## Additional_file_2_Code for "Unscored variants leave many comparisons of variant effect predictors undecided: evidence from ClinVar, published benchmarks and genomic language models": consequence_power.json

```
{
 "_generated_by": "analyses/scripts/consequence_power.py",
 "_design": "Deposited design: positives classified by OMIA's curated Variant Effect field, each class scored against the pooled negatives (5,510 across seven species). AUROCs and intervals are the deposited ones; only the standard error and the minimum detectable difference are added.",
 "_citations": [
  "10.1093/bioinformatics/btp649",
  "10.1371/journal.pone.0118432"
 ],
 "_warning": "Re-deriving these classes from snpEff instead of OMIA gives a different and non-comparable stratification; see the module docstring.",
 "classes": {
  "nonsense (stop-gain)": {
   "n_pos": 112,
   "n_neg_pooled": 5510,
   "auroc": 0.9543,
   "ci95_deposited": [
    0.9218,
    0.9813
   ],
   "se_hanley_mcneil": 0.013802913650911562,
   "ci95_hanley_mcneil": [
    0.9272467863561485,
    0.9813532136438515
   ],
   "mde_auroc_80pct_power": 0.05469579005444558,
   "interval_width_deposited": 0.0595
  },
  "missense": {
   "n_pos": 324,
   "n_neg_pooled": 5510,
   "auroc": 0.8957,
   "ci95_deposited": [
    0.8692,
    0.9222
   ],
   "se_hanley_mcneil": 0.011741420755008992,
   "ci95_hanley_mcneil": [
    0.8726872381874509,
    0.9187127618125492
   ],
   "mde_auroc_80pct_power": 0.04652686387808197,
   "interval_width_deposited": 0.05300000000000005
  },
  "splicing": {
   "n_pos": 70,
   "n_neg_pooled": 5510,
   "auroc": 0.7723,
   "ci95_deposited": [
    0.7127,
    0.8334
   ],
   "se_hanley_mcneil": 0.033178363781302185,
   "ci95_hanley_mcneil": [
    0.7072716019074193,
    0.8373283980925806
   ],
   "mde_auroc_80pct_power": 0.13147346028729806,
   "interval_width_deposited": 0.12070000000000003
  },
  "regulatory": {
   "n_pos": 18,
   "n_neg_pooled": 5510,
   "auroc": 0.5791,
   "ci95_deposited": [
    0.5044,
    0.6515
   ],
   "se_hanley_mcneil": 0.07056840728422037,
   "ci95_hanley_mcneil": [
    0.44078846324411636,
    0.7174115367558835
   ],
   "mde_auroc_80pct_power": 0.27963623383526853,
   "interval_width_deposited": 0.1471
  }
 },
 "adjacent_gaps": {
  "nonsense (stop-gain) vs missense": {
   "difference": 0.058599999999999985,
   "larger_rung_mde": 0.05469579005444558,
   "resolvable": true
  },
  "missense vs splicing": {
   "difference": 0.12340000000000007,
   "larger_rung_mde": 0.13147346028729806,
   "resolvable": false
  },
  "splicing vs regulatory": {
   "difference": 0.19320000000000004,
   "larger_rung_mde": 0.27963623383526853,
   "resolvable": false
  }
 },
 "end_to_end": {
  "difference": 0.3752000000000001,
  "larger_mde": 0.27963623383526853,
  "resolvable": true
 }
}
```
