## Additional_file_2_Code for "Unscored variants leave many comparisons of variant effect predictors undecided: evidence from ClinVar, published benchmarks and genomic language models": eqtl_maf_matched_auroc.json

```
{
 "_generated_by": "analyses/scripts/maf_stratified_auroc.py",
 "_inputs": {
  "panel": "reports/eqtl_pervariant.parquet",
  "tss_distance": "analyses/results/eqtl_tss_distance.parquet",
  "frequencies": "written by analyses/scripts/build_piggtex_maf.py from PigGTEx's v0 genotype release; not deposited (CC BY-NC 4.0)"
 },
 "seed": 20261001,
 "B": 2000,
 "score_orientation": "evo2_40b_score as deposited; AUROC = P(score causal > score control)",
 "published_check": {
  "auroc_full_panel": 0.4875497733333333,
  "deposited": 0.4875,
  "source": "reports/eqtl_pervariant_meta.json",
  "agrees": true
 },
 "frequencies": {
  "source": {
   "file": "PigGTEx_v0.ALL_Tissues_Genotype.tar.xz",
   "url": "https://china.scidb.cn/download?fileId=644e37fb292d4e32b96ea6dc&traceId=248362dd-0a68-48af-b5a2-b8fbb0d944e0",
   "doi": "10.57760/sciencedb.08089",
   "bytes": 868890500,
   "md5": "32ddc9e3d676eff63ec24d227500fb59",
   "licence": "CC BY-NC 4.0 (Science Data Bank record)"
  },
  "n_tissues": 34,
  "tissue_sizes": {
   "Adipose": 285,
   "Artery": 59,
   "Blastocyst": 56,
   "Blastomere": 76,
   "Blood": 386,
   "Brain": 419,
   "Cartilage": 65,
   "Colon": 67,
   "Duodenum": 49,
   "Embryo": 536,
   "Fetal_thymus": 48,
   "Frontal_cortex": 75,
   "Heart": 164,
   "Hypothalamus": 73,
   "Ileum": 128,
   "Jejunum": 75,
   "Kidney": 44,
   "Large_intestine": 68,
   "Liver": 501,
   "Lung": 149,
   "Lymph_node": 50,
   "Macrophage": 84,
   "Milk": 63,
   "Morula": 150,
   "Muscle": 1321,
   "Oocyte": 98,
   "Ovary": 204,
   "Pituitary": 53,
   "Placenta": 61,
   "Small_intestine": 270,
   "Spleen": 91,
   "Synovial_membrane": 88,
   "Testis": 184,
   "Uterus": 213
  },
  "n_unique_biosamples_all_tissues": 5457,
  "n_samples_all_tissues": 6253,
  "signif_crosscheck": {
   "source": {
    "file": "PigGTEx_v0.significant_eQTL.tar",
    "doi": "10.57760/sciencedb.09233",
    "bytes": 945848320,
    "md5": "17a57d5d40605d139272c368b0c9753a",
    "licence": "CC BY-NC 4.0 (Science Data Bank record)"
   },
   "n_pairs": 144136,
   "n_variants": 20000,
   "n_tissues": 33,
   "maf_abs_diff_max": 2.8742514979196443e-08,
   "maf_abs_diff_median": 4.814814796860745e-09,
   "share_af_equals_alt_af_within_1e-3": 1.0,
   "share_af_equals_1_minus_alt_af_within_1e-3": 0.003933784758838875
  }
 },
 "coverage": {
  "n_panel": 20000,
  "n_with_maf": 20000,
  "causal_with_maf": 5000,
  "control_with_maf": 15000,
  "n_samples_median": 5392.0,
  "n_samples_min": 1125,
  "n_tissues_median": 33.0
 },
 "maf_by_class": {
  "causal": {
   "n": 5000,
   "mean": 0.25768352902151576,
   "sd": 0.1219429287288237,
   "p10": 0.1040737248699778,
   "q1": 0.1516506877747589,
   "median": 0.24120395821880153,
   "q3": 0.35837480881787215,
   "p90": 0.44072750595565335
  },
  "control": {
   "n": 15000,
   "mean": 0.2581965990333963,
   "sd": 0.12398971657619409,
   "p10": 0.10117259698847889,
   "q1": 0.1508605327662397,
   "median": 0.24261111398217708,
   "q3": 0.3584406864647917,
   "p90": 0.447199558764397
  },
  "bins": {
   "<0.05": {
    "causal": 0,
    "control": 0,
    "causal_share": 0.0,
    "control_share": 0.0
   },
   "0.05-0.10": {
    "causal": 433,
    "control": 1426,
    "causal_share": 0.0866,
    "control_share": 0.09506666666666666
   },
   "0.10-0.20": {
    "causal": 1531,
    "control": 4491,
    "causal_share": 0.3062,
    "control_share": 0.2994
   },
   "0.20-0.30": {
    "causal": 1212,
    "control": 3513,
    "causal_share": 0.2424,
    "control_share": 0.2342
   },
   "0.30-0.40": {
    "causal": 977,
    "control": 2950,
    "causal_share": 0.1954,
    "control_share": 0.19666666666666666
   },
   "0.40-0.50": {
    "causal": 847,
    "control": 2620,
    "causal_share": 0.1694,
    "control_share": 0.17466666666666666
   }
  },
  "mann_whitney_p": 0.9808796665656074,
  "share_ref_is_minor_causal": 0.2418,
  "share_ref_is_minor_control": 0.2466
 },
 "maf_as_predictor": {
  "auroc": 0.49988701333333335,
  "ci95": [
   0.4870152176623441,
   0.5122699150300869
  ],
  "B": 2000,
  "share_reps_ge_half": 0.4975,
  "ci_contains_half": true
 },
 "score_vs_frequency": {
  "maf_all": {
   "rho": -0.09073527581982636,
   "p": 7.792798141096629e-38,
   "n": 20000
  },
  "maf_causal": {
   "rho": -0.07572717484791147,
   "p": 8.272587210236471e-08,
   "n": 5000
  },
  "maf_control": {
   "rho": -0.09568441002589909,
   "p": 7.503132396438714e-32,
   "n": 15000
  },
  "alt_af_all": {
   "rho": -0.14232068467369585,
   "p": 5.442373321468462e-91,
   "n": 20000
  },
  "alt_af_causal": {
   "rho": -0.11797920400752421,
   "p": 5.783994828549221e-17,
   "n": 5000
  },
  "alt_af_control": {
   "rho": -0.15037763070750945,
   "p": 1.390503464173894e-76,
   "n": 15000
  }
 },
 "unadjusted_on_covered": {
  "auroc": 0.4875497733333333,
  "ci95": [
   0.4783903929504639,
   0.49657744985890073
  ],
  "B": 2000,
  "share_reps_ge_half": 0.005,
  "ci_contains_half": false
 },
 "maf_stratified_deciles": {
  "auroc": 0.4874000233747978,
  "ci95": [
   0.4775087194082331,
   0.4969608298755048
  ],
  "B": 2000,
  "share_reps_ge_half": 0.004,
  "ci_contains_half": false,
  "per_stratum": [
   {
    "auroc": 0.4976442726116355,
    "n_causal": 468,
    "n_control": 1532
   },
   {
    "auroc": 0.48444591207749105,
    "n_causal": 518,
    "n_control": 1482
   },
   {
    "auroc": 0.465,
    "n_causal": 490,
    "n_control": 1510
   },
   {
    "auroc": 0.47531212605486745,
    "n_causal": 518,
    "n_control": 1481
   },
   {
    "auroc": 0.48296950416849493,
    "n_causal": 516,
    "n_control": 1484
   },
   {
    "auroc": 0.5054160207829052,
    "n_causal": 494,
    "n_control": 1507
   },
   {
    "auroc": 0.4689346751844425,
    "n_causal": 502,
    "n_control": 1498
   },
   {
    "auroc": 0.48000885960444784,
    "n_causal": 504,
    "n_control": 1496
   },
   {
    "auroc": 0.5119171250835433,
    "n_causal": 530,
    "n_control": 1468
   },
   {
    "auroc": 0.5030966277561608,
    "n_causal": 460,
    "n_control": 1542
   }
  ],
  "inner_edges": [
   0.10178796442138423,
   0.13367008759017973,
   0.167457386930868,
   0.20208604954367665,
   0.24225765072384098,
   0.2860746958740362,
   0.33317757009345805,
   0.3844784983379636,
   0.44511636430273044
  ],
  "falsification_maf_within_strata": 0.4975368406559246
 },
 "maf_stratified_5": {
  "auroc": 0.4873586503448847,
  "ci95": [
   0.47817651554169766,
   0.4971698347385322
  ],
  "B": 2000,
  "share_reps_ge_half": 0.0015,
  "ci_contains_half": false,
  "falsification_maf_within_strata": 0.49790226424790257
 },
 "maf_stratified_20": {
  "auroc": 0.4874285712760081,
  "ci95": [
   0.477706941514681,
   0.49712911744565824
  ],
  "B": 2000,
  "share_reps_ge_half": 0.006,
  "ci_contains_half": false,
  "falsification_maf_within_strata": 0.4945402730784562
 },
 "maf_matched": {
  "auroc": 0.4871021397338684,
  "ci95": [
   0.4777472529286836,
   0.49672141553476484
  ],
  "B": 2000,
  "share_reps_ge_half": 0.0055,
  "ci_contains_half": false,
  "caliper": 0.005,
  "controls_per_causal_max": 3,
  "causal_matched": 4836,
  "causal_available": 5000,
  "n_controls": 14465,
  "median_maf_causal": 0.24198277441817848,
  "median_maf_control": 0.2420814479638009,
  "falsification_maf_auroc": 0.49999074624240486,
  "unweighted_auroc": 0.487198778775499
 },
 "maf_x_tss_stratified": {
  "auroc": 0.48826769537481585,
  "ci95": [
   0.478100321731228,
   0.49796748013054976
  ],
  "B": 2000,
  "share_reps_ge_half": 0.0115,
  "ci_contains_half": false,
  "n": 19341,
  "strata": "MAF quintile x log10 TSS-distance quintile (25)",
  "unadjusted_same_variants": 0.48793085810003006,
  "falsification_maf_within_strata": 0.49849810643241194,
  "falsification_tss_proximity_within_strata": 0.5512273405619903,
  "tss_proximity_unadjusted": 0.6509798903694133
 },
 "maf_tss_matched": {
  "auroc": 0.48697522646964947,
  "ci95": [
   0.4760641121549983,
   0.49743481724364524
  ],
  "B": 2000,
  "share_reps_ge_half": 0.0085,
  "ci_contains_half": false,
  "calipers": {
   "maf": 0.005,
   "log10_tss_distance": 0.05
  },
  "controls_per_causal_max": 3,
  "causal_matched": 3839,
  "causal_available": 4844,
  "n_controls": 10497,
  "falsification_maf_auroc": 0.5000250317983563,
  "falsification_tss_proximity_auroc": 0.5003910320865612,
  "unweighted_auroc": 0.48529999628021087
 },
 "sensitivity_frequency_definition": {
  "maf_median_tissue": {
   "n": 20000,
   "stratified_deciles": 0.4871995202172154,
   "spearman_with_pooled_maf": 0.9793681146677099
  },
  "maf_largest_tissue": {
   "n": 20000,
   "stratified_deciles": 0.48775811313759854,
   "spearman_with_pooled_maf": 0.9487041287866774
  }
 },
 "by_reference_allele_status": {
  "ref_major": {
   "auroc": 0.48157002712035823,
   "ci95": [
    0.4707007297524226,
    0.49265130507922467
   ],
   "B": 2000,
   "share_reps_ge_half": 0.0005,
   "ci_contains_half": false,
   "n": 15090,
   "n_causal": 3791,
   "unadjusted": 0.4815274175315048
  },
  "ref_minor": {
   "auroc": 0.5047725613006994,
   "ci95": [
    0.48592824469273665,
    0.5239453230343059
   ],
   "B": 2000,
   "share_reps_ge_half": 0.688,
   "ci_contains_half": true,
   "n": 4910,
   "n_causal": 1209,
   "unadjusted": 0.5055618392990159
  },
  "ref_minor_minus_ref_major": {
   "estimate": 0.023202534180341128,
   "ci95": [
    0.0012636436966603354,
    0.04435599407580361
   ],
   "B": 2000,
   "status": "exploratory, not prespecified"
  }
 },
 "matching_order_sensitivity": {
  "seeds": "1 to 40, one generator per seed",
  "maf_matched": {
   "auroc_min": 0.48580742094072227,
   "auroc_median": 0.4878948046889805,
   "auroc_max": 0.4893827396821811,
   "causal_matched_min": 4824,
   "causal_matched_max": 4843
  },
  "maf_tss_matched": {
   "auroc_min": 0.486958933067314,
   "auroc_median": 0.49107002122796084,
   "auroc_max": 0.49522959114776016,
   "causal_matched_min": 3826,
   "causal_matched_max": 3860
  }
 },
 "two_class_egenes": {
  "n_egenes": 1430,
  "n_variants": 17783,
  "n_causal": 2783,
  "causal_in_egenes_without_control": 2217,
  "auroc": 0.47809446640316206,
  "within_egene_pairs": 29609,
  "within_egene_auroc": 0.4745685433483063
 }
}
```
