## Additional_file_2_Code for "Unscored variants leave many comparisons of variant effect predictors undecided: evidence from ClinVar, published benchmarks and genomic language models": eqtl_tss_matched.json

```
{
 "_generated_by": "analyses/scripts/eqtl_tss_matched.py",
 "_why": "The pig panel matches controls on eGene only, and a positional baseline reads 0.651 on it. This additionally matches on log10 TSS distance, following TraitGym's design as far as the deposited data allows.",
 "_falsification": "If the matching worked, the positional baseline must fall to chance on the matched panel. If it does not, the matching failed and every AUROC read on the matched panel carries residual positional signal.",
 "_not_matched_on": [
  "minor allele frequency",
  "LD score",
  "consequence class"
 ],
 "_citation": "10.1101/2025.02.11.637758",
 "unmatched_as_published": {
  "n": 19341,
  "n_pos": 4844,
  "auroc_evo2": 0.48793085810003006,
  "auroc_tss_proximity": 0.6509798903694133,
  "median_logdist_causal": 5.212838453062627,
  "median_logdist_control": 5.5684856832813185
 },
 "arm1_within_egene_plus_distance": {
  "n": 8372,
  "n_pos": 2240,
  "n_neg": 6132,
  "controls_per_causal": 3,
  "auroc_evo2": 0.4755063091161122,
  "auroc_tss_proximity": 0.6282075951099618,
  "median_logdist_causal": 5.148128683834864,
  "median_logdist_control": 5.429413098528215,
  "auroc_evo2_ci95": [
   0.4618799205886908,
   0.4891220257005023
  ],
  "auroc_tss_proximity_ci95": [
   0.614372772382536,
   0.6428997604556607
  ],
  "tss_baseline_collapsed_to_chance": false
 },
 "arm2_within_chromosome_with_caliper": {
  "n": 14402,
  "n_pos": 3716,
  "n_neg": 10686,
  "caliper_dex": 0.05,
  "controls_per_causal_max": 3,
  "causals_matched": 3716,
  "causals_available": 4844,
  "causals_dropped_for_want_of_a_match": 1128,
  "auroc_evo2": 0.4852470245164493,
  "auroc_tss_proximity": 0.516486542052648,
  "median_logdist_causal": 5.426786694337989,
  "median_logdist_control": 5.454394331599126,
  "auroc_evo2_ci95": [
   0.47466142697858643,
   0.4957199354544666
  ],
  "auroc_tss_proximity_ci95": [
   0.5055686731255752,
   0.5272767191475837
  ],
  "tss_baseline_collapsed_to_chance": false
 },
 "evo2_change_under_matching": -0.012424548983917871,
 "tss_baseline_change_under_matching": -0.02277229525945146
}
```
