## Additional_file_2_Code for "Unscored variants leave many comparisons of variant effect predictors undecided: evidence from ClinVar, published benchmarks and genomic language models": gene_balanced.json

```
{
 "_generated_by": "analyses/scripts/gene_balanced.py",
 "_panel": "human dbNSFP panel, 328,328 variants, 15,606 genes, 49 predictors",
 "_why": "The gene-balanced evaluation of Supplementary Note S6: pooled covered AUROC minus the unweighted mean of within-gene AUROCs, for every deposited predictor.",
 "_citation": "10.1002/humu.22768",
 "_min_per_class_for_within_gene": 5,
 "n_genes_mixed": 4286,
 "n_genes_usable_within": 2418,
 "predictors": {
  "SIFT_converted": {
   "reach": 0.5885334178017105,
   "auroc_pooled": 0.8991726416311253,
   "auroc_mixed_genes_only": 0.8706518430641138,
   "auroc_within_gene_mean": 0.8660092854944178,
   "n_genes_in_within_gene_mean": 1828,
   "drop_pooled_to_within_gene": 0.03316335613670751
  },
  "SIFT4G_converted": {
   "reach": 0.5880369630369631,
   "auroc_pooled": 0.896618304664815,
   "auroc_mixed_genes_only": 0.8712062781285157,
   "auroc_within_gene_mean": 0.8731363445326927,
   "n_genes_in_within_gene_mean": 1862,
   "drop_pooled_to_within_gene": 0.023481960132122226
  },
  "Polyphen2_HDIV": {
   "reach": 0.5727778319241734,
   "auroc_pooled": 0.8997942889087793,
   "auroc_mixed_genes_only": 0.8683597026551712,
   "auroc_within_gene_mean": 0.879935911057564,
   "n_genes_in_within_gene_mean": 1798,
   "drop_pooled_to_within_gene": 0.01985837785121536
  },
  "Polyphen2_HVAR": {
   "reach": 0.5727778319241734,
   "auroc_pooled": 0.9194863942150636,
   "auroc_mixed_genes_only": 0.893485842162887,
   "auroc_within_gene_mean": 0.8963438103320295,
   "n_genes_in_within_gene_mean": 1798,
   "drop_pooled_to_within_gene": 0.02314258388303414
  },
  "MutationTaster": {
   "reach": 0.8885687483248459,
   "auroc_pooled": 0.9910434822872234,
   "auroc_mixed_genes_only": 0.9871441477606997,
   "auroc_within_gene_mean": 0.9819939504676589,
   "n_genes_in_within_gene_mean": 2298,
   "drop_pooled_to_within_gene": 0.009049531819564471
  },
  "MutationAssessor": {
   "reach": 0.5416412855437246,
   "auroc_pooled": 0.9218289416527511,
   "auroc_mixed_genes_only": 0.9027647709178213,
   "auroc_within_gene_mean": 0.8897408769237756,
   "n_genes_in_within_gene_mean": 1668,
   "drop_pooled_to_within_gene": 0.03208806472897552
  },
  "PROVEAN_converted": {
   "reach": 0.5934888282449258,
   "auroc_pooled": 0.9167360369670868,
   "auroc_mixed_genes_only": 0.8983437667463648,
   "auroc_within_gene_mean": 0.8774772296857941,
   "n_genes_in_within_gene_mean": 1834,
   "drop_pooled_to_within_gene": 0.03925880728129272
  },
  "VEST4": {
   "reach": 0.8101898101898102,
   "auroc_pooled": 0.9455605249812677,
   "auroc_mixed_genes_only": 0.9256560653562649,
   "auroc_within_gene_mean": 0.9012350186911807,
   "n_genes_in_within_gene_mean": 2276,
   "drop_pooled_to_within_gene": 0.044325506290087024
  },
  "MetaSVM": {
   "reach": 0.6246131916863624,
   "auroc_pooled": 0.9357468851783084,
   "auroc_mixed_genes_only": 0.917881836787003,
   "auroc_within_gene_mean": 0.8696797247695011,
   "n_genes_in_within_gene_mean": 1929,
   "drop_pooled_to_within_gene": 0.06606716040880733
  },
  "MetaLR": {
   "reach": 0.6246131916863624,
   "auroc_pooled": 0.9368492891249207,
   "auroc_mixed_genes_only": 0.9136206819859545,
   "auroc_within_gene_mean": 0.8948758612005215,
   "n_genes_in_within_gene_mean": 1929,
   "drop_pooled_to_within_gene": 0.041973427924399176
  },
  "MetaRNN": {
   "reach": 0.6316579761701713,
   "auroc_pooled": 0.9870718015078601,
   "auroc_mixed_genes_only": 0.98029420966872,
   "auroc_within_gene_mean": 0.9753911489391143,
   "n_genes_in_within_gene_mean": 1938,
   "drop_pooled_to_within_gene": 0.011680652568745842
  },
  "M-CAP": {
   "reach": 0.5406879705660194,
   "auroc_pooled": 0.9374715202116763,
   "auroc_mixed_genes_only": 0.9087001872738406,
   "auroc_within_gene_mean": 0.887543334882082,
   "n_genes_in_within_gene_mean": 1717,
   "drop_pooled_to_within_gene": 0.04992818532959431
  },
  "REVEL": {
   "reach": 0.5981914427036378,
   "auroc_pooled": 0.9705954880157489,
   "auroc_mixed_genes_only": 0.9587541458399856,
   "auroc_within_gene_mean": 0.9335254558842819,
   "n_genes_in_within_gene_mean": 1855,
   "drop_pooled_to_within_gene": 0.03707003213146698
  },
  "MutPred2": {
   "reach": 0.6050077970809679,
   "auroc_pooled": 0.961405668697704,
   "auroc_mixed_genes_only": 0.9463826054536626,
   "auroc_within_gene_mean": 0.9270969031733313,
   "n_genes_in_within_gene_mean": 1844,
   "drop_pooled_to_within_gene": 0.034308765524372786
  },
  "MVP": {
   "reach": 0.5941619356253502,
   "auroc_pooled": 0.9490607748986217,
   "auroc_mixed_genes_only": 0.9283847226575094,
   "auroc_within_gene_mean": 0.8873517784139421,
   "n_genes_in_within_gene_mean": 1838,
   "drop_pooled_to_within_gene": 0.061708996484679646
  },
  "gMVP": {
   "reach": 0.5667259569698594,
   "auroc_pooled": 0.9667008033420997,
   "auroc_mixed_genes_only": 0.955192064169219,
   "auroc_within_gene_mean": 0.9130972028618963,
   "n_genes_in_within_gene_mean": 1725,
   "drop_pooled_to_within_gene": 0.053603600480203406
  },
  "MisFit_D": {
   "reach": 0.5871597914280842,
   "auroc_pooled": 0.9450936904612177,
   "auroc_mixed_genes_only": 0.9300838112463522,
   "auroc_within_gene_mean": 0.9113997558917099,
   "n_genes_in_within_gene_mean": 1788,
   "drop_pooled_to_within_gene": 0.033693934569507866
  },
  "MisFit_S": {
   "reach": 0.5871597914280842,
   "auroc_pooled": 0.8803863707107012,
   "auroc_mixed_genes_only": 0.8477304346128333,
   "auroc_within_gene_mean": 0.9015125778003945,
   "n_genes_in_within_gene_mean": 1788,
   "drop_pooled_to_within_gene": -0.02112620708969326
  },
  "MPC": {
   "reach": 0.5172266757632611,
   "auroc_pooled": 0.8540232986010481,
   "auroc_mixed_genes_only": 0.8157083728797598,
   "auroc_within_gene_mean": 0.8939625821498931,
   "n_genes_in_within_gene_mean": 1611,
   "drop_pooled_to_within_gene": -0.03993928354884502
  },
  "PrimateAI": {
   "reach": 0.5916644331278478,
   "auroc_pooled": 0.8857680684828454,
   "auroc_mixed_genes_only": 0.8434182583670398,
   "auroc_within_gene_mean": 0.867955862957592,
   "n_genes_in_within_gene_mean": 1804,
   "drop_pooled_to_within_gene": 0.01781220552525342
  },
  "DEOGEN2": {
   "reach": 0.5885821495577593,
   "auroc_pooled": 0.944176654770002,
   "auroc_mixed_genes_only": 0.9221037253624648,
   "auroc_within_gene_mean": 0.8844991622750267,
   "n_genes_in_within_gene_mean": 1821,
   "drop_pooled_to_within_gene": 0.05967749249497534
  },
  "BayesDel_addAF": {
   "reach": 0.9578074364659731,
   "auroc_pooled": 0.9902048525043416,
   "auroc_mixed_genes_only": 0.9854746049548659,
   "auroc_within_gene_mean": 0.984253422907237,
   "n_genes_in_within_gene_mean": 2390,
   "drop_pooled_to_within_gene": 0.005951429597104596
  },
  "BayesDel_noAF": {
   "reach": 0.9578074364659731,
   "auroc_pooled": 0.9830140611599262,
   "auroc_mixed_genes_only": 0.9766303640794914,
   "auroc_within_gene_mean": 0.9706409887441669,
   "n_genes_in_within_gene_mean": 2390,
   "drop_pooled_to_within_gene": 0.012373072415759245
  },
  "ClinPred": {
   "reach": 0.6338265393143442,
   "auroc_pooled": 0.983239358667811,
   "auroc_mixed_genes_only": 0.9745454655037511,
   "auroc_within_gene_mean": 0.9794053657264735,
   "n_genes_in_within_gene_mean": 1972,
   "drop_pooled_to_within_gene": 0.0038339929413374607
  },
  "LIST-S2": {
   "reach": 0.6233674861723643,
   "auroc_pooled": 0.891398160501117,
   "auroc_mixed_genes_only": 0.854050369827272,
   "auroc_within_gene_mean": 0.8551028771400004,
   "n_genes_in_within_gene_mean": 1934,
   "drop_pooled_to_within_gene": 0.03629528336111654
  },
  "VARITY_R": {
   "reach": 0.5484210911040179,
   "auroc_pooled": 0.9684544619731226,
   "auroc_mixed_genes_only": 0.9566894156850971,
   "auroc_within_gene_mean": 0.9393076066806543,
   "n_genes_in_within_gene_mean": 1724,
   "drop_pooled_to_within_gene": 0.0291468552924683
  },
  "VARITY_ER": {
   "reach": 0.5484210911040179,
   "auroc_pooled": 0.9636354274368895,
   "auroc_mixed_genes_only": 0.9497339564320635,
   "auroc_within_gene_mean": 0.9335616478101841,
   "n_genes_in_within_gene_mean": 1724,
   "drop_pooled_to_within_gene": 0.03007377962670532
  },
  "VARITY_R_LOO": {
   "reach": 0.5484210911040179,
   "auroc_pooled": 0.966729003894034,
   "auroc_mixed_genes_only": 0.9541991853038486,
   "auroc_within_gene_mean": 0.9343457110784125,
   "n_genes_in_within_gene_mean": 1724,
   "drop_pooled_to_within_gene": 0.03238329281562158
  },
  "VARITY_ER_LOO": {
   "reach": 0.5484210911040179,
   "auroc_pooled": 0.9631064654341333,
   "auroc_mixed_genes_only": 0.9489885474141859,
   "auroc_within_gene_mean": 0.9323016573852254,
   "n_genes_in_within_gene_mean": 1724,
   "drop_pooled_to_within_gene": 0.03080480804890784
  },
  "ESM1b_converted": {
   "reach": 0.8607520528252236,
   "auroc_pooled": 0.9567982628799481,
   "auroc_mixed_genes_only": 0.9472051240311135,
   "auroc_within_gene_mean": 0.9524419278644679,
   "n_genes_in_within_gene_mean": 2360,
   "drop_pooled_to_within_gene": 0.004356335015480162
  },
  "AlphaMissense": {
   "reach": 0.6255116834385127,
   "auroc_pooled": 0.9604057212591987,
   "auroc_mixed_genes_only": 0.947077609480116,
   "auroc_within_gene_mean": 0.9355668583319764,
   "n_genes_in_within_gene_mean": 1920,
   "drop_pooled_to_within_gene": 0.02483886292722226
  },
  "PHACTboost": {
   "reach": 0.5654924343948734,
   "auroc_pooled": 0.9808205459024025,
   "auroc_mixed_genes_only": 0.96951928336169,
   "auroc_within_gene_mean": 0.9590305120890029,
   "n_genes_in_within_gene_mean": 1746,
   "drop_pooled_to_within_gene": 0.021790033813399612
  },
  "MutFormer": {
   "reach": 0.6140749494408031,
   "auroc_pooled": 0.9347617244957273,
   "auroc_mixed_genes_only": 0.9020967119439085,
   "auroc_within_gene_mean": 0.9127649739382312,
   "n_genes_in_within_gene_mean": 1883,
   "drop_pooled_to_within_gene": 0.02199675055749606
  },
  "MutScore": {
   "reach": 0.6076728149898881,
   "auroc_pooled": 0.9790211127955591,
   "auroc_mixed_genes_only": 0.9708937702101836,
   "auroc_within_gene_mean": 0.9386476868544079,
   "n_genes_in_within_gene_mean": 1840,
   "drop_pooled_to_within_gene": 0.04037342594115123
  },
  "popEVE_converted": {
   "reach": 0.4814362466801491,
   "auroc_pooled": 0.9235496520245935,
   "auroc_mixed_genes_only": 0.8913807191451831,
   "auroc_within_gene_mean": 0.9307324555872954,
   "n_genes_in_within_gene_mean": 1648,
   "drop_pooled_to_within_gene": -0.007182803562701956
  },
  "CADD_raw": {
   "reach": 1.0,
   "auroc_pooled": 0.9677721508694164,
   "auroc_mixed_genes_only": 0.9583841911468276,
   "auroc_within_gene_mean": 0.9645411134250476,
   "n_genes_in_within_gene_mean": 2418,
   "drop_pooled_to_within_gene": 0.0032310374443688117
  },
  "DANN": {
   "reach": 0.9968872590823811,
   "auroc_pooled": 0.8333333089035143,
   "auroc_mixed_genes_only": 0.7860456925974023,
   "auroc_within_gene_mean": 0.8065642423833,
   "n_genes_in_within_gene_mean": 2413,
   "drop_pooled_to_within_gene": 0.02676906652021427
  },
  "fathmm-XF_coding": {
   "reach": 0.796605833191199,
   "auroc_pooled": 0.7520396278533604,
   "auroc_mixed_genes_only": 0.6837561609072565,
   "auroc_within_gene_mean": 0.6617583506090666,
   "n_genes_in_within_gene_mean": 2212,
   "drop_pooled_to_within_gene": 0.0902812772442938
  },
  "Eigen-raw_coding": {
   "reach": 0.8880326990083087,
   "auroc_pooled": 0.9470193501744201,
   "auroc_mixed_genes_only": 0.926054470932047,
   "auroc_within_gene_mean": 0.9394091823701383,
   "n_genes_in_within_gene_mean": 2226,
   "drop_pooled_to_within_gene": 0.007610167804281809
  },
  "Eigen-PC-raw_coding": {
   "reach": 0.8880326990083087,
   "auroc_pooled": 0.9218223058396153,
   "auroc_mixed_genes_only": 0.890382365368318,
   "auroc_within_gene_mean": 0.9130753762941496,
   "n_genes_in_within_gene_mean": 2226,
   "drop_pooled_to_within_gene": 0.008746929545465743
  },
  "GERP++_RS": {
   "reach": 0.9960679564338101,
   "auroc_pooled": 0.8011313409169036,
   "auroc_mixed_genes_only": 0.7433441037971162,
   "auroc_within_gene_mean": 0.7612957590798839,
   "n_genes_in_within_gene_mean": 2412,
   "drop_pooled_to_within_gene": 0.03983558183701974
  },
  "GERP_92_mammals": {
   "reach": 0.6722911235106357,
   "auroc_pooled": 0.7627901863914823,
   "auroc_mixed_genes_only": 0.7149589744139573,
   "auroc_within_gene_mean": 0.7388096008385421,
   "n_genes_in_within_gene_mean": 2252,
   "drop_pooled_to_within_gene": 0.023980585552940248
  },
  "phyloP100way_vertebrate": {
   "reach": 0.9999908627957409,
   "auroc_pooled": 0.837508596627625,
   "auroc_mixed_genes_only": 0.7955924946388606,
   "auroc_within_gene_mean": 0.8099116174554997,
   "n_genes_in_within_gene_mean": 2418,
   "drop_pooled_to_within_gene": 0.027596979172125335
  },
  "phyloP470way_mammalian": {
   "reach": 0.9210576009356497,
   "auroc_pooled": 0.820070113185689,
   "auroc_mixed_genes_only": 0.774157700847035,
   "auroc_within_gene_mean": 0.7882602214146218,
   "n_genes_in_within_gene_mean": 2286,
   "drop_pooled_to_within_gene": 0.03180989177106719
  },
  "phyloP17way_primate": {
   "reach": 0.9999634511829634,
   "auroc_pooled": 0.7217510864024917,
   "auroc_mixed_genes_only": 0.6516963466216442,
   "auroc_within_gene_mean": 0.6552559711193174,
   "n_genes_in_within_gene_mean": 2418,
   "drop_pooled_to_within_gene": 0.06649511528317431
  },
  "phastCons100way_vertebrate": {
   "reach": 0.9999908627957409,
   "auroc_pooled": 0.7865833234419161,
   "auroc_mixed_genes_only": 0.7350958045807644,
   "auroc_within_gene_mean": 0.7427572062580268,
   "n_genes_in_within_gene_mean": 2418,
   "drop_pooled_to_within_gene": 0.04382611718388929
  },
  "phastCons470way_mammalian": {
   "reach": 0.9988487122633464,
   "auroc_pooled": 0.769944780321064,
   "auroc_mixed_genes_only": 0.7126172135956038,
   "auroc_within_gene_mean": 0.7256861525810444,
   "n_genes_in_within_gene_mean": 2418,
   "drop_pooled_to_within_gene": 0.04425862774001954
  },
  "phastCons17way_primate": {
   "reach": 0.9999634511829634,
   "auroc_pooled": 0.6912702906589602,
   "auroc_mixed_genes_only": 0.6258563500763441,
   "auroc_within_gene_mean": 0.6411860786785066,
   "n_genes_in_within_gene_mean": 2418,
   "drop_pooled_to_within_gene": 0.05008421198045354
  },
  "bStatistic_converted": {
   "reach": 0.9874424356131674,
   "auroc_pooled": 0.5491382387293723,
   "auroc_mixed_genes_only": 0.5309165370944107,
   "auroc_within_gene_mean": 0.5036906247150337,
   "n_genes_in_within_gene_mean": 2398,
   "drop_pooled_to_within_gene": 0.04544761401433861
  }
 },
 "summary": {
  "n_predictors_evaluated": 49,
  "median_drop_pooled_to_within_gene": 0.03080480804890784,
  "max_drop": 0.0902812772442938,
  "min_drop": -0.03993928354884502,
  "n_predictors_dropping_more_than_0.05": 7,
  "n_predictors_dropping_more_than_0.10": 0
 }
}
```
