## Additional_file_2_Code for "Unscored variants leave many comparisons of variant effect predictors undecided: evidence from ClinVar, published benchmarks and genomic language models": heavy_intervals.json

```
{
  "_generated_by": "analyses/scripts/heavy_intervals.py",
  "B": 200000,
  "splicing_evo2_by_class": {
    "Essential Splice": {
      "n": 246,
      "n_pos": 238,
      "auroc": 0.8529411764705882,
      "percentile_ci": [
        0.7878151260504201,
        0.9112394957983193
      ],
      "bca_ci": [
        0.7820378151260504,
        0.907563025210084
      ],
      "bca_z0": -0.046916220801185474,
      "bca_accel": -0.015942275636764792,
      "n_draws": 200000,
      "endpoints_differ_by": [
        0.005777310924369727,
        0.003676470588235281
      ],
      "mc_se_of_mean": 7.073041558475337e-05
    },
    "Exon Near Junction": {
      "n": 434,
      "n_pos": 148,
      "auroc": 0.5543966168966169,
      "percentile_ci": [
        0.49592468342468343,
        0.6118644868644869
      ],
      "bca_ci": [
        0.49554507208999304,
        0.6115809865809866
      ],
      "bca_z0": -0.0015791764693753414,
      "bca_accel": -0.0019603153857157478,
      "n_draws": 200000,
      "endpoints_differ_by": [
        0.00037961133469038844,
        0.0002835002835003264
      ],
      "mc_se_of_mean": 6.613755757431817e-05
    },
    "Intron Near Junction": {
      "n": 643,
      "n_pos": 188,
      "auroc": 0.7214227262099603,
      "percentile_ci": [
        0.6737082066869301,
        0.767763619359364
      ],
      "bca_ci": [
        0.6721525586614221,
        0.7663549216740706
      ],
      "bca_z0": -0.013197780990634702,
      "bca_accel": -0.01004189780372263,
      "n_draws": 200000,
      "endpoints_differ_by": [
        0.0015556480255080052,
        0.001408697685293392
      ],
      "mc_se_of_mean": 5.367915346472363e-05
    },
    "Proximal Intron": {
      "n": 1170,
      "n_pos": 114,
      "auroc": 0.535494750132908,
      "percentile_ci": [
        0.47406611343700156,
        0.5963292464114832
      ],
      "bca_ci": [
        0.47342254784689,
        0.5956760015285393
      ],
      "bca_z0": -0.006153811254181268,
      "bca_accel": -0.0020643341128600977,
      "n_draws": 200000,
      "endpoints_differ_by": [
        0.0006435655901115833,
        0.0006532448829439375
      ],
      "mc_se_of_mean": 6.981117646329809e-05
    },
    "Deep Exon": {
      "n": 1419,
      "n_pos": 372,
      "auroc": 0.4709577286871861,
      "percentile_ci": [
        0.4380217800987974,
        0.5041517751691982
      ],
      "bca_ci": [
        0.4380962920874568,
        0.5042308231671588
      ],
      "bca_z0": 0.0016418422575203559,
      "bca_accel": 0.0002550199537969055,
      "n_draws": 200000,
      "endpoints_differ_by": [
        7.451198865943143e-05,
        7.904799796065731e-05
      ],
      "mc_se_of_mean": 3.763511832530617e-05
    }
  },
  "clinvar_by_consequence": {
    "3_prime_UTR_variant": {
      "n": 304,
      "n_pos": 54,
      "auroc": 0.7022962962962963,
      "percentile_ci": [
        0.6142962962962963,
        0.7851111111111111
      ],
      "bca_ci": [
        0.6105925925925926,
        0.782074074074074
      ],
      "bca_z0": -0.01732166753805233,
      "bca_accel": -0.012734160343230636,
      "n_draws": 200000,
      "endpoints_differ_by": [
        0.0037037037037037646,
        0.0030370370370370603
      ],
      "mc_se_of_mean": 9.766852188158789e-05
    },
    "5_prime_UTR_variant": {
      "n": 410,
      "n_pos": 160,
      "auroc": 0.6496875,
      "percentile_ci": [
        0.5938,
        0.704275
      ],
      "bca_ci": [
        0.592525,
        0.703225
      ],
      "bca_z0": -0.013423397521386497,
      "bca_accel": -0.003831768172097546,
      "n_draws": 200000,
      "endpoints_differ_by": [
        0.0012750000000000261,
        0.0010499999999999954
      ],
      "mc_se_of_mean": 6.31217564999226e-05
    },
    "missense_variant": {
      "n": 500,
      "n_pos": 250,
      "auroc": 0.8496,
      "percentile_ci": [
        0.814,
        0.88312
      ],
      "bca_ci": [
        0.811808,
        0.881408
      ],
      "bca_z0": -0.022699468252960445,
      "bca_accel": -0.016480916508613927,
      "n_draws": 200000,
      "endpoints_differ_by": [
        0.0021919999999999717,
        0.0017120000000000468
      ],
      "mc_se_of_mean": 3.946401098918229e-05
    },
    "non-coding_transcript_variant": {
      "n": 500,
      "n_pos": 250,
      "auroc": 0.716744,
      "percentile_ci": [
        0.671456,
        0.7606562
      ],
      "bca_ci": [
        0.670224,
        0.759424
      ],
      "bca_z0": -0.018863496411251013,
      "bca_accel": -0.004506227684909416,
      "n_draws": 200000,
      "endpoints_differ_by": [
        0.0012320000000000109,
        0.0012322000000000166
      ],
      "mc_se_of_mean": 5.0840529659396896e-05
    },
    "nonsense": {
      "n": 500,
      "n_pos": 250,
      "auroc": 0.746216,
      "percentile_ci": [
        0.7020318,
        0.788544
      ],
      "bca_ci": [
        0.70072,
        0.787376
      ],
      "bca_z0": -0.011443007797988701,
      "bca_accel": -0.008128646949529672,
      "n_draws": 200000,
      "endpoints_differ_by": [
        0.001311799999999974,
        0.0011680000000000579
      ],
      "mc_se_of_mean": 4.9292913459257394e-05
    },
    "splice_acceptor_variant": {
      "n": 500,
      "n_pos": 250,
      "auroc": 0.785184,
      "percentile_ci": [
        0.743792,
        0.824864
      ],
      "bca_ci": [
        0.742096,
        0.8234960448872121
      ],
      "bca_z0": -0.01529102833437787,
      "bca_accel": -0.010849865141600417,
      "n_draws": 200000,
      "endpoints_differ_by": [
        0.0016960000000000308,
        0.0013679551127879774
      ],
      "mc_se_of_mean": 4.622187479474138e-05
    },
    "splice_donor_variant": {
      "n": 500,
      "n_pos": 250,
      "auroc": 0.795232,
      "percentile_ci": [
        0.754592,
        0.833936
      ],
      "bca_ci": [
        0.752864,
        0.832432
      ],
      "bca_z0": -0.017497158109999432,
      "bca_accel": -0.011738193096055506,
      "n_draws": 200000,
      "endpoints_differ_by": [
        0.0017280000000000628,
        0.0015040000000000608
      ],
      "mc_se_of_mean": 4.531902072227131e-05
    },
    "synonymous_variant": {
      "n": 500,
      "n_pos": 250,
      "auroc": 0.79016,
      "percentile_ci": [
        0.749072,
        0.829584
      ],
      "bca_ci": [
        0.74736,
        0.828144
      ],
      "bca_z0": -0.017923351753155063,
      "bca_accel": -0.011253736080782669,
      "n_draws": 200000,
      "endpoints_differ_by": [
        0.0017119999999999358,
        0.0014399999999999968
      ],
      "mc_se_of_mean": 4.584690966922338e-05
    }
  },
  "max_percentile_vs_bca_endpoint_gap": 0.005777310924369727,
  "_note": "analyses/scripts/heavy_intervals.py reads analyses/data/mfass/ and analyses/data/clinvar/, which are not deposited. This artefact's per-cell Monte Carlo standard error is the standard error of the bootstrap mean, sigma/sqrt(B), stored under the name that says so (mc_se_of_mean). The standard error of a percentile endpoint, sqrt(p(1-p)/B)/f(q), which the script writes as mc_se, is not among its keys. The endpoint standard error, ~3e-04, is the one Table D6 of reports/tables.md reports, and it is recomputed from the deposited panel by Additional file 3's scripts/recompute_endpoint_se.py."
}
```
