## Additional_file_2_Code for "Unscored variants leave many comparisons of variant effect predictors undecided: evidence from ClinVar, published benchmarks and genomic language models": manski_bounds.json

```
{
 "_generated_by": "analyses/scripts/manski_bounds.py",
 "_bounds": "A_full in [rho*A_cov, rho*A_cov + (1-rho)], rho = r_pos*r_neg; both endpoints attained (Manski). Monotone-coverage variant tightens the upper end to A_cov.",
 "_setup": "Evo 2 answers every variant, so its interval is a point. GERP's coverage is class-dependent, so its panel-wide AUROC is an interval. The comparison is identified only if the Evo 2 point lies outside that whole interval.",
 "_citations": [
  "10.1007/b97478",
  "10.1080/01621459.2000.10473902",
  "10.1111/1468-0262.00144"
 ],
 "per_species": {
  "chicken": {
   "panel": "per-species GERP-co-scorable subset (the variants both Evo 2 and the deposited GERP track can score); not the full species panel and not the phyloP-matched subset of reports/phylop_crosscheck.json",
   "reach_pos": 0.9642857142857143,
   "reach_neg": 0.8821428571428571,
   "rho": 0.8506377551020408,
   "auroc_gerp_covered": 0.725071225071225,
   "gerp_interval": [
    0.6167729591836734,
    0.7661352040816326
   ],
   "gerp_interval_width": 0.14936224489795924,
   "gerp_interval_monotone": [
    0.6167729591836734,
    0.725071225071225
   ],
   "auroc_evo2_8192": 0.9562153246363774,
   "auroc_evo2_1001": 0.8622732043784676,
   "verdict_8192": "Evo 2 leads, identified",
   "verdict_1001": "Evo 2 leads, identified",
   "verdict_8192_monotone": "Evo 2 leads, identified"
  },
  "human": {
   "panel": "per-species GERP-co-scorable subset (the variants both Evo 2 and the deposited GERP track can score); not the full species panel and not the phyloP-matched subset of reports/phylop_crosscheck.json",
   "reach_pos": 0.9633333333333334,
   "reach_neg": 0.9566666666666667,
   "rho": 0.9215888888888889,
   "auroc_gerp_covered": 0.8736872309899568,
   "gerp_interval": [
    0.8051804444444444,
    0.8835915555555555
   ],
   "gerp_interval_width": 0.0784111111111111,
   "gerp_interval_monotone": [
    0.8051804444444444,
    0.8736872309899568
   ],
   "auroc_evo2_8192": 0.9736546785141602,
   "auroc_evo2_1001": 0.8252532462052253,
   "verdict_8192": "Evo 2 leads, identified",
   "verdict_1001": "NOT IDENTIFIED",
   "verdict_8192_monotone": "Evo 2 leads, identified"
  },
  "dog": {
   "panel": "per-species GERP-co-scorable subset (the variants both Evo 2 and the deposited GERP track can score); not the full species panel and not the phyloP-matched subset of reports/phylop_crosscheck.json",
   "reach_pos": 0.920704845814978,
   "reach_neg": 0.9114537444933921,
   "rho": 0.8391798792912729,
   "auroc_gerp_covered": 0.8858138249529972,
   "gerp_interval": [
    0.743357138698597,
    0.9041772594073241
   ],
   "gerp_interval_width": 0.1608201207087271,
   "gerp_interval_monotone": [
    0.743357138698597,
    0.8858138249529972
   ],
   "auroc_evo2_8192": 0.9744253863711522,
   "auroc_evo2_1001": 0.8952560120808195,
   "verdict_8192": "Evo 2 leads, identified",
   "verdict_1001": "NOT IDENTIFIED",
   "verdict_8192_monotone": "Evo 2 leads, identified"
  },
  "cat": {
   "panel": "per-species GERP-co-scorable subset (the variants both Evo 2 and the deposited GERP track can score); not the full species panel and not the phyloP-matched subset of reports/phylop_crosscheck.json",
   "reach_pos": 0.936,
   "reach_neg": 0.7419354838709677,
   "rho": 0.6944516129032259,
   "auroc_gerp_covered": 0.856469298245614,
   "gerp_interval": [
    0.5947764855687606,
    0.9003248726655347
   ],
   "gerp_interval_width": 0.3055483870967741,
   "gerp_interval_monotone": [
    0.5947764855687606,
    0.856469298245614
   ],
   "auroc_evo2_8192": 0.9015017162471397,
   "auroc_evo2_1001": 0.8604405034324942,
   "verdict_8192": "Evo 2 leads, identified",
   "verdict_1001": "NOT IDENTIFIED",
   "verdict_8192_monotone": "Evo 2 leads, identified"
  },
  "horse": {
   "panel": "per-species GERP-co-scorable subset (the variants both Evo 2 and the deposited GERP track can score); not the full species panel and not the phyloP-matched subset of reports/phylop_crosscheck.json",
   "reach_pos": 0.9295774647887324,
   "reach_neg": 0.44084507042253523,
   "rho": 0.4097996429279905,
   "auroc_gerp_covered": 0.9147545744989836,
   "gerp_interval": [
    0.37486609799642934,
    0.9650664550684389
   ],
   "gerp_interval_width": 0.5902003570720096,
   "gerp_interval_monotone": [
    0.37486609799642934,
    0.9147545744989836
   ],
   "auroc_evo2_8192": 0.9375060509245812,
   "auroc_evo2_1001": 0.8817165262852164,
   "verdict_8192": "NOT IDENTIFIED",
   "verdict_1001": "NOT IDENTIFIED",
   "verdict_8192_monotone": "Evo 2 leads, identified"
  },
  "pig": {
   "panel": "per-species GERP-co-scorable subset (the variants both Evo 2 and the deposited GERP track can score); not the full species panel and not the phyloP-matched subset of reports/phylop_crosscheck.json",
   "reach_pos": 0.75,
   "reach_neg": 0.39166666666666666,
   "rho": 0.29375,
   "auroc_gerp_covered": 0.7508536905700026,
   "gerp_interval": [
    0.22056327160493827,
    0.9268132716049383
   ],
   "gerp_interval_width": 0.70625,
   "gerp_interval_monotone": [
    0.22056327160493827,
    0.7508536905700026
   ],
   "auroc_evo2_8192": 0.8261097977410035,
   "auroc_evo2_1001": 0.8137641187286577,
   "verdict_8192": "NOT IDENTIFIED",
   "verdict_1001": "NOT IDENTIFIED",
   "verdict_8192_monotone": "Evo 2 leads, identified"
  },
  "cattle": {
   "panel": "per-species GERP-co-scorable subset (the variants both Evo 2 and the deposited GERP track can score); not the full species panel and not the phyloP-matched subset of reports/phylop_crosscheck.json",
   "reach_pos": 1.0,
   "reach_neg": 0.9558510638297872,
   "rho": 0.9558510638297872,
   "auroc_gerp_covered": 0.8250053280289844,
   "gerp_interval": [
    0.7885822204617473,
    0.8327311566319601
   ],
   "gerp_interval_width": 0.04414893617021276,
   "gerp_interval_monotone": [
    0.7885822204617473,
    0.8250053280289844
   ],
   "auroc_evo2_8192": 0.9740465788133887,
   "auroc_evo2_1001": 0.8998892953977671,
   "verdict_8192": "Evo 2 leads, identified",
   "verdict_1001": "Evo 2 leads, identified",
   "verdict_8192_monotone": "Evo 2 leads, identified"
  },
  "sheep": {
   "panel": "per-species GERP-co-scorable subset (the variants both Evo 2 and the deposited GERP track can score); not the full species panel and not the phyloP-matched subset of reports/phylop_crosscheck.json",
   "reach_pos": 0.7321428571428571,
   "reach_neg": 0.7321428571428571,
   "rho": 0.536033163265306,
   "auroc_gerp_covered": 0.8647828673408684,
   "gerp_interval": [
    0.4635522959183672,
    0.9275191326530612
   ],
   "gerp_interval_width": 0.46396683673469397,
   "gerp_interval_monotone": [
    0.4635522959183672,
    0.8647828673408684
   ],
   "auroc_evo2_8192": 0.9503866745984533,
   "auroc_evo2_1001": 0.9117489589530042,
   "verdict_8192": "Evo 2 leads, identified",
   "verdict_1001": "NOT IDENTIFIED",
   "verdict_8192_monotone": "Evo 2 leads, identified"
  },
  "goat": {
   "panel": "per-species GERP-co-scorable subset (the variants both Evo 2 and the deposited GERP track can score); not the full species panel and not the phyloP-matched subset of reports/phylop_crosscheck.json",
   "reach_pos": 0.8888888888888888,
   "reach_neg": 0.8,
   "rho": 0.7111111111111111,
   "auroc_gerp_covered": 0.7803819444444445,
   "gerp_interval": [
    0.5549382716049384,
    0.8438271604938272
   ],
   "gerp_interval_width": 0.28888888888888886,
   "gerp_interval_monotone": [
    0.5549382716049384,
    0.7803819444444445
   ],
   "auroc_evo2_8192": 0.9583333333333334,
   "auroc_evo2_1001": 0.9531250000000001,
   "verdict_8192": "Evo 2 leads, identified",
   "verdict_1001": "Evo 2 leads, identified",
   "verdict_8192_monotone": "Evo 2 leads, identified"
  }
 },
 "summary": {
  "n_species": 9,
  "n_identified_8192": 7,
  "n_identified_8192_monotone": 9,
  "n_identified_1001_in_evo2_favour": 3,
  "_identification_count_to_quote": "n_identified_8192 above compares a full-panel GERP bound against an Evo 2 point estimate on the co-scorable subset, and reads 7. The count Note S22 quotes, six of nine, is from manski_like_for_like.json, which puts both sides on the full panel."
 },
 "clinvar_panel": {
  "scorers": {
   "alphamissense": {
    "reach_pos": 0.33665338645418325,
    "reach_neg": 0.10768208094772704,
    "rho": 0.036251537211485794,
    "auroc_covered": 0.9631444521564714,
    "interval": [
     0.03491546694738642,
     0.9986639297359007
    ],
    "width": 0.9637484627885142,
    "auroc_must_answer_published": 0.5167896983416436,
    "midpoint": 0.5167896983416436,
    "midpoint_matches_published": true
   },
   "cadd": {
    "reach_pos": 0.9993496601827982,
    "reach_neg": 0.9987195872291093,
    "rho": 0.9980700801153148,
    "auroc_covered": 0.991353533305308,
    "interval": [
     0.9894403004086292,
     0.9913702202933143
    ],
    "width": 0.0019299198846851606,
    "auroc_must_answer_published": 0.9904052603509717,
    "midpoint": 0.9904052603509718,
    "midpoint_matches_published": true
   },
   "phastcons": {
    "reach_pos": 0.9999882821654559,
    "reach_neg": 0.9999643890144067,
    "rho": 0.9999526715971462,
    "auroc_covered": 0.844340610749486,
    "interval": [
     0.8443006494569145,
     0.8443479778597683
    ],
    "width": 4.732840285381901e-05,
    "auroc_must_answer_published": 0.8443243136583414,
    "midpoint": 0.8443243136583414,
    "midpoint_matches_published": true
   },
   "phylop": {
    "reach_pos": 0.9999882821654559,
    "reach_neg": 0.9999643890144067,
    "rho": 0.9999526715971462,
    "auroc_covered": 0.9216873485043052,
    "interval": [
     0.9216437265141699,
     0.9216910549170237
    ],
    "width": 4.732840285381901e-05,
    "auroc_must_answer_published": 0.9216673907155968,
    "midpoint": 0.9216673907155968,
    "midpoint_matches_published": true
   },
   "revel": {
    "reach_pos": 0.3731310053902039,
    "reach_neg": 0.14984707060075733,
    "rho": 0.055912588108037446,
    "auroc_covered": 0.9575011161980235,
    "interval": [
     0.05353636552296619,
     0.9976237774149287
    ],
    "width": 0.9440874118919625,
    "auroc_must_answer_published": 0.5255800714689475,
    "midpoint": 0.5255800714689475,
    "midpoint_matches_published": true
   }
  },
  "pairs": 10,
  "pairs_identified": 3
 },
 "part5_tension": {
  "_what": "A_MA depends on coverage only through rho = r+ r-, so two predictors with mirrored coverage patterns get the same adjustment while carrying opposite class asymmetry. Does that bite on this panel?",
  "n_pairs_with_matched_rho_and_opposite_material_J": 0,
  "clashing_pairs": [],
  "min_material_J": 0.02,
  "n_J_negative": 34,
  "n_predictors": 49,
  "bites_on_this_panel": false
 }
}
```
