## Additional_file_2_Code for "Unscored variants leave many comparisons of variant effect predictors undecided: evidence from ClinVar, published benchmarks and genomic language models": manski_like_for_like.json

```
{
 "_generated_by": "analyses/scripts/manski_like_for_like.py",
 "_question": "How many species remain identified when Evo 2 is measured on the same panel the GERP bound describes?",
 "_why": "A full-panel bound compared against a co-scorable-subset point estimate leaves out exactly the variants the bound exists to charge for, so Evo 2 is measured here on the full panel too.",
 "_sources": [
  "analyses/results/manski_bounds.json",
  "reports/readout_effect_fullpanel.json"
 ],
 "n_identified_on_coscorable_subset": 7,
 "n_identified_like_for_like": 6,
 "species_changing_verdict": [
  "cat"
 ],
 "per_species": {
  "chicken": {
   "gerp_full_panel_bound": [
    0.6167729591836734,
    0.7661352040816326
   ],
   "auroc_evo2_8192_coscorable_subset": 0.9562153246363774,
   "auroc_evo2_8192_full_panel": 0.9536,
   "identified_as_published_subset_estimate": true,
   "identified_like_for_like_full_panel": true,
   "changes_verdict": false
  },
  "human": {
   "gerp_full_panel_bound": [
    0.8051804444444444,
    0.8835915555555555
   ],
   "auroc_evo2_8192_coscorable_subset": 0.9736546785141602,
   "auroc_evo2_8192_full_panel": 0.9736,
   "identified_as_published_subset_estimate": true,
   "identified_like_for_like_full_panel": true,
   "changes_verdict": false
  },
  "dog": {
   "gerp_full_panel_bound": [
    0.743357138698597,
    0.9041772594073241
   ],
   "auroc_evo2_8192_coscorable_subset": 0.9744253863711522,
   "auroc_evo2_8192_full_panel": 0.9697,
   "identified_as_published_subset_estimate": true,
   "identified_like_for_like_full_panel": true,
   "changes_verdict": false
  },
  "cat": {
   "gerp_full_panel_bound": [
    0.5947764855687606,
    0.9003248726655347
   ],
   "auroc_evo2_8192_coscorable_subset": 0.9015017162471397,
   "auroc_evo2_8192_full_panel": 0.8901,
   "identified_as_published_subset_estimate": true,
   "identified_like_for_like_full_panel": false,
   "changes_verdict": true
  },
  "horse": {
   "gerp_full_panel_bound": [
    0.37486609799642934,
    0.9650664550684389
   ],
   "auroc_evo2_8192_coscorable_subset": 0.9375060509245812,
   "auroc_evo2_8192_full_panel": 0.9415,
   "identified_as_published_subset_estimate": false,
   "identified_like_for_like_full_panel": false,
   "changes_verdict": false
  },
  "pig": {
   "gerp_full_panel_bound": [
    0.22056327160493827,
    0.9268132716049383
   ],
   "auroc_evo2_8192_coscorable_subset": 0.8261097977410035,
   "auroc_evo2_8192_full_panel": 0.8633,
   "identified_as_published_subset_estimate": false,
   "identified_like_for_like_full_panel": false,
   "changes_verdict": false
  },
  "cattle": {
   "gerp_full_panel_bound": [
    0.7885822204617473,
    0.8327311566319601
   ],
   "auroc_evo2_8192_coscorable_subset": 0.9740465788133887,
   "auroc_evo2_8192_full_panel": 0.9745,
   "identified_as_published_subset_estimate": true,
   "identified_like_for_like_full_panel": true,
   "changes_verdict": false
  },
  "sheep": {
   "gerp_full_panel_bound": [
    0.4635522959183672,
    0.9275191326530612
   ],
   "auroc_evo2_8192_coscorable_subset": 0.9503866745984533,
   "auroc_evo2_8192_full_panel": 0.9624,
   "identified_as_published_subset_estimate": true,
   "identified_like_for_like_full_panel": true,
   "changes_verdict": false
  },
  "goat": {
   "gerp_full_panel_bound": [
    0.5549382716049384,
    0.8438271604938272
   ],
   "auroc_evo2_8192_coscorable_subset": 0.9583333333333334,
   "auroc_evo2_8192_full_panel": 0.9588,
   "identified_as_published_subset_estimate": true,
   "identified_like_for_like_full_panel": true,
   "changes_verdict": false
  }
 }
}
```
