## Additional_file_2_Code for "Unscored variants leave many comparisons of variant effect predictors undecided: evidence from ClinVar, published benchmarks and genomic language models": meta_8192.json

```
{
 "_generated_by": "analyses/scripts/meta_8192.py",
 "_why": "Per-species intervals for Evo 2 against GERP at 8,192 bp, pooled by random effects.",
 "_method": "DeLong structural components for the per-species SE; REML tau^2; HKSJ with Röver's modification; Higgins-Thompson-Spiegelhalter prediction interval.",
 "_citations": [
  "10.2307/2531595",
  "10.1109/LSP.2014.2337313",
  "10.1186/1471-2288-14-25",
  "10.1186/s12874-015-0091-1"
 ],
 "per_species": {
  "chicken": {
   "n": 274,
   "n_pos": 27,
   "auroc_evo2_8192": 0.9562153246363773,
   "auroc_gerp": 0.7250712250712251,
   "delta": 0.23114409956515214,
   "se_delong": 0.07578962160802044,
   "ci95_delong": [
    0.0825991707766543,
    0.37968902835365
   ],
   "deposited_delta": 0.23114409956515236,
   "deposited_auroc_evo2_8192": 0.9562153246363774
  },
  "cat": {
   "n": 1034,
   "n_pos": 114,
   "auroc_evo2_8192": 0.9015017162471396,
   "auroc_gerp": 0.856469298245614,
   "delta": 0.045032418001525576,
   "se_delong": 0.02408674036618406,
   "ci95_delong": [
    -0.002176725632240896,
    0.09224156163529204
   ],
   "deposited_delta": 0.04503241800152569,
   "deposited_auroc_evo2_8192": 0.9015017162471397
  },
  "sheep": {
   "n": 451,
   "n_pos": 41,
   "auroc_evo2_8192": 0.9503866745984533,
   "auroc_gerp": 0.8647828673408685,
   "delta": 0.08560380725758476,
   "se_delong": 0.03249629341323264,
   "ci95_delong": [
    0.021912242521656078,
    0.14929537199351345
   ],
   "deposited_delta": 0.08560380725758487,
   "deposited_auroc_evo2_8192": 0.9503866745984533
  },
  "horse": {
   "n": 379,
   "n_pos": 66,
   "auroc_evo2_8192": 0.9375060509245813,
   "auroc_gerp": 0.9147545744989835,
   "delta": 0.022751476425597827,
   "se_delong": 0.027710206244417054,
   "ci95_delong": [
    -0.031559529830381704,
    0.07706248268157737
   ],
   "deposited_delta": 0.022751476425597605,
   "deposited_auroc_evo2_8192": 0.9375060509245812
  },
  "human": {
   "n": 2880,
   "n_pos": 1445,
   "auroc_evo2_8192": 0.9736546785141603,
   "auroc_gerp": 0.8736872309899569,
   "delta": 0.09996744752420339,
   "se_delong": 0.006929788589970045,
   "ci95_delong": [
    0.08638531146419817,
    0.11354958358420861
   ],
   "deposited_delta": 0.09996744752420339,
   "deposited_auroc_evo2_8192": 0.9736546785141602
  },
  "goat": {
   "n": 80,
   "n_pos": 8,
   "auroc_evo2_8192": 0.9583333333333334,
   "auroc_gerp": 0.7803819444444444,
   "delta": 0.17795138888888895,
   "se_delong": 0.05715195430634605,
   "ci95_delong": [
    0.06593561677608505,
    0.28996716100169284
   ],
   "deposited_delta": 0.17795138888888884,
   "deposited_auroc_evo2_8192": 0.9583333333333334
  },
  "dog": {
   "n": 2278,
   "n_pos": 209,
   "auroc_evo2_8192": 0.9744253863711522,
   "auroc_gerp": 0.8858138249529972,
   "delta": 0.08861156141815496,
   "se_delong": 0.013178421291206483,
   "ci95_delong": [
    0.06278233030823306,
    0.11444079252807686
   ],
   "deposited_delta": 0.08861156141815496,
   "deposited_auroc_evo2_8192": 0.9744253863711522
  },
  "cattle": {
   "n": 1985,
   "n_pos": 188,
   "auroc_evo2_8192": 0.9740465788133887,
   "auroc_gerp": 0.8250053280289845,
   "delta": 0.14904125078440422,
   "se_delong": 0.018241548132633467,
   "ci95_delong": [
    0.11328847341379863,
    0.1847940281550098
   ],
   "deposited_delta": 0.14904125078440433,
   "deposited_auroc_evo2_8192": 0.9740465788133887
  },
  "pig": {
   "n": 168,
   "n_pos": 27,
   "auroc_evo2_8192": 0.8261097977410035,
   "auroc_gerp": 0.7508536905700026,
   "delta": 0.07525610717100084,
   "se_delong": 0.08301534420867712,
   "ci95_delong": [
    -0.08745097768038462,
    0.2379631920223863
   ],
   "deposited_delta": 0.07525610717100084,
   "deposited_auroc_evo2_8192": 0.8261097977410035
  }
 },
 "meta": {
  "_what": "Evo 2 (8,192-bp mean log-likelihood) minus GERP, per species, co-scorable variants",
  "_note": "Standard errors computed here by DeLong for the difference of two correlated AUROCs on the same variants, with midranks for ties. The deposit records these deltas without intervals, so nothing could be pooled from it.",
  "k": 9,
  "species": [
   "chicken",
   "cat",
   "sheep",
   "horse",
   "human",
   "goat",
   "dog",
   "cattle",
   "pig"
  ],
  "y": [
   0.23114409956515214,
   0.045032418001525576,
   0.08560380725758476,
   0.022751476425597827,
   0.09996744752420339,
   0.17795138888888895,
   0.08861156141815496,
   0.14904125078440422,
   0.07525610717100084
  ],
  "se": [
   0.07578962160802044,
   0.02408674036618406,
   0.03249629341323264,
   0.027710206244417054,
   0.006929788589970045,
   0.05715195430634605,
   0.013178421291206483,
   0.018241548132633467,
   0.08301534420867712
  ],
  "pooled": 0.09603383704000834,
  "tau2_reml": 0.0015776755339301232,
  "tau": 0.0397199639215612,
  "tau2_dersimonian_laird": 0.0008897343646233015,
  "Q": 25.883276893245423,
  "I2": 0.6909201244882675,
  "se_random_effects": 0.01704958506282105,
  "se_hksj": 0.01806128010083338,
  "se_hksj_modified": 0.01806128010083338,
  "ci95_hksj_modified": [
   0.05438445044040587,
   0.1376832236396108
  ],
  "ci95_classic_random_effects": [
   0.06261726435768512,
   0.12945040972233157
  ],
  "prediction_interval_95": [
   -0.007143077901145031,
   0.19921075198116173
  ],
  "t_crit_k_minus_1": 2.306004135204165,
  "hksj_wider_than_classic_by": 1.059338396464467,
  "excludes_zero_hksj": true,
  "prediction_interval_excludes_zero": false
 },
 "deposited_macro_delta": 0.1083732841151681,
 "deposited_macro_delta_ci95": [
  0.06020095470282761,
  0.16229799264791087
 ],
 "n_species_evo2_leads": 9,
 "n_species_delong_excludes_zero": 6
}
```
