## Additional_file_2_Code for "Unscored variants leave many comparisons of variant effect predictors undecided: evidence from ClinVar, published benchmarks and genomic language models": mfass_evo2_vs_specialists.json

```
{
  "_generated_by": "analyses/scripts/mfass_evo2_vs_specialists.py",
  "_label": "measured splice-disruptive call",
  "models": {
    "1b": {
      "n": 3912,
      "auroc": {
        "Evo 2 (1b)": 0.6214265394691577,
        "SpliceAI delta max": 0.7985561274444944,
        "Pangolin delta max (abs)": 0.8029365357643758,
        "ConSpliceML": 0.7306554155971314
      },
      "head_to_head": {
        "SpliceAI delta max": {
          "diff": -0.17712958797533673,
          "se": 0.012102092697365606,
          "z": -14.63627757651323,
          "p": 1.648497766834174e-48,
          "ci": [
            -0.20084968966217331,
            -0.15340948628850015
          ]
        },
        "Pangolin delta max (abs)": {
          "diff": -0.18150999629521813,
          "se": 0.012251508544884908,
          "z": -14.815318099826968,
          "p": 1.1663581167468338e-49,
          "ci": [
            -0.20552295304319254,
            -0.15749703954724373
          ]
        }
      },
      "by_variant_class": {
        "Essential Splice": {
          "Evo 2 (1b)": 0.8529411764705882,
          "SpliceAI delta max": 0.9684873949579832,
          "Pangolin delta max (abs)": 0.9275210084033614,
          "ConSpliceML": 0.8639705882352942,
          "n": 246,
          "n_pos": 238
        },
        "Exon Near Junction": {
          "Evo 2 (1b)": 0.5543966168966169,
          "SpliceAI delta max": 0.7938952938952939,
          "Pangolin delta max (abs)": 0.79999054999055,
          "ConSpliceML": 0.7457593082593083,
          "n": 434,
          "n_pos": 148
        },
        "Intron Near Junction": {
          "Evo 2 (1b)": 0.7214227262099603,
          "SpliceAI delta max": 0.9035772737900397,
          "Pangolin delta max (abs)": 0.9169335983165771,
          "ConSpliceML": 0.8429798924479776,
          "n": 643,
          "n_pos": 188
        },
        "Proximal Intron": {
          "Evo 2 (1b)": 0.535494750132908,
          "SpliceAI delta max": 0.6562666135034556,
          "Pangolin delta max (abs)": 0.6557557482721956,
          "ConSpliceML": 0.5209371677299309,
          "n": 1170,
          "n_pos": 114
        },
        "Deep Exon": {
          "Evo 2 (1b)": 0.4709577286871861,
          "SpliceAI delta max": 0.6515517967361946,
          "Pangolin delta max (abs)": 0.6646511795092995,
          "ConSpliceML": 0.5309691797352395,
          "n": 1419,
          "n_pos": 372
        }
      },
      "by_assay": {
        "BRCA1": {
          "Evo 2 (1b)": 0.8079460495317121,
          "SpliceAI delta max": 0.9855831331526245,
          "Pangolin delta max (abs)": 0.9873780118681776,
          "ConSpliceML": 0.9441756089285095,
          "n": 1386,
          "n_pos": 223,
          "evo2_minus_spliceai": -0.17763708362091235
        },
        "FAS exon 6": {
          "Evo 2 (1b)": 0.46216216216216216,
          "SpliceAI delta max": 0.7291421856639247,
          "Pangolin delta max (abs)": 0.7379553466509988,
          "ConSpliceML": 0.6350176263219741,
          "n": 189,
          "n_pos": 115,
          "evo2_minus_spliceai": -0.2669800235017626
        },
        "MLH1": {
          "Evo 2 (1b)": 0.6921875,
          "SpliceAI delta max": 0.9661764705882353,
          "Pangolin delta max (abs)": 0.9690946691176471,
          "ConSpliceML": 0.9540441176470589,
          "n": 296,
          "n_pos": 160,
          "evo2_minus_spliceai": -0.27398897058823535
        },
        "POU1F1 exon 2": {
          "Evo 2 (1b)": 0.6049432938856015,
          "SpliceAI delta max": 0.9607741617357002,
          "Pangolin delta max (abs)": 0.9736871301775148,
          "ConSpliceML": 0.9030263806706115,
          "n": 941,
          "n_pos": 96,
          "evo2_minus_spliceai": -0.35583086785009865
        },
        "RON exon 11": {
          "Evo 2 (1b)": 0.5567263036700689,
          "SpliceAI delta max": 0.6297978033919355,
          "Pangolin delta max (abs)": 0.6219777234447161,
          "ConSpliceML": 0.5895460602062069,
          "n": 598,
          "n_pos": 409,
          "evo2_minus_spliceai": -0.07307149972186655
        },
        "WT1 exon 9": {
          "Evo 2 (1b)": 0.3722649319929036,
          "SpliceAI delta max": 0.9121624285432682,
          "Pangolin delta max (abs)": 0.8608909915237533,
          "ConSpliceML": 0.9393455548984821,
          "n": 502,
          "n_pos": 57,
          "evo2_minus_spliceai": -0.5398974965503647
        }
      },
      "assays_where_evo2_trails_spliceai": 6,
      "n_assays": 6,
      "ref_likelihood_alone": 0.5121611116991717
    },
    "7b": {
      "n": 3912,
      "auroc": {
        "Evo 2 (7b)": 0.6270971711344571,
        "SpliceAI delta max": 0.7985561274444944,
        "Pangolin delta max (abs)": 0.8029365357643758,
        "ConSpliceML": 0.7306554155971314
      },
      "head_to_head": {
        "SpliceAI delta max": {
          "diff": -0.17145895631003738,
          "se": 0.011939819827775193,
          "z": -14.360263285646765,
          "p": 9.1877444873799e-47,
          "ci": [
            -0.19486100317247676,
            -0.148056909447598
          ]
        },
        "Pangolin delta max (abs)": {
          "diff": -0.17583936462991878,
          "se": 0.012204756228284945,
          "z": -14.407445862982906,
          "p": 4.645754839397487e-47,
          "ci": [
            -0.19976068683735726,
            -0.1519180424224803
          ]
        }
      },
      "by_variant_class": {
        "Essential Splice": {
          "Evo 2 (7b)": 0.5940126050420168,
          "SpliceAI delta max": 0.9684873949579832,
          "Pangolin delta max (abs)": 0.9275210084033614,
          "ConSpliceML": 0.8639705882352942,
          "n": 246,
          "n_pos": 238
        },
        "Exon Near Junction": {
          "Evo 2 (7b)": 0.5283500283500283,
          "SpliceAI delta max": 0.7938952938952939,
          "Pangolin delta max (abs)": 0.79999054999055,
          "ConSpliceML": 0.7457593082593083,
          "n": 434,
          "n_pos": 148
        },
        "Intron Near Junction": {
          "Evo 2 (7b)": 0.6833177460837035,
          "SpliceAI delta max": 0.9035772737900397,
          "Pangolin delta max (abs)": 0.9169335983165771,
          "ConSpliceML": 0.8429798924479776,
          "n": 643,
          "n_pos": 188
        },
        "Proximal Intron": {
          "Evo 2 (7b)": 0.5223617756512493,
          "SpliceAI delta max": 0.6562666135034556,
          "Pangolin delta max (abs)": 0.6557557482721956,
          "ConSpliceML": 0.5209371677299309,
          "n": 1170,
          "n_pos": 114
        },
        "Deep Exon": {
          "Evo 2 (7b)": 0.4819710180649269,
          "SpliceAI delta max": 0.6515517967361946,
          "Pangolin delta max (abs)": 0.6646511795092995,
          "ConSpliceML": 0.5309691797352395,
          "n": 1419,
          "n_pos": 372
        }
      },
      "by_assay": {
        "BRCA1": {
          "Evo 2 (7b)": 0.7843793498336219,
          "SpliceAI delta max": 0.9855831331526245,
          "Pangolin delta max (abs)": 0.9873780118681776,
          "ConSpliceML": 0.9441756089285095,
          "n": 1386,
          "n_pos": 223,
          "evo2_minus_spliceai": -0.20120378331900257
        },
        "FAS exon 6": {
          "Evo 2 (7b)": 0.49412455934195065,
          "SpliceAI delta max": 0.7291421856639247,
          "Pangolin delta max (abs)": 0.7379553466509988,
          "ConSpliceML": 0.6350176263219741,
          "n": 189,
          "n_pos": 115,
          "evo2_minus_spliceai": -0.2350176263219741
        },
        "MLH1": {
          "Evo 2 (7b)": 0.5935202205882353,
          "SpliceAI delta max": 0.9661764705882353,
          "Pangolin delta max (abs)": 0.9690946691176471,
          "ConSpliceML": 0.9540441176470589,
          "n": 296,
          "n_pos": 160,
          "evo2_minus_spliceai": -0.37265625
        },
        "POU1F1 exon 2": {
          "Evo 2 (7b)": 0.7678439349112426,
          "SpliceAI delta max": 0.9607741617357002,
          "Pangolin delta max (abs)": 0.9736871301775148,
          "ConSpliceML": 0.9030263806706115,
          "n": 941,
          "n_pos": 96,
          "evo2_minus_spliceai": -0.1929302268244576
        },
        "RON exon 11": {
          "Evo 2 (7b)": 0.5361638271173723,
          "SpliceAI delta max": 0.6297978033919355,
          "Pangolin delta max (abs)": 0.6219777234447161,
          "ConSpliceML": 0.5895460602062069,
          "n": 598,
          "n_pos": 409,
          "evo2_minus_spliceai": -0.09363397627456316
        },
        "WT1 exon 9": {
          "Evo 2 (7b)": 0.3741375911689336,
          "SpliceAI delta max": 0.9121624285432682,
          "Pangolin delta max (abs)": 0.8608909915237533,
          "ConSpliceML": 0.9393455548984821,
          "n": 502,
          "n_pos": 57,
          "evo2_minus_spliceai": -0.5380248373743346
        }
      },
      "assays_where_evo2_trails_spliceai": 6,
      "n_assays": 6,
      "ref_likelihood_alone": 0.5736156685808039
    }
  }
}
```
