## Additional_file_2_Code for "Unscored variants leave many comparisons of variant effect predictors undecided: evidence from ClinVar, published benchmarks and genomic language models": mfass_random500k_coverage.json

```
{
  "_generated_by": "analyses/scripts/mfass_random500k_coverage.py",
  "_note": "coverage only; these variants carry no measured label",
  "n": 500000,
  "n_genes": 14577,
  "predictors": {
    "HAL PSI change (abs)": {
      "coverage_random": 0.435082,
      "ci": [
        0.4337083311265708,
        0.43645666638506075
      ],
      "coverage_curated_panel": 0.4268916155419223,
      "understatement": -0.008190384458077737,
      "coverage_by_class": {
        "Essential Splice": 0.0,
        "Exon Near Junction": 1.0,
        "Intron Near Junction": 0.0,
        "Proximal Intron": 0.0,
        "Deep Exon": 1.0
      },
      "spread_across_classes": 1.0,
      "gene_coverage_p10_p90": [
        0.32,
        0.5660377358490566
      ],
      "n_genes_zero_coverage": 0,
      "coverage_standardised_to_benchmark_mix": 0.4736707566462168,
      "residual_gap_after_composition": -0.046779141104294486
    },
    "MMSplice logit PSI change (abs)": {
      "coverage_random": 1.0,
      "ci": [
        0.9999923171413819,
        1.0
      ],
      "coverage_curated_panel": 0.9585889570552147,
      "understatement": -0.04141104294478526,
      "coverage_by_class": {
        "Essential Splice": 1.0,
        "Exon Near Junction": 1.0,
        "Intron Near Junction": 1.0,
        "Proximal Intron": 1.0,
        "Deep Exon": 1.0
      },
      "spread_across_classes": 0.0,
      "gene_coverage_p10_p90": [
        1.0,
        1.0
      ],
      "n_genes_zero_coverage": 0,
      "coverage_standardised_to_benchmark_mix": 1.0,
      "residual_gap_after_composition": -0.04141104294478526
    },
    "SPANR zPSI change (abs)": {
      "coverage_random": 0.984456,
      "ci": [
        0.9841093787270483,
        0.9847951772590422
      ],
      "coverage_curated_panel": 0.9992331288343558,
      "understatement": 0.01477712883435578,
      "coverage_by_class": {
        "Essential Splice": 0.9888507718696398,
        "Exon Near Junction": 0.9909228441754917,
        "Intron Near Junction": 0.9911319334058395,
        "Proximal Intron": 0.9892767971257068,
        "Deep Exon": 0.9760104427004569
      },
      "spread_across_classes": 0.015121490705382601,
      "gene_coverage_p10_p90": [
        1.0,
        1.0
      ],
      "n_genes_zero_coverage": 5,
      "coverage_standardised_to_benchmark_mix": 0.984925436672054,
      "residual_gap_after_composition": 0.014307692162301766
    },
    "SQUIRLS score": {
      "coverage_random": 0.90601,
      "ci": [
        0.9051980232687328,
        0.906815738096412
      ],
      "coverage_curated_panel": 0.9726482617586912,
      "understatement": 0.06663826175869125,
      "coverage_by_class": {
        "Essential Splice": 0.9073756432246999,
        "Exon Near Junction": 0.9080594141108513,
        "Intron Near Junction": 0.9090604869070527,
        "Proximal Intron": 0.907626136125323,
        "Deep Exon": 0.903097258260505
      },
      "spread_across_classes": 0.005963228646547636,
      "gene_coverage_p10_p90": [
        0.32037188952693463,
        1.0
      ],
      "n_genes_zero_coverage": 296,
      "coverage_standardised_to_benchmark_mix": 0.906251450863217,
      "residual_gap_after_composition": 0.06639681089547422
    },
    "S-Cap sens minimum (rev)": {
      "coverage_random": 0.38946,
      "ci": [
        0.38810924361708105,
        0.3908124549093022
      ],
      "coverage_curated_panel": 0.6405930470347648,
      "understatement": 0.25113304703476486,
      "coverage_by_class": {
        "Essential Splice": 0.9818181818181818,
        "Exon Near Junction": 0.203410810067391,
        "Intron Near Junction": 0.9825985108341002,
        "Proximal Intron": 0.4644571329083621,
        "Deep Exon": 0.2240351910515396
      },
      "spread_across_classes": 0.7791877007667092,
      "gene_coverage_p10_p90": [
        0.3076923076923077,
        0.47058823529411764
      ],
      "n_genes_zero_coverage": 7,
      "coverage_standardised_to_benchmark_mix": 0.4659865000940095,
      "residual_gap_after_composition": 0.17460654694075534
    },
    "SpliceAI delta max (alpha)": {
      "coverage_random": 0.959094,
      "ci": [
        0.958541444866723,
        0.9596395008246882
      ],
      "coverage_curated_panel": 1.0,
      "understatement": 0.040906,
      "coverage_by_class": {
        "Essential Splice": 0.9608919382504288,
        "Exon Near Junction": 0.9605968917617934,
        "Intron Near Junction": 0.9596753952982515,
        "Proximal Intron": 0.9590935530205007,
        "Deep Exon": 0.9587332919445816
      },
      "spread_across_classes": 0.0021586463058472782,
      "gene_coverage_p10_p90": [
        1.0,
        1.0
      ],
      "n_genes_zero_coverage": 100,
      "coverage_standardised_to_benchmark_mix": 0.9593383807040763,
      "residual_gap_after_composition": 0.04066161929592371
    },
    "Pangolin delta max (abs)": {
      "coverage_random": 1.0,
      "ci": [
        0.9999923171413819,
        1.0
      ],
      "coverage_curated_panel": 1.0,
      "understatement": 0.0,
      "coverage_by_class": {
        "Essential Splice": 1.0,
        "Exon Near Junction": 1.0,
        "Intron Near Junction": 1.0,
        "Proximal Intron": 1.0,
        "Deep Exon": 1.0
      },
      "spread_across_classes": 0.0,
      "gene_coverage_p10_p90": [
        1.0,
        1.0
      ],
      "n_genes_zero_coverage": 0,
      "coverage_standardised_to_benchmark_mix": 1.0,
      "residual_gap_after_composition": 0.0
    },
    "ConSpliceML": {
      "coverage_random": 0.951368,
      "ci": [
        0.9507683155511025,
        0.9519607488558398
      ],
      "coverage_curated_panel": 1.0,
      "understatement": 0.04863200000000001,
      "coverage_by_class": {
        "Essential Splice": 0.9495711835334477,
        "Exon Near Junction": 0.9520698665933159,
        "Intron Near Junction": 0.9531916673638418,
        "Proximal Intron": 0.9530751059460357,
        "Deep Exon": 0.9487946852597675
      },
      "spread_across_classes": 0.004396982104074243,
      "gene_coverage_p10_p90": [
        1.0,
        1.0
      ],
      "n_genes_zero_coverage": 78,
      "coverage_standardised_to_benchmark_mix": 0.9512097667960505,
      "residual_gap_after_composition": 0.048790233203949485
    }
  },
  "joint": {
    "answered_by_none": 0.0,
    "answered_by_all": 0.079212,
    "mean_predictors_available": 6.62547,
    "answered_by_all_curated_panel": null,
    "by_class": {
      "Essential Splice": {
        "n": 5830,
        "answered_by_all": 0.0,
        "mean_available": 6.788507718696398
      },
      "Exon Near Junction": {
        "n": 29084,
        "answered_by_all": 0.1707124191995599,
        "mean_available": 7.0150598267088435
      },
      "Intron Near Junction": {
        "n": 23906,
        "answered_by_all": 0.0,
        "mean_available": 6.795657993809086
      },
      "Proximal Intron": {
        "n": 252723,
        "answered_by_all": 0.0,
        "mean_available": 6.273528725125928
      },
      "Deep Exon": {
        "n": 188457,
        "answered_by_all": 0.18381381429185437,
        "mean_available": 7.010670869216851
      }
    }
  },
  "zero_coverage_gene_overlap": {
    "SPANR zPSI change (abs) | SQUIRLS score": {
      "jaccard": 0.0033333333333333335,
      "shared": 1,
      "n_a": 5,
      "n_b": 296
    },
    "SPANR zPSI change (abs) | S-Cap sens minimum (rev)": {
      "jaccard": 0.09090909090909091,
      "shared": 1,
      "n_a": 5,
      "n_b": 7
    },
    "SPANR zPSI change (abs) | SpliceAI delta max (alpha)": {
      "jaccard": 0.009615384615384616,
      "shared": 1,
      "n_a": 5,
      "n_b": 100
    },
    "SPANR zPSI change (abs) | ConSpliceML": {
      "jaccard": 0.0,
      "shared": 0,
      "n_a": 5,
      "n_b": 78
    },
    "SQUIRLS score | S-Cap sens minimum (rev)": {
      "jaccard": 0.02364864864864865,
      "shared": 7,
      "n_a": 296,
      "n_b": 7
    },
    "SQUIRLS score | SpliceAI delta max (alpha)": {
      "jaccard": 0.042105263157894736,
      "shared": 16,
      "n_a": 296,
      "n_b": 100
    },
    "SQUIRLS score | ConSpliceML": {
      "jaccard": 0.03314917127071823,
      "shared": 12,
      "n_a": 296,
      "n_b": 78
    },
    "S-Cap sens minimum (rev) | SpliceAI delta max (alpha)": {
      "jaccard": 0.0,
      "shared": 0,
      "n_a": 7,
      "n_b": 100
    },
    "S-Cap sens minimum (rev) | ConSpliceML": {
      "jaccard": 0.0,
      "shared": 0,
      "n_a": 7,
      "n_b": 78
    },
    "SpliceAI delta max (alpha) | ConSpliceML": {
      "jaccard": 0.1337579617834395,
      "shared": 21,
      "n_a": 100,
      "n_b": 78
    }
  },
  "zero_coverage_genes_union": 432,
  "zero_coverage_genes_all_tools": 0
}
```
