## Additional_file_2_Code for "Unscored variants leave many comparisons of variant effect predictors undecided: evidence from ClinVar, published benchmarks and genomic language models": mfass_reach.json

```
{
  "_generated_by": "analyses/scripts/mfass_reach.py",
  "_source": "Smith & Kitzman, Genome Biol 2023, doi:10.1186/s13059-023-03144-z, table S1",
  "_label": "measured splice-disruptive call; the 296 MLH1 calls are curated by the source study rather than assayed de novo, from published RT-PCR and minigene results except 82 essential-splice calls admitted by rule",
  "n": 3912,
  "n_pos": 1060,
  "assays": [
    "FAS exon 6",
    "RON exon 11",
    "POU1F1 exon 2",
    "WT1 exon 9",
    "BRCA1",
    "MLH1"
  ],
  "predictors": {
    "HAL PSI change (abs)": {
      "coverage": 0.4268916155419223,
      "coverage_pos": 0.4518867924528302,
      "coverage_neg": 0.417601683029453,
      "class_dependent_gap": 0.0342851094233772,
      "auroc_covered": 0.7170778051811691,
      "ci": [
        0.6904027071512334,
        0.745296995209373
      ],
      "auroc_must_answer": 0.5409644671729869,
      "reach_penalty": 0.1761133380081823,
      "manski": [
        0.13531880970652838,
        0.9466101246394454
      ],
      "rho": 0.18870868506708302,
      "identified_above_chance": false,
      "coverage_spread_across_classes": 0.9331797235023042
    },
    "MMSplice logit PSI change (abs)": {
      "coverage": 0.9585889570552147,
      "coverage_pos": 0.9990566037735849,
      "coverage_neg": 0.9435483870967742,
      "class_dependent_gap": 0.05550821667681061,
      "auroc_covered": 0.6707936678376387,
      "ci": [
        0.6497516377643241,
        0.6912461588991949
      ],
      "auroc_must_answer": 0.6610000595411363,
      "reach_penalty": 0.009793608296502443,
      "manski": [
        0.6323291830956098,
        0.6896709359866627
      ],
      "rho": 0.9426582471089471,
      "identified_above_chance": true,
      "coverage_spread_across_classes": 0.1384615384615384
    },
    "SPANR zPSI change (abs)": {
      "coverage": 0.9992331288343558,
      "coverage_pos": 0.9971698113207547,
      "coverage_neg": 1.0,
      "class_dependent_gap": -0.002830188679245338,
      "auroc_covered": 0.6666892791129995,
      "ci": [
        0.6468020914467233,
        0.686351231056962
      ],
      "auroc_must_answer": 0.6662175170023023,
      "reach_penalty": 0.00047176211069721585,
      "manski": [
        0.6648024226626796,
        0.667632611341925
      ],
      "rho": 0.9971698113207547,
      "identified_above_chance": true,
      "coverage_spread_across_classes": 0.012195121951219523
    },
    "SQUIRLS score": {
      "coverage": 0.9726482617586912,
      "coverage_pos": 0.8990566037735849,
      "coverage_neg": 1.0,
      "class_dependent_gap": -0.10094339622641513,
      "auroc_covered": 0.5807816609246066,
      "ci": [
        0.5555199063193076,
        0.6039643853690052
      ],
      "auroc_must_answer": 0.5726272857180661,
      "reach_penalty": 0.008154375206540498,
      "manski": [
        0.5221555876048586,
        0.6230989838312737
      ],
      "rho": 0.8990566037735849,
      "identified_above_chance": true,
      "coverage_spread_across_classes": 0.32113821138211385
    },
    "S-Cap sens minimum (rev)": {
      "coverage": 0.6405930470347648,
      "coverage_pos": 0.6113207547169811,
      "coverage_neg": 0.6514726507713885,
      "class_dependent_gap": -0.04015189605440739,
      "auroc_covered": 0.6504583947959441,
      "ci": [
        0.6236043834469561,
        0.677406873762442
      ],
      "auroc_must_answer": 0.5599213726216624,
      "reach_penalty": 0.09053702217428172,
      "manski": [
        0.2590507488951811,
        0.8607919963481436
      ],
      "rho": 0.39825875254703746,
      "identified_above_chance": false,
      "coverage_spread_across_classes": 0.627683488816455
    },
    "SpliceAI delta max": {
      "coverage": 1.0,
      "coverage_pos": 1.0,
      "coverage_neg": 1.0,
      "class_dependent_gap": 0.0,
      "auroc_covered": 0.7985561274444944,
      "ci": [
        0.781358199476038,
        0.8156258600386356
      ],
      "auroc_must_answer": 0.7985561274444944,
      "reach_penalty": 0.0,
      "manski": [
        0.7985561274444944,
        0.7985561274444944
      ],
      "rho": 1.0,
      "identified_above_chance": true,
      "coverage_spread_across_classes": 0.0
    },
    "Pangolin delta max (abs)": {
      "coverage": 1.0,
      "coverage_pos": 1.0,
      "coverage_neg": 1.0,
      "class_dependent_gap": 0.0,
      "auroc_covered": 0.8029365357643758,
      "ci": [
        0.7848256147622323,
        0.8197296460279447
      ],
      "auroc_must_answer": 0.8029365357643758,
      "reach_penalty": 0.0,
      "manski": [
        0.8029365357643758,
        0.8029365357643758
      ],
      "rho": 1.0,
      "identified_above_chance": true,
      "coverage_spread_across_classes": 0.0
    },
    "ConSpliceML": {
      "coverage": 1.0,
      "coverage_pos": 1.0,
      "coverage_neg": 1.0,
      "class_dependent_gap": 0.0,
      "auroc_covered": 0.7306554155971314,
      "ci": [
        0.7107971110971447,
        0.7508741134986371
      ],
      "auroc_must_answer": 0.7306554155971314,
      "reach_penalty": 0.0,
      "manski": [
        0.7306554155971314,
        0.7306554155971314
      ],
      "rho": 1.0,
      "identified_above_chance": true,
      "coverage_spread_across_classes": 0.0
    }
  },
  "coverage_by_class": {
    "HAL PSI change (abs)": {
      "Essential Splice": 0.024390243902439025,
      "Exon Near Junction": 0.9331797235023042,
      "Intron Near Junction": 0.0,
      "Proximal Intron": 0.0,
      "Deep Exon": 0.8872445384073291
    },
    "MMSplice logit PSI change (abs)": {
      "Essential Splice": 1.0,
      "Exon Near Junction": 1.0,
      "Intron Near Junction": 1.0,
      "Proximal Intron": 0.8615384615384616,
      "Deep Exon": 1.0
    },
    "SPANR zPSI change (abs)": {
      "Essential Splice": 0.9878048780487805,
      "Exon Near Junction": 1.0,
      "Intron Near Junction": 1.0,
      "Proximal Intron": 1.0,
      "Deep Exon": 1.0
    },
    "SQUIRLS score": {
      "Essential Splice": 0.6788617886178862,
      "Exon Near Junction": 0.9746543778801844,
      "Intron Near Junction": 0.9751166407465007,
      "Proximal Intron": 0.9991452991452991,
      "Deep Exon": 1.0
    },
    "S-Cap sens minimum (rev)": {
      "Essential Splice": 0.975609756097561,
      "Exon Near Junction": 0.347926267281106,
      "Intron Near Junction": 0.9657853810264385,
      "Proximal Intron": 0.7948717948717948,
      "Deep Exon": 0.3974630021141649
    },
    "SpliceAI delta max": {
      "Essential Splice": 1.0,
      "Exon Near Junction": 1.0,
      "Intron Near Junction": 1.0,
      "Proximal Intron": 1.0,
      "Deep Exon": 1.0
    },
    "Pangolin delta max (abs)": {
      "Essential Splice": 1.0,
      "Exon Near Junction": 1.0,
      "Intron Near Junction": 1.0,
      "Proximal Intron": 1.0,
      "Deep Exon": 1.0
    },
    "ConSpliceML": {
      "Essential Splice": 1.0,
      "Exon Near Junction": 1.0,
      "Intron Near Junction": 1.0,
      "Proximal Intron": 1.0,
      "Deep Exon": 1.0
    }
  },
  "classes": [
    "Essential Splice",
    "Exon Near Junction",
    "Intron Near Junction",
    "Proximal Intron",
    "Deep Exon"
  ],
  "median_reach_penalty": 0.004313068658618857,
  "n_not_identified": 2
}
```
