## Additional_file_2_Code for "Unscored variants leave many comparisons of variant effect predictors undecided: evidence from ClinVar, published benchmarks and genomic language models": multiplicity_control.json

```
{
  "_generated_by": "analyses/scripts/multiplicity_control.py",
  "_method": "Westfall-Young max-T permutation, family-wise error rate",
  "splicing": {
    "classes": {
      "Essential Splice": {
        "n": 246,
        "n_pos": 238,
        "auroc_evo2": 0.8529411764705882,
        "auroc_spliceai": 0.9684873949579832,
        "diff": -0.11554621848739499,
        "p_fwer": 0.01005979880402392,
        "significant_fwer_05": true
      },
      "Exon Near Junction": {
        "n": 434,
        "n_pos": 148,
        "auroc_evo2": 0.5543966168966169,
        "auroc_spliceai": 0.7938952938952939,
        "diff": -0.239498676998677,
        "p_fwer": 1.999960000799984e-05,
        "significant_fwer_05": true
      },
      "Intron Near Junction": {
        "n": 643,
        "n_pos": 188,
        "auroc_evo2": 0.7214227262099603,
        "auroc_spliceai": 0.9035772737900397,
        "diff": -0.18215454758007943,
        "p_fwer": 1.999960000799984e-05,
        "significant_fwer_05": true
      },
      "Proximal Intron": {
        "n": 1170,
        "n_pos": 114,
        "auroc_evo2": 0.535494750132908,
        "auroc_spliceai": 0.6562666135034556,
        "diff": -0.12077186337054757,
        "p_fwer": 0.006179876402471951,
        "significant_fwer_05": true
      },
      "Deep Exon": {
        "n": 1419,
        "n_pos": 372,
        "auroc_evo2": 0.4709577286871861,
        "auroc_spliceai": 0.6515517967361946,
        "diff": -0.18059406804900846,
        "p_fwer": 1.999960000799984e-05,
        "significant_fwer_05": true
      }
    },
    "n_permutations": 50000,
    "null_max_p95": 0.09623839584777077
  },
  "clinvar": {
    "rungs": {
      "3_prime_UTR_variant": {
        "n": 304,
        "n_pos": 54,
        "auroc": 0.7022962962962963,
        "p_fwer": 1.999960000799984e-05,
        "significant_fwer_05": true
      },
      "5_prime_UTR_variant": {
        "n": 410,
        "n_pos": 160,
        "auroc": 0.6496875,
        "p_fwer": 0.00041999160016799666,
        "significant_fwer_05": true
      },
      "missense_variant": {
        "n": 500,
        "n_pos": 250,
        "auroc": 0.8496,
        "p_fwer": 1.999960000799984e-05,
        "significant_fwer_05": true
      },
      "non-coding_transcript_variant": {
        "n": 500,
        "n_pos": 250,
        "auroc": 0.716744,
        "p_fwer": 1.999960000799984e-05,
        "significant_fwer_05": true
      },
      "nonsense": {
        "n": 500,
        "n_pos": 250,
        "auroc": 0.746216,
        "p_fwer": 1.999960000799984e-05,
        "significant_fwer_05": true
      },
      "splice_acceptor_variant": {
        "n": 500,
        "n_pos": 250,
        "auroc": 0.785184,
        "p_fwer": 1.999960000799984e-05,
        "significant_fwer_05": true
      },
      "splice_donor_variant": {
        "n": 500,
        "n_pos": 250,
        "auroc": 0.795232,
        "p_fwer": 1.999960000799984e-05,
        "significant_fwer_05": true
      },
      "synonymous_variant": {
        "n": 500,
        "n_pos": 250,
        "auroc": 0.79016,
        "p_fwer": 1.999960000799984e-05,
        "significant_fwer_05": true
      }
    },
    "n_permutations": 50000,
    "null_max_p95": 0.0877760888888889
  }
}
```
