## Additional_file_2_Code for "Unscored variants leave many comparisons of variant effect predictors undecided: evidence from ClinVar, published benchmarks and genomic language models": negative_controls.json

```
{
  "_generated_by": "analyses/scripts/build_negative_controls_table.py",
  "controls": [
    {
      "control": "Reference likelihood alone, human ClinVar",
      "expectation_if_false": "The readout is an artefact of how likely the reference window is, so MLL(ref) discriminates on its own",
      "observed": "0.4610 [0.4426, 0.4802] at 7B, an interval that excludes chance on the far side; mildly anti-predictive, not uninformative",
      "artefact": "analyses/results/clinvar_evo2_participant.json"
    },
    {
      "control": "Reference likelihood alone, splicing panel",
      "expectation_if_false": "The same, on a panel with cell-measured labels",
      "observed": "0.5122 [0.4921, 0.5326] at 1B; 0.5736 [0.5509, 0.5966] at 7B, the largest of the four human-panel readings of Note S17, below the animal panel's central kilobase, 0.6908",
      "artefact": "analyses/results/mfass_evo2_vs_specialists.json"
    },
    {
      "control": "Positional baseline after distance matching (**did not pass**)",
      "expectation_if_false": "Matching on TSS distance removes the positional confound, so the baseline falls to chance and the panel tests regulatory signal alone",
      "observed": "It does not. Matching cuts TSS proximity from 0.6510 to 0.5165 [0.5056, 0.5273] under the caliper (n = 14,402) and only to 0.6282 [0.6144, 0.6429] within eGene (n = 8,372); neither interval covers 0.5, so residual positional signal remains and the panel is not confound-free. Evo 2 nonetheless reads 0.4852 [0.4747, 0.4957] on the matched panel, within 0.015 of chance under either orientation of the score, a departure the same size as the residue itself",
      "artefact": "analyses/results/eqtl_tss_matched.json"
    },
    {
      "control": "Composition standardisation of the reach gap",
      "expectation_if_false": "The benchmark-to-deployment gap is variant-class mix, not curation, so it disappears once the panels are standardised",
      "observed": "SpliceAI gap 0.0409 before, 0.0407 after",
      "artefact": "analyses/results/mfass_random500k_coverage.json"
    },
    {
      "control": "Family-wise control, splicing, five variant classes",
      "expectation_if_false": "The per-class pattern is what five simultaneous tests produce by chance",
      "observed": "all five survive max-T, worst p = 0.01006",
      "artefact": "analyses/results/multiplicity_control.json"
    },
    {
      "control": "Family-wise control, ClinVar, eight consequence rungs",
      "expectation_if_false": "The consequence gradient is an artefact of testing eight rungs at once",
      "observed": "all eight survive max-T, worst p = 0.00042",
      "artefact": "analyses/results/multiplicity_control.json"
    },
    {
      "control": "Seed stability of a reported count",
      "expectation_if_false": "A count quoted as a finding moves with the bootstrap seed",
      "observed": "3 of the 9 species always significant, 5 never at any seed, and chicken seed-dependent (8 of 40 seeds), across 40 seeds",
      "artefact": "reports/seed_stability.json"
    },
    {
      "control": "Interval stability at 200,000 resamples",
      "expectation_if_false": "The published intervals are Monte Carlo noise at the precision printed",
      "observed": "largest standard error of the bootstrap mean 9.77e-05, in 3_prime_UTR_variant (clinvar); the one skewed cell, Essential Splice, rests on eight negatives, so neither its percentile nor its BCa interval is informative. The endpoint standard error, which is what Table D6 of reports/tables.md reports, is not in this artefact: it is ~3e-04, recomputed from the deposited panel by Additional file 3's scripts/recompute_endpoint_se.py",
      "artefact": "analyses/results/heavy_intervals.json"
    }
  ]
}
```
