## Additional_file_2_Code for "Unscored variants leave many comparisons of variant effect predictors undecided: evidence from ClinVar, published benchmarks and genomic language models": panels_capacity_ladder.json

```
{
 "_generated_by": "analyses/scripts/panels_capacity_ladder.py",
 "_readout": "1,001-bp single-position next-token delta, negated (src/ccs/score_evo2_40b_local.py) -- identical for every rung",
 "_holds_fixed": [
  "panel",
  "window length",
  "readout",
  "scorer",
  "var_off"
 ],
 "_moves": "checkpoint",
 "_caveat_training_line": "1B exists only as an 8k-trained checkpoint, so the ladder sits on the 8k line. The 40B rung is evo2_40b, which is context-extended, because that is the checkpoint the rest of this paper reports. A 1B-to-7B comparison is therefore the one step between two 8k-trained checkpoints, though they differ in training data as well as in parameter count; any comparison reaching the 40B rung also spans the context-extension training, and evo2_40b_base would be needed to close that.",
 "bootstrap": {
  "B": 2000,
  "seed": 20260807,
  "unit": "variant"
 },
 "panels": {
  "splicing": {
   "1B": {
    "checkpoint": "evo2_1b_base",
    "training_line": "8k",
    "column": "evo2_1b_base_neg",
    "n": 3912,
    "n_pos": 1060,
    "auroc": 0.5351082656328562,
    "auroc_ci95": [
     0.5133349464764717,
     0.5576456570475997
    ],
    "n_exactly_zero": 7,
    "by_class": {
     "Deep Exon": {
      "n": 1419,
      "n_pos": 372,
      "auroc": 0.5240472009119759
     },
     "Essential Splice": {
      "n": 246,
      "n_pos": 238,
      "auroc": 0.6171218487394958,
      "_caution": "only 8 in the smaller class"
     },
     "Exon Near Junction": {
      "n": 434,
      "n_pos": 148,
      "auroc": 0.5461514836514836
     },
     "Intron Near Junction": {
      "n": 643,
      "n_pos": 188,
      "auroc": 0.5304886602758943
     },
     "Proximal Intron": {
      "n": 1170,
      "n_pos": 114,
      "auroc": 0.5325416998936736
     }
    }
   },
   "7B": {
    "checkpoint": "evo2_7b_base",
    "training_line": "8k",
    "column": "evo2_7b_base_neg",
    "n": 3912,
    "n_pos": 1060,
    "auroc": 0.5303854957791949,
    "auroc_ci95": [
     0.5090756373711811,
     0.5528635983922817
    ],
    "n_exactly_zero": 2,
    "by_class": {
     "Deep Exon": {
      "n": 1419,
      "n_pos": 372,
      "auroc": 0.5088001047539822
     },
     "Essential Splice": {
      "n": 246,
      "n_pos": 238,
      "auroc": 0.17358193277310924,
      "_caution": "only 8 in the smaller class"
     },
     "Exon Near Junction": {
      "n": 434,
      "n_pos": 148,
      "auroc": 0.5377173502173502
     },
     "Intron Near Junction": {
      "n": 643,
      "n_pos": 188,
      "auroc": 0.5170914192190789
     },
     "Proximal Intron": {
      "n": 1170,
      "n_pos": 114,
      "auroc": 0.495796783625731
     }
    }
   },
   "40B": {
    "checkpoint": "evo2_40b",
    "training_line": "extended",
    "column": "evo2_40b_neg",
    "n": 3912,
    "n_pos": 1060,
    "auroc": 0.5959290401968826,
    "auroc_ci95": [
     0.5766110478862466,
     0.6165029899496137
    ],
    "n_exactly_zero": 2,
    "by_class": {
     "Deep Exon": {
      "n": 1419,
      "n_pos": 372,
      "auroc": 0.5037151718684207
     },
     "Essential Splice": {
      "n": 246,
      "n_pos": 238,
      "auroc": 0.32773109243697474,
      "_caution": "only 8 in the smaller class"
     },
     "Exon Near Junction": {
      "n": 434,
      "n_pos": 148,
      "auroc": 0.5713003213003214
     },
     "Intron Near Junction": {
      "n": 643,
      "n_pos": 188,
      "auroc": 0.6076046294131401
     },
     "Proximal Intron": {
      "n": 1170,
      "n_pos": 114,
      "auroc": 0.6935223950026581
     }
    }
   },
   "_contrasts": {
    "1B_to_7B": {
     "delta_auroc": -0.004722769853661268,
     "ci95": [
      -0.021424600316371938,
      0.012124723410021089
     ],
     "excludes_zero": false,
     "spans_training_line": false
    },
    "1B_to_40B": {
     "delta_auroc": 0.06082077456402646,
     "ci95": [
      0.037992876918794105,
      0.08255468131786454
     ],
     "excludes_zero": true,
     "spans_training_line": true
    },
    "7B_to_40B": {
     "delta_auroc": 0.06554354441768773,
     "ci95": [
      0.04937888268060701,
      0.0811797342401138
     ],
     "excludes_zero": true,
     "spans_training_line": true
    }
   }
  },
  "clinvar": {
   "1B": {
    "checkpoint": "evo2_1b_base",
    "training_line": "8k",
    "column": "evo2_1b_base_neg",
    "n": 3714,
    "n_pos": 1714,
    "auroc": 0.6029324679113186,
    "auroc_ci95": [
     0.5847693911353494,
     0.6220004330660202
    ],
    "n_exactly_zero": 6,
    "by_class": {
     "3_prime_UTR_variant": {
      "n": 304,
      "n_pos": 54,
      "auroc": 0.5532222222222222
     },
     "5_prime_UTR_variant": {
      "n": 410,
      "n_pos": 160,
      "auroc": 0.5362125
     },
     "missense_variant": {
      "n": 500,
      "n_pos": 250,
      "auroc": 0.747008
     },
     "non-coding_transcript_variant": {
      "n": 500,
      "n_pos": 250,
      "auroc": 0.5569360000000001
     },
     "nonsense": {
      "n": 500,
      "n_pos": 250,
      "auroc": 0.620512
     },
     "splice_acceptor_variant": {
      "n": 500,
      "n_pos": 250,
      "auroc": 0.60536
     },
     "splice_donor_variant": {
      "n": 500,
      "n_pos": 250,
      "auroc": 0.603952
     },
     "synonymous_variant": {
      "n": 500,
      "n_pos": 250,
      "auroc": 0.48794400000000004
     }
    }
   },
   "7B": {
    "checkpoint": "evo2_7b_base",
    "training_line": "8k",
    "column": "evo2_7b_base_neg",
    "n": 3714,
    "n_pos": 1714,
    "auroc": 0.6363609976662776,
    "auroc_ci95": [
     0.6191382374185818,
     0.6543779867196223
    ],
    "n_exactly_zero": 1,
    "by_class": {
     "3_prime_UTR_variant": {
      "n": 304,
      "n_pos": 54,
      "auroc": 0.585962962962963
     },
     "5_prime_UTR_variant": {
      "n": 410,
      "n_pos": 160,
      "auroc": 0.6046874999999999
     },
     "missense_variant": {
      "n": 500,
      "n_pos": 250,
      "auroc": 0.79224
     },
     "non-coding_transcript_variant": {
      "n": 500,
      "n_pos": 250,
      "auroc": 0.581296
     },
     "nonsense": {
      "n": 500,
      "n_pos": 250,
      "auroc": 0.649536
     },
     "splice_acceptor_variant": {
      "n": 500,
      "n_pos": 250,
      "auroc": 0.638008
     },
     "splice_donor_variant": {
      "n": 500,
      "n_pos": 250,
      "auroc": 0.590576
     },
     "synonymous_variant": {
      "n": 500,
      "n_pos": 250,
      "auroc": 0.55016
     }
    }
   },
   "40B": {
    "checkpoint": "evo2_40b",
    "training_line": "extended",
    "column": "evo2_40b_neg",
    "n": 3714,
    "n_pos": 1714,
    "auroc": 0.6857323512252043,
    "auroc_ci95": [
     0.6681614172504676,
     0.7032728070893768
    ],
    "n_exactly_zero": 2,
    "by_class": {
     "3_prime_UTR_variant": {
      "n": 304,
      "n_pos": 54,
      "auroc": 0.6492222222222221
     },
     "5_prime_UTR_variant": {
      "n": 410,
      "n_pos": 160,
      "auroc": 0.6923875
     },
     "missense_variant": {
      "n": 500,
      "n_pos": 250,
      "auroc": 0.841336
     },
     "non-coding_transcript_variant": {
      "n": 500,
      "n_pos": 250,
      "auroc": 0.695424
     },
     "nonsense": {
      "n": 500,
      "n_pos": 250,
      "auroc": 0.713536
     },
     "splice_acceptor_variant": {
      "n": 500,
      "n_pos": 250,
      "auroc": 0.6263759999999999
     },
     "splice_donor_variant": {
      "n": 500,
      "n_pos": 250,
      "auroc": 0.613
     },
     "synonymous_variant": {
      "n": 500,
      "n_pos": 250,
      "auroc": 0.628568
     }
    }
   },
   "_contrasts": {
    "1B_to_7B": {
     "delta_auroc": 0.033428529754959024,
     "ci95": [
      0.019826232939614507,
      0.04687427291672634
     ],
     "excludes_zero": true,
     "spans_training_line": false
    },
    "1B_to_40B": {
     "delta_auroc": 0.08279988331388566,
     "ci95": [
      0.06652899489478113,
      0.09923561419289799
     ],
     "excludes_zero": true,
     "spans_training_line": true
    },
    "7B_to_40B": {
     "delta_auroc": 0.049371353558926634,
     "ci95": [
      0.03801394492489843,
      0.061930865850521766
     ],
     "excludes_zero": true,
     "spans_training_line": true
    }
   }
  }
 }
}
```
