## Additional_file_2_Code for "Unscored variants leave many comparisons of variant effect predictors undecided: evidence from ClinVar, published benchmarks and genomic language models": phylo_collapse_sensitivity.json

```
{
 "_generated_by": "analyses/scripts/phylo_collapse_sensitivity.py",
 "_question": "Does the macro Evo 2 minus GERP advantage at 8,192 bp survive treating closely related species as non-independent?",
 "_why": "Seven of the nine species are non-human placental mammals, all at an identical 92 My divergence from human in TimeTree, so nine tips are not nine independent observations. This bounds how much that matters.",
 "_source": "analyses/results/meta_8192.json",
 "_order_assignment": {
  "human": "Primates",
  "dog": "Carnivora",
  "cat": "Carnivora",
  "cattle": "Artiodactyla",
  "sheep": "Artiodactyla",
  "goat": "Artiodactyla",
  "pig": "Artiodactyla",
  "horse": "Perissodactyla",
  "chicken": "Galliformes"
 },
 "macro_delta_all_nine_species": 0.10837328411516807,
 "macro_delta_one_unit_per_order": 0.10852963035005266,
 "n_orders": 5,
 "per_order_mean_delta": {
  "Primates": 0.09996744752420339,
  "Carnivora": 0.06682198970984027,
  "Artiodactyla": 0.1219631385254697,
  "Perissodactyla": 0.022751476425597827,
  "Galliformes": 0.23114409956515214
 },
 "n_orders_positive": 5,
 "one_representative_per_order_choices": {
  "n_choices": 8,
  "min": 0.09483030973749595,
  "max": 0.12408519476439946,
  "mean": 0.10852963035005267,
  "n_positive": 8,
  "choices": [
   {
    "species": [
     "cattle",
     "cat",
     "chicken",
     "horse",
     "human"
    ],
    "macro_delta": 0.10958733846017663
   },
   {
    "species": [
     "cattle",
     "dog",
     "chicken",
     "horse",
     "human"
    ],
    "macro_delta": 0.1183031671435025
   },
   {
    "species": [
     "goat",
     "cat",
     "chicken",
     "horse",
     "human"
    ],
    "macro_delta": 0.11536936608107358
   },
   {
    "species": [
     "goat",
     "dog",
     "chicken",
     "horse",
     "human"
    ],
    "macro_delta": 0.12408519476439946
   },
   {
    "species": [
     "pig",
     "cat",
     "chicken",
     "horse",
     "human"
    ],
    "macro_delta": 0.09483030973749595
   },
   {
    "species": [
     "pig",
     "dog",
     "chicken",
     "horse",
     "human"
    ],
    "macro_delta": 0.10354613842082183
   },
   {
    "species": [
     "sheep",
     "cat",
     "chicken",
     "horse",
     "human"
    ],
    "macro_delta": 0.09689984975481274
   },
   {
    "species": [
     "sheep",
     "dog",
     "chicken",
     "horse",
     "human"
    ],
    "macro_delta": 0.10561567843813861
   }
  ]
 }
}
```
