## Additional_file_2_Code for "Unscored variants leave many comparisons of variant effect predictors undecided: evidence from ClinVar, published benchmarks and genomic language models": phylo_identifiability.json

```
{
 "_generated_by": "analyses/scripts/phylo_identifiability.py",
 "_question": "At nine tips with this tree shape, is Pagel's lambda estimable?",
 "_tree": {
  "root_age_my": 319.0,
  "placental_split_my": 92.0,
  "source": "TimeTree medians as recorded in src/ccs/fig2_data.py",
  "_note": "TimeTree gives seven of the eight non-human species an identical 92 My divergence from human, so the two remaining depths — between mammal orders, and within an order — are varied over a grid rather than assumed."
 },
 "grid": [
  {
   "d_inter": 75.0,
   "d_intra": 15.0,
   "truth": {
    "0.0": {
     "mean": 0.08566000000000001,
     "median": 0.0,
     "q05": 0.0,
     "q95": 0.8604999999999995,
     "frac_at_0": 0.894,
     "frac_at_1": 0.022
    },
    "0.5": {
     "mean": 0.20108,
     "median": 0.0,
     "q05": 0.0,
     "q95": 0.98,
     "frac_at_0": 0.758,
     "frac_at_1": 0.04
    },
    "1.0": {
     "mean": 0.72404,
     "median": 0.99,
     "q05": 0.0,
     "q95": 1.0,
     "frac_at_0": 0.248,
     "frac_at_1": 0.47
    }
   }
  },
  {
   "d_inter": 75.0,
   "d_intra": 35.0,
   "truth": {
    "0.0": {
     "mean": 0.048519999999999994,
     "median": 0.0,
     "q05": 0.0,
     "q95": 0.6209999999999991,
     "frac_at_0": 0.942,
     "frac_at_1": 0.022
    },
    "0.5": {
     "mean": 0.15220000000000003,
     "median": 0.0,
     "q05": 0.0,
     "q95": 1.0,
     "frac_at_0": 0.81,
     "frac_at_1": 0.054
    },
    "1.0": {
     "mean": 0.4867,
     "median": 0.65,
     "q05": 0.0,
     "q95": 1.0,
     "frac_at_0": 0.48,
     "frac_at_1": 0.3
    }
   }
  },
  {
   "d_inter": 75.0,
   "d_intra": 55.0,
   "truth": {
    "0.0": {
     "mean": 0.04374,
     "median": 0.0,
     "q05": 0.0,
     "q95": 0.5424999999999978,
     "frac_at_0": 0.944,
     "frac_at_1": 0.014
    },
    "0.5": {
     "mean": 0.16386,
     "median": 0.0,
     "q05": 0.0,
     "q95": 1.0,
     "frac_at_0": 0.81,
     "frac_at_1": 0.08
    },
    "1.0": {
     "mean": 0.36795999999999995,
     "median": 0.0,
     "q05": 0.0,
     "q95": 1.0,
     "frac_at_0": 0.596,
     "frac_at_1": 0.212
    }
   }
  },
  {
   "d_inter": 85.0,
   "d_intra": 15.0,
   "truth": {
    "0.0": {
     "mean": 0.09006,
     "median": 0.0,
     "q05": 0.0,
     "q95": 0.8704999999999995,
     "frac_at_0": 0.89,
     "frac_at_1": 0.024
    },
    "0.5": {
     "mean": 0.17536000000000002,
     "median": 0.0,
     "q05": 0.0,
     "q95": 0.98,
     "frac_at_0": 0.778,
     "frac_at_1": 0.038
    },
    "1.0": {
     "mean": 0.7218,
     "median": 0.985,
     "q05": 0.0,
     "q95": 1.0,
     "frac_at_0": 0.252,
     "frac_at_1": 0.466
    }
   }
  },
  {
   "d_inter": 85.0,
   "d_intra": 35.0,
   "truth": {
    "0.0": {
     "mean": 0.06006,
     "median": 0.0,
     "q05": 0.0,
     "q95": 0.7109999999999991,
     "frac_at_0": 0.926,
     "frac_at_1": 0.02
    },
    "0.5": {
     "mean": 0.15852000000000002,
     "median": 0.0,
     "q05": 0.0,
     "q95": 1.0,
     "frac_at_0": 0.802,
     "frac_at_1": 0.064
    },
    "1.0": {
     "mean": 0.52496,
     "median": 0.785,
     "q05": 0.0,
     "q95": 1.0,
     "frac_at_0": 0.442,
     "frac_at_1": 0.362
    }
   }
  },
  {
   "d_inter": 85.0,
   "d_intra": 55.0,
   "truth": {
    "0.0": {
     "mean": 0.055920000000000004,
     "median": 0.0,
     "q05": 0.0,
     "q95": 0.7209999999999991,
     "frac_at_0": 0.936,
     "frac_at_1": 0.026
    },
    "0.5": {
     "mean": 0.13944,
     "median": 0.0,
     "q05": 0.0,
     "q95": 1.0,
     "frac_at_0": 0.84,
     "frac_at_1": 0.068
    },
    "1.0": {
     "mean": 0.392,
     "median": 0.0,
     "q05": 0.0,
     "q95": 1.0,
     "frac_at_0": 0.578,
     "frac_at_1": 0.264
    }
   }
  },
  {
   "d_inter": 93.0,
   "d_intra": 15.0,
   "truth": {
    "0.0": {
     "mean": 0.099,
     "median": 0.0,
     "q05": 0.0,
     "q95": 0.97,
     "frac_at_0": 0.886,
     "frac_at_1": 0.032
    },
    "0.5": {
     "mean": 0.18506,
     "median": 0.0,
     "q05": 0.0,
     "q95": 0.99,
     "frac_at_0": 0.772,
     "frac_at_1": 0.046
    },
    "1.0": {
     "mean": 0.7502000000000001,
     "median": 0.98,
     "q05": 0.0,
     "q95": 1.0,
     "frac_at_0": 0.224,
     "frac_at_1": 0.458
    }
   }
  },
  {
   "d_inter": 93.0,
   "d_intra": 35.0,
   "truth": {
    "0.0": {
     "mean": 0.06609999999999999,
     "median": 0.0,
     "q05": 0.0,
     "q95": 0.78,
     "frac_at_0": 0.918,
     "frac_at_1": 0.024
    },
    "0.5": {
     "mean": 0.1885,
     "median": 0.0,
     "q05": 0.0,
     "q95": 1.0,
     "frac_at_0": 0.782,
     "frac_at_1": 0.09
    },
    "1.0": {
     "mean": 0.5145,
     "median": 0.785,
     "q05": 0.0,
     "q95": 1.0,
     "frac_at_0": 0.454,
     "frac_at_1": 0.32
    }
   }
  },
  {
   "d_inter": 93.0,
   "d_intra": 55.0,
   "truth": {
    "0.0": {
     "mean": 0.05006,
     "median": 0.0,
     "q05": 0.0,
     "q95": 0.5609999999999992,
     "frac_at_0": 0.94,
     "frac_at_1": 0.032
    },
    "0.5": {
     "mean": 0.13276,
     "median": 0.0,
     "q05": 0.0,
     "q95": 1.0,
     "frac_at_0": 0.84,
     "frac_at_1": 0.062
    },
    "1.0": {
     "mean": 0.40876,
     "median": 0.0,
     "q05": 0.0,
     "q95": 1.0,
     "frac_at_0": 0.56,
     "frac_at_1": 0.27
    }
   }
  }
 ],
 "median_separation_between_truth_0_and_1": 0.785,
 "conclusion": "Across every tree shape tried, the ML estimate of lambda piles up at the boundaries and its 5-95% range spans most of [0,1] whatever the truth. Nine tips with seven of them at an identical divergence depth cannot identify lambda, so a PGLS standard error computed from an estimated lambda would be reporting the boundary the optimiser hit, not a property of the data. This supports the manuscript's position."
}
```
