## Additional_file_2_Code for "Unscored variants leave many comparisons of variant effect predictors undecided: evidence from ClinVar, published benchmarks and genomic language models": ref_likelihood_confound.json

```
{
 "_generated_by": "analyses/scripts/ref_likelihood_confound.py",
 "_model": "Evo 2-1B, 1,002-bp windows, mean log-likelihood",
 "_citation": "arXiv:2506.10271",
 "_question": "Does discrimination depend on the reference window's own likelihood?",
 "n": 389,
 "n_pos": 189,
 "reference_likelihood_alone": {
  "auroc": 0.5819841269841269,
  "auroc_orientation_free": 0.5819841269841269,
  "ci95": [
   0.5266486715359373,
   0.636984126984127
  ],
  "_reading": "The background window carries no variant information. An AUROC away from 0.5 here means the two classes sit in systematically different sequence, which the readout can pick up without judging the substitution."
 },
 "delta_auroc": {
  "auroc": 0.8328835978835979,
  "ci95": [
   0.7920876770916867,
   0.874419225634179
  ]
 },
 "correlation_delta_vs_reference_likelihood": -0.17985299326566043,
 "strata_by_reference_likelihood": [
  {
   "quartile": 1,
   "ref_ll_range": [
    -1.360963225364685,
    -1.2665681838989258
   ],
   "n": 97,
   "n_pos": 32,
   "auroc_delta": 0.7004807692307692,
   "auroc_reference_likelihood_alone": 0.5100961538461538
  },
  {
   "quartile": 2,
   "ref_ll_range": [
    -1.2665681838989258,
    -1.1689711809158325
   ],
   "n": 97,
   "n_pos": 52,
   "auroc_delta": 0.8401709401709402,
   "auroc_reference_likelihood_alone": 0.5222222222222223
  },
  {
   "quartile": 3,
   "ref_ll_range": [
    -1.1689711809158325,
    -1.040237307548523
   ],
   "n": 97,
   "n_pos": 53,
   "auroc_delta": 0.8580617495711835,
   "auroc_reference_likelihood_alone": 0.6157804459691252
  },
  {
   "quartile": 4,
   "ref_ll_range": [
    -1.040237307548523,
    -0.3685626983642578
   ],
   "n": 98,
   "n_pos": 52,
   "auroc_delta": 0.879180602006689,
   "auroc_reference_likelihood_alone": 0.4439799331103679
  }
 ],
 "auroc_spread_across_reference_likelihood_quartiles": 0.17869983277591983
}
```
