## Additional_file_2_Code for "Unscored variants leave many comparisons of variant effect predictors undecided: evidence from ClinVar, published benchmarks and genomic language models": risk_coverage.json

```
{
 "_generated_by": "analyses/scripts/risk_coverage.py",
 "_readout": "1,001-bp Platt arm, the per-variant deliverable the package ships",
 "_definitions": {
  "AURC": "mean risk over all coverage levels, most-confident first",
  "AURC_optimal": "r + (1-r)ln(1-r) at the same error rate r",
  "E_AURC": "AURC - AURC_optimal; 0 = ideal confidence ordering"
 },
 "_citations": [
  "arXiv:2407.01032",
  "arXiv:1805.08206",
  "JMLR 11:1605"
 ],
 "_why": "The whole risk-coverage curve and its area, so that the 85% operating point, located on the panel it is reported on, reads as one point of the curve rather than as a fitted parameter.",
 "pooled": {
  "n": 11130,
  "error_rate": 0.08023360287511228,
  "AURC": 0.07837771184568493,
  "AURC_optimal": 0.003308427619936702,
  "E_AURC": 0.07506928422574823,
  "E_AURC_ci95": [
   0.0673760554645015,
   0.08278454097801549
  ],
  "AURC_random_ordering": 0.08023778544681225,
  "risk_at_full_coverage": 0.0802336028751123,
  "risk_at_85pct_coverage": 0.058136462294413056,
  "risk_reduction_at_85pct": 0.022097140580699247,
  "fraction_of_ideal_gain_realised": 0.024178982558430963
 },
 "per_species": {
  "dog": {
   "n": 2497,
   "errors": 86,
   "error_rate": 0.0344413295955146,
   "AURC": 0.01997641771011081,
   "AURC_optimal": 0.0006000314097998269,
   "E_AURC": 0.019376386300310983,
   "risk_at_85pct_coverage": 0.0230865286305945
  },
  "cat": {
   "n": 1365,
   "errors": 61,
   "error_rate": 0.04468864468864464,
   "AURC": 0.040035583229402955,
   "AURC_optimal": 0.0010137534558752742,
   "E_AURC": 0.03902182977352768,
   "risk_at_85pct_coverage": 0.02671838337936975
  },
  "human": {
   "n": 3000,
   "errors": 545,
   "error_rate": 0.18166666666666664,
   "AURC": 0.20987270091625795,
   "AURC_optimal": 0.017602676726636235,
   "E_AURC": 0.19227002418962172,
   "risk_at_85pct_coverage": 0.1588235294117647
  },
  "goat": {
   "n": 99,
   "errors": 6,
   "error_rate": 0.06060606060606055,
   "AURC": 0.00784988804452012,
   "AURC_optimal": 0.0018748161690498866,
   "E_AURC": 0.005975071875470233,
   "risk_at_85pct_coverage": 0.01188375350140056
  },
  "pig": {
   "n": 396,
   "errors": 20,
   "error_rate": 0.0505050505050505,
   "AURC": 0.05433344703333959,
   "AURC_optimal": 0.0012974103103930573,
   "E_AURC": 0.05303603672294653,
   "risk_at_85pct_coverage": 0.023767132965946024
  },
  "horse": {
   "n": 781,
   "errors": 31,
   "error_rate": 0.03969270166453265,
   "AURC": 0.025809452715290757,
   "AURC_optimal": 0.0007983899078138554,
   "E_AURC": 0.025011062807476902,
   "risk_at_85pct_coverage": 0.02560820203892493
  },
  "chicken": {
   "n": 308,
   "errors": 12,
   "error_rate": 0.038961038961038974,
   "AURC": 0.0205785717695928,
   "AURC_optimal": 0.0007690348043630779,
   "E_AURC": 0.01980953696522972,
   "risk_at_85pct_coverage": 0.03055774911526425
  },
  "sheep": {
   "n": 616,
   "errors": 21,
   "error_rate": 0.03409090909090906,
   "AURC": 0.027081500789657233,
   "AURC_optimal": 0.0005878133071516856,
   "E_AURC": 0.026493687482505548,
   "risk_at_85pct_coverage": 0.011459139141476801
  },
  "cattle": {
   "n": 2068,
   "errors": 111,
   "error_rate": 0.053675048355899424,
   "AURC": 0.01750203179925382,
   "AURC_optimal": 0.0014669932637811564,
   "E_AURC": 0.016035038535472664,
   "risk_at_85pct_coverage": 0.029582434118555843
  }
 },
 "macro_E_AURC": 0.044114297183618,
 "n_species_with_curve": 9,
 "n_species_worse_than_random_ordering": 2
}
```
