## Additional_file_2_Code for "Unscored variants leave many comparisons of variant effect predictors undecided: evidence from ClinVar, published benchmarks and genomic language models": statistics_supplement.json

```
{
 "_generated_by": "analyses/scripts/statistics_supplement.py",
 "_sections": [
  "multiplicity families",
  "Monte Carlo error of B = 200 endpoints",
  "out-of-sample choice of the 85% knee",
  "clustering inflation of the random-effects pool"
 ],
 "multiplicity_scope": {
  "_question": "which families of tests carry a multiplicity correction, and which do not",
  "corrected": {
   "per_species Evo 2 vs GERP, one-sided bootstrap tail mass": {
    "k": 9,
    "method": "Benjamini-Hochberg, q <= 0.05"
   },
   "splicing consequence classes": {
    "k": 5,
    "method": "Westfall-Young max-T, 50,000 permutations"
   },
   "ClinVar consequence rungs": {
    "k": 8,
    "method": "Westfall-Young max-T"
   }
  },
  "uncorrected": {
   "per-species reach-gap Newcombe intervals": 9,
   "per-species must-answer deltas": 9,
   "dbNSFP per-predictor reach penalties": 49,
   "dbNSFP per-predictor class-gap intervals": 49,
   "dbNSFP pairwise identification comparisons": 1176,
   "binning-estimator delta-ECE tests": 4
  },
  "_note": "The uncorrected families are read as estimates with intervals, not as a search for significant members, except the four delta-ECE tests, where one of four clears zero and that one is quoted as bounding the effect.",
  "n_scorers_in_audit": 5
 },
 "bootstrap_resolution": {
  "deposited_B": 200,
  "panel_n": 1434335,
  "_question": "how much of the printed endpoint precision is Monte Carlo noise",
  "simulation": {
   "200": {
    "n": 20000,
    "B": 200,
    "reps": 400,
    "se_of_statistic": 0.002563490286527815,
    "mc_sd_lower_endpoint": 0.0004898940844331987,
    "mc_sd_upper_endpoint": 0.0004694472381746699,
    "mc_sd_as_multiple_of_se": 0.18711623906858507
   },
   "2000": {
    "n": 20000,
    "B": 2000,
    "reps": 400,
    "se_of_statistic": 0.002542146853651708,
    "mc_sd_lower_endpoint": 0.00014410687693496723,
    "mc_sd_upper_endpoint": 0.0001561636527076811,
    "mc_sd_as_multiple_of_se": 0.059058454709514506
   }
  },
  "ratio_B200_over_B2000": 3.168322638798066,
  "_note": "The point estimates are exact functions of the panel and are unaffected. What B controls is the endpoint, and at this B the endpoint carries a Monte Carlo standard deviation of about 0.19 of the statistic's own standard error."
 },
 "heldout_knee": {
  "_question": "how much of the 85% knee's benefit survives choosing it out of sample",
  "grid": [
   0.5,
   0.55,
   0.6,
   0.65,
   0.7,
   0.75,
   0.8,
   0.85,
   0.9,
   0.95,
   1.0
  ],
  "per_species": [
   {
    "held_out": "cat",
    "n": 1365,
    "knee_selected_on_other_eight": 0.85,
    "risk_full_coverage": 0.04468864468864469,
    "risk_at_selected_knee": 0.026701119724375538,
    "risk_reduction": 0.017987524964269152
   },
   {
    "held_out": "cattle",
    "n": 2068,
    "knee_selected_on_other_eight": 0.85,
    "risk_full_coverage": 0.05367504835589942,
    "risk_at_selected_knee": 0.02957906712172924,
    "risk_reduction": 0.02409598123417018
   },
   {
    "held_out": "chicken",
    "n": 308,
    "knee_selected_on_other_eight": 0.85,
    "risk_full_coverage": 0.03896103896103896,
    "risk_at_selected_knee": 0.030534351145038167,
    "risk_reduction": 0.008426687816000793
   },
   {
    "held_out": "dog",
    "n": 2497,
    "knee_selected_on_other_eight": 0.85,
    "risk_full_coverage": 0.034441329595514616,
    "risk_at_selected_knee": 0.023080546396608573,
    "risk_reduction": 0.011360783198906044
   },
   {
    "held_out": "goat",
    "n": 99,
    "knee_selected_on_other_eight": 0.85,
    "risk_full_coverage": 0.06060606060606061,
    "risk_at_selected_knee": 0.011764705882352941,
    "risk_reduction": 0.04884135472370767
   },
   {
    "held_out": "horse",
    "n": 781,
    "knee_selected_on_other_eight": 0.85,
    "risk_full_coverage": 0.03969270166453265,
    "risk_at_selected_knee": 0.025602409638554216,
    "risk_reduction": 0.014090292025978432
   },
   {
    "held_out": "human",
    "n": 3000,
    "knee_selected_on_other_eight": 0.85,
    "risk_full_coverage": 0.18166666666666667,
    "risk_at_selected_knee": 0.1588235294117647,
    "risk_reduction": 0.022843137254901974
   },
   {
    "held_out": "pig",
    "n": 396,
    "knee_selected_on_other_eight": 0.85,
    "risk_full_coverage": 0.050505050505050504,
    "risk_at_selected_knee": 0.02373887240356083,
    "risk_reduction": 0.026766178101489672
   },
   {
    "held_out": "sheep",
    "n": 616,
    "knee_selected_on_other_eight": 0.85,
    "risk_full_coverage": 0.03409090909090909,
    "risk_at_selected_knee": 0.011450381679389313,
    "risk_reduction": 0.022640527411519777
   }
  ],
  "mean_heldout_risk_reduction": 0.02189471852566041,
  "mean_insample_best_risk_reduction": 0.0263525783656108,
  "n_heldout_species_with_reduction_at_or_below_zero": 0,
  "_note": "The in-sample figure picks each species' own best coverage on its own data and is the optimistic bound, not a competing estimate."
 },
 "se_inflation": {
  "_question": "does the headline pool survive the clustering penalty the human ClinVar missense panel shows",
  "_clinvar_missense_observed_inflation": 5.9,
  "_deposited_ci95_hksj": [
   0.05438445044040587,
   0.1376832236396108
  ],
  "n_species": 9,
  "runs": {
   "1.00": {
    "mu": 0.09603383704000834,
    "tau2": 0.0015776755339301232,
    "ci95": [
     0.05438445044040586,
     0.13768322363961083
    ],
    "excludes_zero": true
   },
   "1.25": {
    "mu": 0.09454164062048205,
    "tau2": 0.0010095297085477338,
    "ci95": [
     0.056830445371188205,
     0.1322528358697759
    ],
    "excludes_zero": true
   },
   "1.50": {
    "mu": 0.09527407666310067,
    "tau2": 0.0004129528842292113,
    "ci95": [
     0.06317121217536183,
     0.12737694115083953
    ],
    "excludes_zero": true
   },
   "2.00": {
    "mu": 0.09752096986497555,
    "tau2": 0.0,
    "ci95": [
     0.07257672948126198,
     0.12246521024868912
    ],
    "excludes_zero": true
   },
   "3.00": {
    "mu": 0.09752096986497555,
    "tau2": 0.0,
    "ci95": [
     0.0601046092894052,
     0.1349373304405459
    ],
    "excludes_zero": true
   },
   "4.00": {
    "mu": 0.09752096986497555,
    "tau2": 0.0,
    "ci95": [
     0.04763248909754842,
     0.14740945063240268
    ],
    "excludes_zero": true
   },
   "5.00": {
    "mu": 0.09752096986497552,
    "tau2": 0.0,
    "ci95": [
     0.03516036890569161,
     0.15988157082425944
    ],
    "excludes_zero": true
   },
   "5.90": {
    "mu": 0.09752096986497555,
    "tau2": 0.0,
    "ci95": [
     0.02393546073302054,
     0.17110647899693054
    ],
    "excludes_zero": true
   },
   "7.00": {
    "mu": 0.09752096986497553,
    "tau2": 0.0,
    "ci95": [
     0.010216128521978063,
     0.184825811207973
    ],
    "excludes_zero": true
   }
  },
  "inflation_at_which_interval_first_touches_zero": 7.82,
  "_note": "5.9x is the human ClinVar missense panel's figure, where variants cluster inside genes; the atlas's own locus-clustered widths are far smaller. It is used here as an adversarial upper bound, not as an estimate of this panel's clustering."
 }
}
```
