## Additional_file_2_Code for "Unscored variants leave many comparisons of variant effect predictors undecided: evidence from ClinVar, published benchmarks and genomic language models": strand_40b.json

```
{
  "n": 327,
  "window_bp": 8192,
  "margin": 0.096,
  "margin_readout": "8192bp",
  "margin_1001_for_reference": 0.0024,
  "readouts": {
    "full": {
      "pearson": 0.7122883704253777,
      "mean_abs_disagreement": 0.0009803462101414299,
      "auroc_forward": 0.9237884802636507,
      "auroc_revcomp": 0.915905175642274,
      "auroc_strand_averaged": 0.9269343120365515,
      "strand_choice_shift": 0.007883304621376652,
      "shift_over_margin": 0.08211775647267346
    },
    "cen": {
      "pearson": 0.6581386010154217,
      "mean_abs_disagreement": 0.007190907789844257,
      "auroc_forward": 0.9250992435023594,
      "auroc_revcomp": 0.9204928469777545,
      "auroc_strand_averaged": 0.926634709010561,
      "strand_choice_shift": 0.004606396524604928,
      "shift_over_margin": 0.04798329713130133
    }
  },
  "ladder": {
    "1B": {
      "pearson": 0.577,
      "shift": 0.018,
      "basis": "389 variants, 1,002-bp windows; shift = |AUROC forward - AUROC strand-averaged|"
    },
    "7B": {
      "pearson": 0.442,
      "shift": 0.028,
      "basis": "389 variants, 1,002-bp windows; shift = |AUROC forward - AUROC strand-averaged|"
    },
    "40B": {
      "pearson": 0.7122883704253777,
      "shift": 0.007883304621376652,
      "basis": "327 variants, 8,192-bp windows; shift = |AUROC forward - AUROC reverse complement|"
    }
  },
  "trend_continues": false,
  "ref_likelihood_alone": 0.5713429705640027
}
```
