## Additional_file_2_Code for "Unscored variants leave many comparisons of variant effect predictors undecided: evidence from ClinVar, published benchmarks and genomic language models": strand_consistency_1b.json

```
{
 "_generated_by": "analyses/scripts/strand_analyse.py",
 "_question": "Is the reverse-complement inconsistency larger than the +0.0024 margin the 1,001-bp near-tie rests on?",
 "_readout": "mean log-likelihood over the 1,002-bp window, 1B",
 "_citation": "arXiv:2509.18529",
 "n": 389,
 "n_pos": 189,
 "species": [
  "cat",
  "cattle_ensvar",
  "chicken",
  "dog",
  "dog_cf3",
  "goat",
  "horse",
  "human",
  "pig",
  "sheep"
 ],
 "score_spread": {
  "sd_forward": 0.016995271040128445,
  "iqr_forward": 0.010594964027404785
 },
 "strand_difference": {
  "mean_abs": 0.006582489127058603,
  "median_abs": 0.0016605257987976074,
  "p95_abs": 0.026095700263977024,
  "max_abs": 0.26051396131515503,
  "mean_signed": 0.0012428159119230924,
  "as_fraction_of_sd": 0.3873129832125851,
  "pearson_fwd_rc": 0.5770711464605011,
  "spearman_fwd_rc": 0.8614295994732217
 },
 "auroc": {
  "forward": 0.8328835978835979,
  "reverse_complement": 0.8440079365079365,
  "strand_averaged": 0.8511375661375662,
  "forward_minus_averaged": -0.0182539682539683,
  "forward_minus_reverse": -0.011124338624338592
 },
 "margin_the_paper_rests_on": 0.0024,
 "auroc_shift_exceeds_margin": true,
 "per_species": {
  "cat": {
   "n": 40,
   "mean_abs_strand_diff": 0.008388209342956542,
   "auroc_forward": 0.6725,
   "auroc_strand_averaged": 0.7175
  },
  "cattle_ensvar": {
   "n": 40,
   "mean_abs_strand_diff": 0.005289875715970993,
   "auroc_forward": 1.0,
   "auroc_strand_averaged": 0.9875
  },
  "chicken": {
   "n": 40,
   "mean_abs_strand_diff": 0.004982864856719971,
   "auroc_forward": 0.9075,
   "auroc_strand_averaged": 0.9325
  },
  "dog": {
   "n": 40,
   "mean_abs_strand_diff": 0.0015432775020599366,
   "auroc_forward": 0.63,
   "auroc_strand_averaged": 0.63
  },
  "dog_cf3": {
   "n": 40,
   "mean_abs_strand_diff": 0.004364305734634399,
   "auroc_forward": 0.8975,
   "auroc_strand_averaged": 0.93
  },
  "goat": {
   "n": 29,
   "mean_abs_strand_diff": 0.003993533808609535,
   "auroc_forward": 0.9166666666666666,
   "auroc_strand_averaged": 0.8944444444444445
  },
  "horse": {
   "n": 40,
   "mean_abs_strand_diff": 0.0036817796528339384,
   "auroc_forward": 0.845,
   "auroc_strand_averaged": 0.8975
  },
  "human": {
   "n": 40,
   "mean_abs_strand_diff": 0.009344178438186645,
   "auroc_forward": 0.835,
   "auroc_strand_averaged": 0.9025
  },
  "pig": {
   "n": 40,
   "mean_abs_strand_diff": 0.014766347408294678,
   "auroc_forward": 0.8525,
   "auroc_strand_averaged": 0.8925
  },
  "sheep": {
   "n": 40,
   "mean_abs_strand_diff": 0.008758556097745895,
   "auroc_forward": 0.8075,
   "auroc_strand_averaged": 0.82
  }
 }
}
```
