## Additional_file_2_Code for "Unscored variants leave many comparisons of variant effect predictors undecided: evidence from ClinVar, published benchmarks and genomic language models": strand_consistency_7b.json

```
{
 "_generated_by": "analyses/scripts/strand_analyse.py",
 "_question": "Is the reverse-complement inconsistency larger than the +0.0024 margin the 1,001-bp near-tie rests on?",
 "_readout": "mean log-likelihood over the 1,002-bp window, 7B",
 "_citation": "arXiv:2509.18529",
 "n": 389,
 "n_pos": 189,
 "species": [
  "cat",
  "cattle_ensvar",
  "chicken",
  "dog",
  "dog_cf3",
  "goat",
  "horse",
  "human",
  "pig",
  "sheep"
 ],
 "score_spread": {
  "sd_forward": 0.018843232261216345,
  "iqr_forward": 0.011499941349029541
 },
 "strand_difference": {
  "mean_abs": 0.008200416911230602,
  "median_abs": 0.001443326473236084,
  "p95_abs": 0.03288780450820911,
  "max_abs": 0.2040957808494568,
  "mean_signed": 0.001019071414109061,
  "as_fraction_of_sd": 0.43519162729363176,
  "pearson_fwd_rc": 0.4422424369092876,
  "spearman_fwd_rc": 0.8540738671923577
 },
 "auroc": {
  "forward": 0.8665079365079366,
  "reverse_complement": 0.8786507936507937,
  "strand_averaged": 0.8947354497354497,
  "forward_minus_averaged": -0.028227513227513157,
  "forward_minus_reverse": -0.012142857142857122
 },
 "margin_the_paper_rests_on": 0.0024,
 "auroc_shift_exceeds_margin": true,
 "per_species": {
  "cat": {
   "n": 40,
   "mean_abs_strand_diff": 0.010189981758594513,
   "auroc_forward": 0.79,
   "auroc_strand_averaged": 0.855
  },
  "cattle_ensvar": {
   "n": 40,
   "mean_abs_strand_diff": 0.008643383532762528,
   "auroc_forward": 0.9925,
   "auroc_strand_averaged": 1.0
  },
  "chicken": {
   "n": 40,
   "mean_abs_strand_diff": 0.005805613100528717,
   "auroc_forward": 0.965,
   "auroc_strand_averaged": 0.965
  },
  "dog": {
   "n": 40,
   "mean_abs_strand_diff": 0.0017742812633514404,
   "auroc_forward": 0.6325,
   "auroc_strand_averaged": 0.6725
  },
  "dog_cf3": {
   "n": 40,
   "mean_abs_strand_diff": 0.005153870582580567,
   "auroc_forward": 0.955,
   "auroc_strand_averaged": 0.99
  },
  "goat": {
   "n": 29,
   "mean_abs_strand_diff": 0.0038617695200032203,
   "auroc_forward": 0.8888888888888888,
   "auroc_strand_averaged": 0.9277777777777778
  },
  "horse": {
   "n": 40,
   "mean_abs_strand_diff": 0.0068270392715930935,
   "auroc_forward": 0.8525,
   "auroc_strand_averaged": 0.885
  },
  "human": {
   "n": 40,
   "mean_abs_strand_diff": 0.015933305025100708,
   "auroc_forward": 0.8975,
   "auroc_strand_averaged": 0.9475
  },
  "pig": {
   "n": 40,
   "mean_abs_strand_diff": 0.011145125329494476,
   "auroc_forward": 0.9125,
   "auroc_strand_averaged": 0.935
  },
  "sheep": {
   "n": 40,
   "mean_abs_strand_diff": 0.011476671695709229,
   "auroc_forward": 0.87,
   "auroc_strand_averaged": 0.9175
  }
 }
}
```
