## Additional_file_2_Code for "Unscored variants leave many comparisons of variant effect predictors undecided: evidence from ClinVar, published benchmarks and genomic language models": strand_ladder.json

```
{
  "_generated_by": "analyses/scripts/strand_ladder.py",
  "_panel": "the 327-variant 8,192-bp panel, identical across rungs",
  "_margin_8192": 0.096,
  "_margin_1001": 0.0024,
  "rungs": {
    "1B": {
      "n": 327,
      "pearson": 0.7732112199367775,
      "spearman": 0.8837192142529271,
      "mean_abs_disagreement": 0.0009446240710920514,
      "as_fraction_of_sd": 0.3414727947314368,
      "auroc_forward": 0.898509474945697,
      "auroc_revcomp": 0.8904201932439517,
      "auroc_strand_averaged": 0.9057748483259681,
      "strand_choice_shift": 0.008089281701745277,
      "shift_as_pct_of_8192_margin": 8.426335105984663,
      "shift_over_margin_1001_NOT_COMMENSURABLE": 3.3705340423938654,
      "gain_from_averaging": 0.007265373380271112
    },
    "40B": {
      "n": 327,
      "pearson": 0.712288370425378,
      "spearman": 0.8991840430354034,
      "mean_abs_disagreement": 0.0009803462101414299,
      "as_fraction_of_sd": 0.41824325011936936,
      "auroc_forward": 0.9237884802636507,
      "auroc_revcomp": 0.915905175642274,
      "auroc_strand_averaged": 0.9269343120365515,
      "strand_choice_shift": 0.007883304621376652,
      "shift_as_pct_of_8192_margin": 8.211775647267347,
      "shift_over_margin_1001_NOT_COMMENSURABLE": 3.2847102589069386,
      "gain_from_averaging": 0.0031458317729008423
    }
  },
  "pearson_monotone_worsening": true,
  "spearman_monotone_worsening": false
}
```
