## Additional_file_2_Code for "Unscored variants leave many comparisons of variant effect predictors undecided: evidence from ClinVar, published benchmarks and genomic language models": theorem_verification.json

```
{
 "theorem2_midpoint_max_error": 1.1102230246251565e-16,
 "indicator_identity_max_error": 1.1102230246251565e-16,
 "indicator_identity_n": 48,
 "width": {
  "median": 0.6799991826104366,
  "min": 0.0,
  "max": 0.7970596945541335
 },
 "covered_auroc_spread": 0.441905243557851,
 "n_intervals_wider_than_spread": 31,
 "pairs_total": 1176,
 "pairs_identified": 83,
 "pairs_identified_monotone": 131,
 "J": {
  "min": -0.5492889140382488,
  "median": -0.4378045114073913,
  "max": 0.07978862323438984,
  "n_negative": 34
 },
 "reversals": 473,
 "reversal_rate": 0.40221088435374147,
 "spearman_between_rankings": 0.21591836734693873,
 "n_changing_rank": 46,
 "top5_overlap": 3,
 "spearman_reach_vs_covered": -0.2602040816326531,
 "r2_must_answer_on_reach": 0.6261456887094852,
 "r2_must_answer_on_reach_and_covered": 0.9535540736157407,
 "partial_coverage_in_top10_must_answer": 8,
 "largest_rank_gains": [
  {
   "name": "phyloP100way_vertebrate",
   "rank_covered": 39,
   "rank_must_answer": 6,
   "movement": -33
  },
  {
   "name": "phyloP17way_primate",
   "rank_covered": 47,
   "rank_must_answer": 15,
   "movement": -32
  },
  {
   "name": "phastCons17way_primate",
   "rank_covered": 48,
   "rank_must_answer": 16,
   "movement": -32
  },
  {
   "name": "GERP++_RS",
   "rank_covered": 42,
   "rank_must_answer": 10,
   "movement": -32
  },
  {
   "name": "phastCons100way_vertebrate",
   "rank_covered": 43,
   "rank_must_answer": 12,
   "movement": -31
  },
  {
   "name": "DANN",
   "rank_covered": 40,
   "rank_must_answer": 9,
   "movement": -31
  }
 ]
}
```
