## Additional_file_2_Code for "Unscored variants leave many comparisons of variant effect predictors undecided: evidence from ClinVar, published benchmarks and genomic language models": tie_sensitivity.json

```
{
 "_n_permutations": 399,
 "_seed": 0,
 "_coverage": 0.85,
 "_tie_policy": "rank",
 "1001_platt": {
  "n": 11130,
  "distinct_values": 8842,
  "tied_at_boundary": 9,
  "capture_min": 0.3557800224466891,
  "capture_max": 0.3557800224466891,
  "capture_range": 0.0,
  "lift_min": 2.372577381564799,
  "lift_max": 2.372577381564799
 },
 "1001_isotonic": {
  "n": 11130,
  "distinct_values": 248,
  "tied_at_boundary": 899,
  "capture_min": 0.3321718931475029,
  "capture_max": 0.34959349593495936,
  "capture_range": 0.01742160278745647,
  "lift_min": 2.2151427026553066,
  "lift_max": 2.3313215157316343
 },
 "8192_isotonic": {
  "n": 11109,
  "distinct_values": 218,
  "tied_at_boundary": 597,
  "capture_min": 0.5855421686746988,
  "capture_max": 0.6385542168674698,
  "capture_range": 0.053012048192771055,
  "lift_min": 3.906779550634972,
  "lift_max": 4.260479756865299,
  "published_capture": 0.6096385542168675,
  "published_lift": 4.067552371648758,
  "benchmark_capture_tolerance": 0.02,
  "range_over_tolerance": 2.6506024096385525
 }
}
```
