## Additional_file_2_Code for "Unscored variants leave many comparisons of variant effect predictors undecided: evidence from ClinVar, published benchmarks and genomic language models": traitgym_complex_eval.json

```
{
 "_panel": "TraitGym complex_traits test, 11400 variants, 1140 causal, 9:1 matched",
 "_median_tss_dist_causal_bp": 15790.993794325035,
 "_no_skill_auprc": 0.1,
 "predictors": {
  "AIDO.DNA_LLR": {
   "auroc_as_given": 0.4954623217400226,
   "auroc_orientation_free": 0.5045376782599774,
   "auprc": 0.09888395684426382
  },
  "AIDO.DNA_absLLR": {
   "auroc_as_given": 0.4895548202865839,
   "auroc_orientation_free": 0.5104451797134161,
   "auprc": 0.10273711785009294
  },
  "Caduceus_LLR": {
   "auroc_as_given": 0.5178282206490886,
   "auroc_orientation_free": 0.5178282206490886,
   "auprc": 0.10221613213037911
  },
  "Caduceus_absLLR": {
   "auroc_as_given": 0.46727091241749596,
   "auroc_orientation_free": 0.532729087582504,
   "auprc": 0.10789928479743616
  },
  "GPN-MSA_EuclideanDistance": {
   "auroc_as_given": 0.5675958414554906,
   "auroc_orientation_free": 0.5675958414554906,
   "auprc": 0.1348492946561636
  },
  "GPN-MSA_Influence": {
   "auroc_as_given": 0.5857363804247461,
   "auroc_orientation_free": 0.5857363804247461,
   "auprc": 0.13640684722920332
  },
  "GPN-MSA_InnerProduct": {
   "auroc_as_given": 0.4097252145959441,
   "auroc_orientation_free": 0.590274785404056,
   "auprc": 0.15828146773728652
  },
  "GPN-MSA_LLR": {
   "auroc_as_given": 0.42033403440374817,
   "auroc_orientation_free": 0.5796659655962518,
   "auprc": 0.1951494858069986
  },
  "GPN-MSA_absLLR": {
   "auroc_as_given": 0.6068091464040217,
   "auroc_orientation_free": 0.6068091464040217,
   "auprc": 0.20825307976250057
  },
  "GPN_final_LLR": {
   "auroc_as_given": 0.49041833384631167,
   "auroc_orientation_free": 0.5095816661536883,
   "auprc": 0.10432095812586445
  },
  "GPN_final_absLLR": {
   "auroc_as_given": 0.49114962723573063,
   "auroc_orientation_free": 0.5088503727642694,
   "auprc": 0.10194978552634429
  },
  "HyenaDNA_LLR": {
   "auroc_as_given": 0.5081795680722273,
   "auroc_orientation_free": 0.5081795680722273,
   "auprc": 0.10311598212595713
  },
  "HyenaDNA_absLLR": {
   "auroc_as_given": 0.4994718460380972,
   "auroc_orientation_free": 0.5005281539619029,
   "auprc": 0.10235153606988867
  },
  "NucleotideTransformer_LLR": {
   "auroc_as_given": 0.5162442289935365,
   "auroc_orientation_free": 0.5162442289935365,
   "auprc": 0.10221973980636467
  },
  "NucleotideTransformer_absLLR": {
   "auroc_as_given": 0.4685203139427516,
   "auroc_orientation_free": 0.5314796860572484,
   "auprc": 0.10808397929500445
  },
  "SpeciesLM_LLR": {
   "auroc_as_given": 0.504605605143463,
   "auroc_orientation_free": 0.504605605143463,
   "auprc": 0.09949326480366866
  },
  "SpeciesLM_absLLR": {
   "auroc_as_given": 0.48430978762696214,
   "auroc_orientation_free": 0.5156902123730378,
   "auprc": 0.10244024851133192
  },
  "evo2_1b_base_LLR": {
   "auroc_as_given": 0.5013352399028761,
   "auroc_orientation_free": 0.5013352399028761,
   "auprc": 0.0982295124296945
  },
  "evo2_1b_base_absLLR": {
   "auroc_as_given": 0.47601697958346156,
   "auroc_orientation_free": 0.5239830204165384,
   "auprc": 0.10616414280952108
  },
  "evo2_40b_LLR": {
   "auroc_as_given": 0.48386772853185595,
   "auroc_orientation_free": 0.516132271468144,
   "auprc": 0.1264738525361082
  },
  "evo2_40b_absLLR": {
   "auroc_as_given": 0.510094858246982,
   "auroc_orientation_free": 0.510094858246982,
   "auprc": 0.1281270540462192
  },
  "evo2_7b_LLR": {
   "auroc_as_given": 0.4941089993502274,
   "auroc_orientation_free": 0.5058910006497725,
   "auprc": 0.10642959860826055
  },
  "evo2_7b_absLLR": {
   "auroc_as_given": 0.4902031821757122,
   "auroc_orientation_free": 0.5097968178242878,
   "auprc": 0.10691714717400964
  },
  "phastCons-43p": {
   "auroc_as_given": 0.6167929020895319,
   "auroc_orientation_free": 0.6167929020895319,
   "auprc": 0.22666083400775783
  },
  "phyloP-100v": {
   "auroc_as_given": 0.5829917324988886,
   "auroc_orientation_free": 0.5829917324988886,
   "auprc": 0.1713799733967367
  },
  "phyloP-241m": {
   "auroc_as_given": 0.6021881946581854,
   "auroc_orientation_free": 0.6021881946581854,
   "auprc": 0.21234085509913997
  }
 },
 "evo2_ladder_absLLR": {
  "1b_base": 0.5239830204165384,
  "7b": 0.5097968178242878,
  "40b": 0.510094858246982
 },
 "evo2_ladder_LLR": {
  "1b_base": 0.5013352399028761,
  "7b": 0.5058910006497725,
  "40b": 0.516132271468144
 },
 "best_conservation_class": 0.6167929020895319
}
```
