## Additional_file_2_Code for "Unscored variants leave many comparisons of variant effect predictors undecided: evidence from ClinVar, published benchmarks and genomic language models": traitgym_eval.json

```
{
 "_generated_by": "analyses/scripts/traitgym_eval.py",
 "_panel": "TraitGym mendelian_traits test split: 3380 variants, 338 causal regulatory, controls matched 9:1 on chromosome, consequence, TSS distance, MAF and LD",
 "_source": "huggingface.co/datasets/songlab/TraitGym",
 "_citation": "10.1101/2025.02.11.637758",
 "_orientation": "Reported in both directions. The paper's own auto-flip helper would silently take the larger of the two, so a result could depend on that choice.",
 "_no_skill_auprc": 0.1,
 "predictors": {
  "AIDO.DNA_LLR": {
   "auroc_as_given": 0.4518827149687414,
   "auroc_flipped": 0.5481172850312586,
   "auroc_orientation_free": 0.5481172850312586,
   "auprc_as_given": 0.08593491549700388,
   "auprc_flipped": 0.11183857145545889,
   "n_finite": 3380
  },
  "AIDO.DNA_absLLR": {
   "auroc_as_given": 0.4946148399721454,
   "auroc_flipped": 0.5053851600278546,
   "auroc_orientation_free": 0.5053851600278546,
   "auprc_as_given": 0.09584474491073387,
   "auprc_flipped": 0.10197210466008104,
   "n_finite": 3380
  },
  "Caduceus_InnerProduct": {
   "auroc_as_given": 0.479360452676338,
   "auroc_flipped": 0.520639547323662,
   "auroc_orientation_free": 0.520639547323662,
   "auprc_as_given": 0.08779627881925035,
   "auprc_flipped": 0.09585831487846001,
   "n_finite": 3380
  },
  "Caduceus_LLR": {
   "auroc_as_given": 0.4902664472532474,
   "auroc_flipped": 0.5097335527467526,
   "auroc_orientation_free": 0.5097335527467526,
   "auprc_as_given": 0.08967905599748027,
   "auprc_flipped": 0.09422200873540806,
   "n_finite": 3380
  },
  "Caduceus_absLLR": {
   "auroc_as_given": 0.3928584627833604,
   "auroc_flipped": 0.6071415372166395,
   "auroc_orientation_free": 0.6071415372166395,
   "auprc_as_given": 0.0764316744298906,
   "auprc_flipped": 0.13871328763214652,
   "n_finite": 3380
  },
  "GPN-MSA_EuclideanDistance": {
   "auroc_as_given": 0.6720951063804955,
   "auroc_flipped": 0.3279048936195045,
   "auroc_orientation_free": 0.6720951063804955,
   "auprc_as_given": 0.17189650324994826,
   "auprc_flipped": 0.06998287480665673,
   "n_finite": 3380
  },
  "GPN-MSA_Influence": {
   "auroc_as_given": 0.7621076137234535,
   "auroc_flipped": 0.23789238627654652,
   "auroc_orientation_free": 0.7621076137234535,
   "auprc_as_given": 0.22996242124627872,
   "auprc_flipped": 0.061024561583409756,
   "n_finite": 3380
  },
  "GPN-MSA_InnerProduct": {
   "auroc_as_given": 0.2298214542752549,
   "auroc_flipped": 0.7701785457247451,
   "auroc_orientation_free": 0.7701785457247451,
   "auprc_as_given": 0.06045134900279651,
   "auprc_flipped": 0.256568654833061,
   "n_finite": 3380
  },
  "GPN-MSA_LLR": {
   "auroc_as_given": 0.09533736758361246,
   "auroc_flipped": 0.9046626324163876,
   "auroc_orientation_free": 0.9046626324163876,
   "auprc_as_given": 0.05369146896111702,
   "auprc_flipped": 0.6885163731857868,
   "n_finite": 3380,
   "auroc_ci95_best_orientation": [
    0.8865883383871742,
    0.9216705764270625
   ],
   "auprc_ci95_best_orientation": [
    0.63834821193441,
    0.734648563031853
   ]
  },
  "GPN-MSA_absLLR": {
   "auroc_as_given": 0.8661330135499458,
   "auroc_flipped": 0.13386698645005424,
   "auroc_orientation_free": 0.8661330135499458,
   "auprc_as_given": 0.6488372195619537,
   "auprc_flipped": 0.05526508494597011,
   "n_finite": 3380,
   "auroc_ci95_best_orientation": [
    0.8400473422300949,
    0.8903565072056762
   ],
   "auprc_ci95_best_orientation": [
    0.5971410414351187,
    0.6956743037701253
   ]
  },
  "GPN_final_EuclideanDistance": {
   "auroc_as_given": 0.6668320047928605,
   "auroc_flipped": 0.33316799520713947,
   "auroc_orientation_free": 0.6668320047928605,
   "auprc_as_given": 0.31874639270483246,
   "auprc_flipped": 0.07271293072759243,
   "n_finite": 3380
  },
  "GPN_final_EuclideanDistance2": {
   "auroc_as_given": 0.6644326568086241,
   "auroc_flipped": 0.33556734319137593,
   "auroc_orientation_free": 0.6644326568086241,
   "auprc_as_given": 0.31664159739026865,
   "auprc_flipped": 0.07302442326725049,
   "n_finite": 3380
  },
  "GPN_final_InnerProduct": {
   "auroc_as_given": 0.5775202393318005,
   "auroc_flipped": 0.4224797606681995,
   "auroc_orientation_free": 0.5775202393318005,
   "auprc_as_given": 0.18671188095389252,
   "auprc_flipped": 0.15382490762852227,
   "n_finite": 3380
  },
  "GPN_final_LLR": {
   "auroc_as_given": 0.28389577473555627,
   "auroc_flipped": 0.7161042252644437,
   "auroc_orientation_free": 0.7161042252644437,
   "auprc_as_given": 0.0651588219152959,
   "auprc_flipped": 0.41512164715929273,
   "n_finite": 3380
  },
  "GPN_final_absLLR": {
   "auroc_as_given": 0.6431672560484577,
   "auroc_flipped": 0.3568327439515423,
   "auroc_orientation_free": 0.6431672560484577,
   "auprc_as_given": 0.37118876742249907,
   "auprc_flipped": 0.07994552730280685,
   "n_finite": 3380
  },
  "HyenaDNA_InnerProduct": {
   "auroc_as_given": 0.42415842893767336,
   "auroc_flipped": 0.5758415710623266,
   "auroc_orientation_free": 0.5758415710623266,
   "auprc_as_given": 0.08222123978933199,
   "auprc_flipped": 0.12183296196782539,
   "n_finite": 3380
  },
  "HyenaDNA_LLR": {
   "auroc_as_given": 0.48555722838836174,
   "auroc_flipped": 0.5144427716116382,
   "auroc_orientation_free": 0.5144427716116382,
   "auprc_as_given": 0.09317855670724581,
   "auprc_flipped": 0.10007683554596292,
   "n_finite": 3380
  },
  "HyenaDNA_absLLR": {
   "auroc_as_given": 0.47448054651058746,
   "auroc_flipped": 0.5255194534894125,
   "auroc_orientation_free": 0.5255194534894125,
   "auprc_as_given": 0.09055944917666037,
   "auprc_flipped": 0.1042762790530189,
   "n_finite": 3380
  },
  "NucleotideTransformer_InnerProduct": {
   "auroc_as_given": 0.4724157650875903,
   "auroc_flipped": 0.5275842349124097,
   "auroc_orientation_free": 0.5275842349124097,
   "auprc_as_given": 0.09722008959386007,
   "auprc_flipped": 0.13943302915902506,
   "n_finite": 3380
  },
  "NucleotideTransformer_LLR": {
   "auroc_as_given": 0.4657049823185463,
   "auroc_flipped": 0.5342950176814537,
   "auroc_orientation_free": 0.5342950176814537,
   "auprc_as_given": 0.08668730065746559,
   "auprc_flipped": 0.10259607492414566,
   "n_finite": 3380
  },
  "NucleotideTransformer_absLLR": {
   "auroc_as_given": 0.43005030169345143,
   "auroc_flipped": 0.5699496983065486,
   "auroc_orientation_free": 0.5699496983065486,
   "auprc_as_given": 0.08375114576567401,
   "auprc_flipped": 0.12583556482078884,
   "n_finite": 3380
  },
  "SpeciesLM_LLR": {
   "auroc_as_given": 0.380396344665803,
   "auroc_flipped": 0.619603655334197,
   "auroc_orientation_free": 0.619603655334197,
   "auprc_as_given": 0.07473296365882492,
   "auprc_flipped": 0.16042565563014793,
   "n_finite": 3380
  },
  "SpeciesLM_absLLR": {
   "auroc_as_given": 0.5210164209936626,
   "auroc_flipped": 0.47898357900633737,
   "auroc_orientation_free": 0.5210164209936626,
   "auprc_as_given": 0.12127438729690959,
   "auprc_flipped": 0.09816118196682377,
   "n_finite": 3380
  },
  "evo2_1b_base_LLR": {
   "auroc_as_given": 0.4019379573544344,
   "auroc_flipped": 0.5980620426455656,
   "auroc_orientation_free": 0.5980620426455656,
   "auprc_as_given": 0.07920151126142133,
   "auprc_flipped": 0.14778694992744026,
   "n_finite": 3380,
   "auroc_ci95_best_orientation": [
    0.5689503857176709,
    0.6301140140036602
   ],
   "auprc_ci95_best_orientation": [
    0.12374722370838973,
    0.17808229806548856
   ]
  },
  "evo2_1b_base_absLLR": {
   "auroc_as_given": 0.5150530638127361,
   "auroc_flipped": 0.4849469361872639,
   "auroc_orientation_free": 0.5150530638127361,
   "auprc_as_given": 0.11913825546109759,
   "auprc_flipped": 0.09586984995527172,
   "n_finite": 3380,
   "auroc_ci95_best_orientation": [
    0.4835841695510794,
    0.5480926592752537
   ],
   "auprc_ci95_best_orientation": [
    0.09990555480586709,
    0.1454914794060031
   ]
  },
  "evo2_40b_LLR": {
   "auroc_as_given": 0.15045866741360597,
   "auroc_flipped": 0.8495413325863941,
   "auroc_orientation_free": 0.8495413325863941,
   "auprc_as_given": 0.05572584178074014,
   "auprc_flipped": 0.5339142441713116,
   "n_finite": 3380,
   "auroc_ci95_best_orientation": [
    0.8265527813524527,
    0.8730379041838069
   ],
   "auprc_ci95_best_orientation": [
    0.4793659126901005,
    0.5875242866717055
   ]
  },
  "evo2_40b_absLLR": {
   "auroc_as_given": 0.8079578212714308,
   "auroc_flipped": 0.1920421787285692,
   "auroc_orientation_free": 0.8079578212714308,
   "auprc_as_given": 0.498229705081325,
   "auprc_flipped": 0.0587699140642791,
   "n_finite": 3380,
   "auroc_ci95_best_orientation": [
    0.7778554544803381,
    0.8357959503278832
   ],
   "auprc_ci95_best_orientation": [
    0.44433176387002465,
    0.5508093408650092
   ]
  },
  "evo2_7b_LLR": {
   "auroc_as_given": 0.2900361409692315,
   "auroc_flipped": 0.7099638590307684,
   "auroc_orientation_free": 0.7099638590307684,
   "auprc_as_given": 0.06538734761074884,
   "auprc_flipped": 0.3806003143585641,
   "n_finite": 3380,
   "auroc_ci95_best_orientation": [
    0.6754178767746519,
    0.7417695444792672
   ],
   "auprc_ci95_best_orientation": [
    0.3204365485816735,
    0.4323457802800765
   ]
  },
  "evo2_7b_absLLR": {
   "auroc_as_given": 0.6318634773914701,
   "auroc_flipped": 0.3681365226085299,
   "auroc_orientation_free": 0.6318634773914701,
   "auprc_as_given": 0.33388872828705685,
   "auprc_flipped": 0.08654090832456024,
   "n_finite": 3380,
   "auroc_ci95_best_orientation": [
    0.5930466767547433,
    0.6675355317886608
   ],
   "auprc_ci95_best_orientation": [
    0.283131310100564,
    0.3831892527187652
   ]
  },
  "phastCons-43p": {
   "auroc_as_given": 0.8594042381024629,
   "auroc_flipped": 0.14059576189753709,
   "auroc_orientation_free": 0.8594042381024629,
   "auprc_as_given": 0.5042190754766559,
   "auprc_flipped": 0.05588738920828907,
   "n_finite": 3380
  },
  "phyloP-100v": {
   "auroc_as_given": 0.8577391859139697,
   "auroc_flipped": 0.1422608140860303,
   "auroc_orientation_free": 0.8577391859139697,
   "auprc_as_given": 0.6524940720431033,
   "auprc_flipped": 0.05572327585562375,
   "n_finite": 3380,
   "auroc_ci95_best_orientation": [
    0.8300886938582251,
    0.883061666831424
   ],
   "auprc_ci95_best_orientation": [
    0.60152938502306,
    0.700790568051512
   ]
  },
  "phyloP-241m": {
   "auroc_as_given": 0.8638678812210902,
   "auroc_flipped": 0.13613211877890985,
   "auroc_orientation_free": 0.8638678812210902,
   "auprc_as_given": 0.6730022969248041,
   "auprc_flipped": 0.056366214083204226,
   "n_finite": 3380,
   "auroc_ci95_best_orientation": [
    0.8380502713602233,
    0.8913503263683769
   ],
   "auprc_ci95_best_orientation": [
    0.6206000579988112,
    0.7195258615139869
   ]
  }
 },
 "evo2_capacity_ladder_absLLR": {
  "1b_base": 0.5150530638127361,
  "7b": 0.6318634773914701,
  "40b": 0.8079578212714308
 },
 "capacity_ladder_flat": false,
 "best_conservation_beats_evo2_40b": true,
 "best_conservation_auroc": 0.8638678812210902,
 "evo2_40b_auroc": 0.8079578212714308
}
```
