## Additional_file_2_Code for "Unscored variants leave many comparisons of variant effect predictors undecided: evidence from ClinVar, published benchmarks and genomic language models": build_clinvar_payload.py

```
"""Build a consequence-stratified ClinVar panel and extract 1,001-bp windows for Evo 2 scoring.

Evo 2 is scored on the ClinVar panel the paper audits, with its own reach and must-answer AUROC.

Sampling is balanced by (consequence x label), and a variant is dropped unless the window's base
at the variant offset matches the ClinVar REF.

    python analyses/scripts/build_clinvar_payload.py --per-cell 250
"""
import argparse
import os
import sys

import numpy as np
import polars as pl

sys.stdout.reconfigure(encoding="utf-8")
ROOT = os.path.dirname(os.path.dirname(os.path.dirname(os.path.abspath(__file__))))
os.chdir(ROOT)
OUT = "analyses/data/clinvar"
FASTA = "data/raw/genomes/human/human.fa"
W, HALF = 1001, 500
RNG = np.random.default_rng(20260805)

# Regulatory classes stay separate: lumped, they make a region look uniformly hard when one
# class is not.
CLASSES = ["nonsense", "missense_variant", "splice_donor_variant", "splice_acceptor_variant",
           "5_prime_UTR_variant", "3_prime_UTR_variant", "non-coding_transcript_variant",
           "synonymous_variant"]


def main():
    ap = argparse.ArgumentParser()
    ap.add_argument("--per-cell", type=int, default=250,
                    help="variants per (consequence x label) cell")
    a = ap.parse_args()
    os.makedirs(OUT, exist_ok=True)

    d = pl.read_parquet("data/processed/clinvar_panel.parquet")
    print("  ClinVar panel: %s variants" % "{:,}".format(len(d)))

    keep = []
    for c in CLASSES:
        for lab in (1, 0):
            cell = d.filter((pl.col("consequence") == c) & (pl.col("label") == lab))
            if len(cell) == 0:
                print("  %-32s label=%d   EMPTY" % (c, lab))
                continue
            n = min(a.per_cell, len(cell))
            idx = RNG.choice(len(cell), size=n, replace=False)
            keep.append(cell[idx.tolist()])
            print("  %-32s label=%d   %6d available -> %d" % (c, lab, len(cell), n))
    panel = pl.concat(keep)
    print("  sampled %s variants across %d cells" % ("{:,}".format(len(panel)), len(keep)))

    from pyfaidx import Fasta
    fa = Fasta(FASTA, as_raw=True, sequence_always_upper=True)
    names = set(fa.keys())

    vid, refs, alts, offs, labs, cons, chrom_used = [], [], [], [], [], [], []
    bad_chrom = bad_ref = 0
    for r in panel.iter_rows(named=True):
        c = str(r["chrom"])
        name = c if c in names else ("chr" + c if "chr" + c in names else None)
        if name is None:
            bad_chrom += 1
            continue
        pos = int(r["pos"])
        start, end = pos - 1 - HALF, pos - 1 + HALF + 1
        if start < 0:
            continue
        try:
            seq = str(fa[name][start:end]).upper()
        except Exception:
            continue
        if len(seq) != W:
            continue
        off = HALF                                  # 0-based index of the variant in the window
        if seq[off] != str(r["ref"]).upper():
            bad_ref += 1                            # a mismatch would invalidate the score
            continue
        alt = seq[:off] + str(r["alt"]).upper() + seq[off + 1:]
        vid.append(r["variant_id"])
        refs.append(seq)
        alts.append(alt)
        # `off`, not `off + 1`: the +1 belongs to the 1,002-bp atlas windows, and here it would make
        # every delta exactly zero.
        offs.append(off)
        labs.append(int(r["label"]))
        cons.append(r["consequence"])
        chrom_used.append(name)
    fa.close()

    out = pl.DataFrame({"variant_id": vid, "ref_seq": refs, "alt_seq": alts,
                        "var_off": offs, "label": labs, "consequence": cons,
                        "chrom": chrom_used})
    p = os.path.join(OUT, "clinvar_w1001.parquet")
    out.write_parquet(p)
    print()
    print("  dropped: %d unmapped chromosome, %d reference mismatch" % (bad_chrom, bad_ref))
    print("  wrote %s: %s variants, %d bp windows, %.1f MB"
          % (p, "{:,}".format(len(out)), W, os.path.getsize(p) / 1e6))
    print("  class mix:")
    for row in (out.group_by(["consequence", "label"]).len()
                .sort(["consequence", "label"]).iter_rows(named=True)):
        print("    %-32s label=%d  %5d" % (row["consequence"], row["label"], row["len"]))
    print()
    print("  passes needed: %s variants x 2 (ref, alt) = %s sequences"
          % ("{:,}".format(len(out)), "{:,}".format(2 * len(out))))


if __name__ == "__main__":
    try:
        main()
    except FileNotFoundError as e:
        import sys
        sys.stderr.write("MISSING INPUT: %s\nIt is not part of Additional file 2: "
                         "reports/DATA_MANIFEST.md lists every data/ path and its public source, "
                         "and docs/REPRODUCING.md says which scripts need data/ or Additional "
                         "file 3's tables (CCS_TABLES). Stopped (exit 3).\n" % (e.filename or e))
        sys.exit(3)
```
