## Additional_file_2_Code for "Unscored variants leave many comparisons of variant effect predictors undecided: evidence from ClinVar, published benchmarks and genomic language models": build_mfass_payload.py

```
"""Extract hg19 windows for the saturation splicing MPRA variants so Evo 2 can join that panel.

The six hg19 loci are fetched as slabs from the UCSC REST API and cached, and a variant is dropped
if the hg19 base at its position does not match the table's REF.

    python analyses/scripts/build_mfass_payload.py
"""
import json
import os
import sys
import time
import urllib.request

import numpy as np
import pandas as pd
import polars as pl

sys.stdout.reconfigure(encoding="utf-8")
ROOT = os.path.dirname(os.path.dirname(os.path.dirname(os.path.abspath(__file__))))
os.chdir(ROOT)
SRC = "analyses/data/mfass/S2.xlsx"
OUT = "analyses/data/mfass"
CACHE = os.path.join(OUT, "hg19_slabs")
W, HALF = 1001, 500
SHEETS = ["FAS exon 6", "RON exon 11", "POU1F1 exon 2", "WT1 exon 9", "BRCA1", "MLH1"]
API = "https://api.genome.ucsc.edu/getData/sequence?genome=hg19;chrom=%s;start=%d;end=%d"


def slab(chrom, start, end):
    """Fetch [start, end) as 0-based hg19 sequence, cached on disk so a re-run costs nothing."""
    os.makedirs(CACHE, exist_ok=True)
    p = os.path.join(CACHE, "%s_%d_%d.txt" % (chrom, start, end))
    if os.path.exists(p):
        return open(p, encoding="utf-8").read().strip()
    for attempt in range(4):
        try:
            with urllib.request.urlopen(API % (chrom, start, end), timeout=120) as r:
                seq = json.load(r)["dna"].upper()
            open(p, "w", encoding="utf-8").write(seq)
            return seq
        except Exception as e:
            if attempt == 3:
                raise
            print("    retry %d for %s:%d-%d (%s)" % (attempt + 1, chrom, start, end, type(e).__name__))
            time.sleep(5)


def main():
    x = pd.ExcelFile(SRC)
    rows = []
    for s in SHEETS:
        d = x.parse(s)
        lab = [c for c in d.columns if "disrupt" in c.lower()][0]
        for _, r in d.iterrows():
            rows.append({"assay": s, "chrom": str(r["Chrom"]), "pos": int(r["HG19 pos"]),
                         "ref": str(r["ref"]).upper(), "alt": str(r["alt"]).upper(),
                         "variant_class": r["Variant class"], "label": int(bool(r[lab]))})
    t = pd.DataFrame(rows)
    t["chrom"] = t["chrom"].apply(lambda c: c if c.startswith("chr") else "chr" + c)
    print("  %s variants across %d assays" % ("{:,}".format(len(t)), t["assay"].nunique()))

    seqs = {}
    for (assay, chrom), g in t.groupby(["assay", "chrom"]):
        lo = int(g["pos"].min()) - HALF - 10
        hi = int(g["pos"].max()) + HALF + 10
        print("  fetching %-18s %s:%d-%d  (%.1f kb)" % (assay, chrom, lo, hi, (hi - lo) / 1e3))
        seqs[(assay, chrom)] = (lo, slab(chrom, lo, hi))

    vid, refs, alts, offs, labs, cls, asy = [], [], [], [], [], [], []
    bad_ref = short = 0
    for r in t.itertuples(index=False):
        lo, sq = seqs[(r.assay, r.chrom)]
        i = r.pos - 1 - lo                          # 0-based index of the variant inside the slab
        a, b = i - HALF, i + HALF + 1
        if a < 0 or b > len(sq):
            short += 1
            continue
        win = sq[a:b]
        if win[HALF] != r.ref:                      # a mismatch would invalidate the score
            bad_ref += 1
            continue
        vid.append("%s:%s:%d:%s>%s" % (r.assay, r.chrom, r.pos, r.ref, r.alt))
        refs.append(win)
        alts.append(win[:HALF] + r.alt + win[HALF + 1:])
        # HALF, not the atlas's 501, which belongs to 1,002-bp windows and here would zero every delta.
        offs.append(HALF)                           # 0-based index of the variant in the window
        labs.append(r.label)
        cls.append(r.variant_class)
        asy.append(r.assay)

    out = pl.DataFrame({"variant_id": vid, "ref_seq": refs, "alt_seq": alts, "var_off": offs,
                        "label": labs, "variant_class": cls, "assay": asy})
    os.makedirs(OUT, exist_ok=True)
    p = os.path.join(OUT, "mfass_w1001.parquet")
    out.write_parquet(p)
    print("\n  dropped: %d reference mismatch, %d truncated window" % (bad_ref, short))
    print("  wrote %s: %s variants, %d bp, %.1f MB"
          % (p, "{:,}".format(len(out)), W, os.path.getsize(p) / 1e6))
    for row in out.group_by("assay").agg(pl.len(), pl.col("label").sum()).sort("assay").iter_rows():
        print("    %-18s %5d variants, %4d disruptive" % row)
    return 0


if __name__ == "__main__":
    try:
        sys.exit(main())
    except FileNotFoundError as e:
        import sys
        sys.stderr.write("MISSING INPUT: %s\nIt is not part of Additional file 2: "
                         "reports/DATA_MANIFEST.md lists every data/ path and its public source, "
                         "and docs/REPRODUCING.md says which scripts need data/ or Additional "
                         "file 3's tables (CCS_TABLES). Stopped (exit 3).\n" % (e.filename or e))
        sys.exit(3)
```
