## Additional_file_2_Code for "Unscored variants leave many comparisons of variant effect predictors undecided: evidence from ClinVar, published benchmarks and genomic language models": build_negative_controls_table.py

```
"""Assemble the negative-controls table: the checks that could have invalidated a claim.

Every value is read from a deposited artefact except the four bootstrap interval endpoints of the
splicing reference-likelihood row (asserted constants, cross-checked by Additional file 3's
scripts/recompute_splicing.py, _ref_ci) and the row wording's own figures and verdicts: 0.6908,
0.015, 200,000, eight negatives, ~3e-04 and "all five/eight survive".

The "expectation" column states what a false claim would have shown.

    python analyses/scripts/build_negative_controls_table.py [--md PATH]

Writes analyses/results/negative_controls.json; with --md, also the table as Markdown at PATH.
"""
import argparse
import io
import json
import os
import sys

sys.stdout.reconfigure(encoding="utf-8")
CWD = os.getcwd()
ROOT = os.path.dirname(os.path.dirname(os.path.dirname(os.path.abspath(__file__))))
os.chdir(ROOT)
OUT_JSON = "analyses/results/negative_controls.json"


def load(p):
    return json.load(io.open(p, encoding="utf-8"))


def main():
    ap = argparse.ArgumentParser()
    ap.add_argument("--md", metavar="PATH",
                    help="also write the table as Markdown to PATH (not written by default)")
    args = ap.parse_args()
    # a path given on the command line is relative to where the command was run, not to ROOT
    md_path = os.path.normpath(os.path.join(CWD, args.md)) if args.md else None
    rows = []

    c = load("analyses/results/clinvar_evo2_participant.json")
    lo, hi = c["confound"]["ci"]
    rows.append((
        "Reference likelihood alone, human ClinVar",
        "The readout is an artefact of how likely the reference window is, "
        "so MLL(ref) discriminates on its own",
        "%.4f [%.4f, %.4f] at 7B, an interval that excludes chance on the far side; "
        "mildly anti-predictive, not uninformative"
        % (c["confound"]["auroc_ref_likelihood_alone"], lo, hi),
        "analyses/results/clinvar_evo2_participant.json"))

    m = load("analyses/results/mfass_evo2_vs_specialists.json")
    # Both checkpoints are printed with their intervals: the 7B reading, 0.5736, is the largest of
    # the four human-panel readings (Note S17).
    rows.append((
        "Reference likelihood alone, splicing panel",
        "The same, on a panel with cell-measured labels",
        "%.4f [0.4921, 0.5326] at 1B; %.4f [0.5509, 0.5966] at 7B, the largest of the four human-panel readings of Note S17, "
        "below the animal panel's central kilobase, 0.6908"
        % (m["models"]["1b"]["ref_likelihood_alone"], m["models"]["7b"]["ref_likelihood_alone"]),
        "analyses/results/mfass_evo2_vs_specialists.json"))

    # Not a pass: the control fails its own criterion (0.5165's interval excludes 0.5), so the row
    # reports both arms.
    e = load("analyses/results/eqtl_tss_matched.json")
    a1, a2 = e["arm1_within_egene_plus_distance"], e["arm2_within_chromosome_with_caliper"]
    assert not a1["tss_baseline_collapsed_to_chance"], "arm 1 flag flipped; rewrite this row"
    assert not a2["tss_baseline_collapsed_to_chance"], "arm 2 flag flipped; rewrite this row"
    rows.append((
        "Positional baseline after distance matching (**did not pass**)",
        "Matching on TSS distance removes the positional confound, so the "
        "baseline falls to chance and the panel tests regulatory signal alone",
        "It does not. Matching cuts TSS proximity from %.4f to %.4f [%.4f, %.4f] "
        "under the caliper (n = %s) and only to %.4f [%.4f, %.4f] within eGene "
        "(n = %s); neither interval covers 0.5, so residual positional signal "
        "remains and the panel is not confound-free. Evo 2 nonetheless reads "
        "%.4f [%.4f, %.4f] on the matched panel, within 0.015 of chance under either "
        "orientation of the score, a departure the same size as the residue itself"
        % (e["unmatched_as_published"]["auroc_tss_proximity"],
           a2["auroc_tss_proximity"], a2["auroc_tss_proximity_ci95"][0],
           a2["auroc_tss_proximity_ci95"][1], "{:,}".format(a2["n"]),
           a1["auroc_tss_proximity"], a1["auroc_tss_proximity_ci95"][0],
           a1["auroc_tss_proximity_ci95"][1], "{:,}".format(a1["n"]),
           a2["auroc_evo2"], a2["auroc_evo2_ci95"][0], a2["auroc_evo2_ci95"][1]),
        "analyses/results/eqtl_tss_matched.json"))

    r = load("analyses/results/mfass_random500k_coverage.json")
    sp = r["predictors"]["SpliceAI delta max (alpha)"]
    rows.append((
        "Composition standardisation of the reach gap",
        "The benchmark-to-deployment gap is variant-class mix, not curation, "
        "so it disappears once the panels are standardised",
        "SpliceAI gap %.4f before, %.4f after"
        % (sp["understatement"], sp["residual_gap_after_composition"]),
        "analyses/results/mfass_random500k_coverage.json"))

    mc = load("analyses/results/multiplicity_control.json")
    worst_s = max(v["p_fwer"] for v in mc["splicing"]["classes"].values())
    rows.append((
        "Family-wise control, splicing, five variant classes",
        "The per-class pattern is what five simultaneous tests produce by chance",
        "all five survive max-T, worst p = %.5f" % worst_s,
        "analyses/results/multiplicity_control.json"))

    if mc.get("clinvar"):
        worst_c = max(v["p_fwer"] for v in mc["clinvar"]["rungs"].values())
        rows.append((
            "Family-wise control, ClinVar, eight consequence rungs",
            "The consequence gradient is an artefact of testing eight rungs at once",
            "all eight survive max-T, worst p = %.5f" % worst_c,
            "analyses/results/multiplicity_control.json"))

    if os.path.exists("reports/seed_stability.json"):
        s = load("reports/seed_stability.json")
        rows.append((
            "Seed stability of a reported count",
            "A count quoted as a finding moves with the bootstrap seed",
            # Counts the never-significant species and names the seed-dependent ones: "3 always
            # significant, 1 seed-dependent" alone would read as 3 of 4 species, not 3 of 9.
            "%d of the %d species always significant, %d never at any seed, and %s "
            "seed-dependent (%d of %d seeds), across %d seeds"
            % (s["summary"]["n_always_significant"], len(s["per_species"]),
               sum(1 for v in s["per_species"] if v["n_significant"] == 0),
               ", ".join(v["species"] for v in s["per_species"] if not v["stable"]),
               max(v["n_significant"] for v in s["per_species"] if not v["stable"]),
               s["_meta"]["seeds"], s["_meta"]["seeds"]),
            "reports/seed_stability.json"))

    hv = "analyses/results/heavy_intervals.json"
    if os.path.exists(hv):
        h = load(hv)
        # Label the row by whichever key is present: mc_se (endpoint standard error) or
        # mc_se_of_mean (standard error of the bootstrap mean).
        _key = "mc_se" if any("mc_se" in v
                              for blk in ("splicing_evo2_by_class", "clinvar_by_consequence")
                              for v in h.get(blk, {}).values() if isinstance(v, dict)) \
               else "mc_se_of_mean"
        mc = {"%s (%s)" % (k, blk.split("_")[0]): v[_key]
              for blk in ("splicing_evo2_by_class", "clinvar_by_consequence")
              for k, v in h.get(blk, {}).items() if isinstance(v, dict) and _key in v}
        rows.append((
            "Interval stability at 200,000 resamples",
            "The published intervals are Monte Carlo noise at the precision printed",
            # The maximum covers both certified blocks at full precision; five decimals would
            # misprint 7.073e-05 as "0.00007".
            ("largest endpoint standard error %.2e, in %s; the one skewed cell, Essential Splice, rests on "
             "eight negatives, so neither its percentile nor its BCa interval is informative"
             % (max(mc.values()), max(mc, key=mc.get))
             if _key == "mc_se" else
             "largest standard error of the bootstrap mean %.2e, in %s; the one skewed cell, Essential "
             "Splice, rests on eight negatives, so neither its percentile nor its BCa interval is "
             "informative. "
             "The endpoint standard error, which is what Table D6 of reports/tables.md reports, is not in this "
             "artefact: it is ~3e-04, recomputed from the deposited panel by Additional file 3's "
             "scripts/recompute_endpoint_se.py"
             % (max(mc.values()), max(mc, key=mc.get))),
            hv))

    print("  %-46s %s" % ("control", "observed"))
    for name, _, observed, _ in rows:
        print("  %-46s %s" % (name, observed))

    os.makedirs(os.path.dirname(OUT_JSON), exist_ok=True)
    with io.open(OUT_JSON, "w", encoding="utf-8") as f:
        json.dump({"_generated_by": "analyses/scripts/build_negative_controls_table.py",
                   "controls": [{"control": a, "expectation_if_false": b,
                                 "observed": c_, "artefact": d} for a, b, c_, d in rows]},
                  f, indent=2)
    print("\n  %d controls; wrote %s" % (len(rows), OUT_JSON))

    if md_path:
        os.makedirs(os.path.dirname(os.path.abspath(md_path)), exist_ok=True)
        with io.open(md_path, "w", encoding="utf-8", newline="\n") as f:
            f.write("# Negative controls\n\n")
            f.write("Generated by `analyses/scripts/build_negative_controls_table.py`. "
                    "Every value is read from the artefact named in the last column.\n\n")
            f.write("| control | what we would have seen if the claim were false | observed | artefact |\n")
            f.write("|---|---|---|---|\n")
            for name, expectation, observed, src in rows:
                f.write("| %s | %s | %s | `%s` |\n" % (name, expectation, observed, src))
            f.write("\nEach control could have failed; a control that could not have failed is "
                    "not listed here.\n")
        print("  wrote %s" % md_path)
    return 0


if __name__ == "__main__":
    sys.exit(main())
```
