## Additional_file_2_Code for "Unscored variants leave many comparisons of variant effect predictors undecided: evidence from ClinVar, published benchmarks and genomic language models": build_piggtex_maf.py

```
"""Allele frequencies for the 20,000-variant pig cis-eQTL panel, from PigGTEx v0's molQTL genotypes.

reports/eqtl_pervariant.parquet carries each record's coordinates, eGene, PIP, label and Evo 2 score, but no allele
frequency. This computes one from the PLINK 1.9 genotype files PigGTEx used for molQTL mapping in each of 34 tissues.
Input, which this archive does not carry:

    PigGTEx_v0.ALL_Tissues_Genotype.tar.xz, 868,890,500 bytes, MD5 32ddc9e3d676eff63ec24d227500fb59
    Science Data Bank record "PigGTEx_v0 - Analysis Data", https://doi.org/10.57760/sciencedb.08089 (CC BY-NC 4.0)

The archive's MD5 is checked before anything is read (--skip-md5 turns the check off).

Matching. A panel variant chrom_pos_ref_alt matches a .bim row on chromosome and position when the row's
allele pair is {ref, alt}; the ALT dosage is taken against the panel's alt allele.

Columns written, one row per panel record:
  alt_af, maf          over unique RNA-sequencing samples (BioSample accessions, the .fam IID), pooling every tissue
                       whose genotype file carries the variant. A BioSample listed under two tissue groups (a
                       sub-region and its parent tissue, for example) counts once. The release carries no animal
                       identifier, so an animal sampled in several tissues can still count more than once.
  n_samples            unique BioSamples with a called genotype in that pool
  n_tissues            tissues whose genotype file carries the variant (PigGTEx kept MAF >= 0.05 and a minor allele
                       count >= 6 within each tissue, so a variant can be absent where it is rarer)
  maf_median_tissue    median of the per-tissue MAFs (a sensitivity definition)
  maf_largest_tissue   MAF in the largest tissue carrying the variant (a sensitivity definition)
  largest_tissue       that tissue

Cross-check (--signif). PigGTEx's own tensorQTL `af` for the same variant in the same tissue, read from
PigGTEx_v0.significant_eQTL.tar (945,848,320 bytes, MD5 17a57d5d40605d139272c368b0c9753a), in the Science Data Bank
record "PigGTEx_v0 - Significant molQTL", https://doi.org/10.57760/sciencedb.09233 (CC BY-NC 4.0). It covers only
significant variant-gene pairs, so it checks the computation and cannot replace it. The summary is written to the
meta file below and carried into analyses/results/eqtl_maf_matched_auroc.json by maf_stratified_auroc.py.

Outputs. PigGTEx releases the genotypes under CC BY-NC 4.0, so the per-variant frequencies are written to the
undeposited data tree, never to analyses/results/, which the code archive ships:
  data/interim/eqtl_piggtex_maf.parquet        the per-variant table above
  data/interim/eqtl_piggtex_maf_meta.json      counts only: tissues, samples, coverage, source and cross-check
Extraction needs about 7.1 GB (34 tissues x .bed/.bim/.fam) under data/interim/piggtex_genotypes/, and is
reused when complete.

    python analyses/scripts/build_piggtex_maf.py --geno PigGTEx_v0.ALL_Tissues_Genotype.tar.xz \
        [--signif PigGTEx_v0.significant_eQTL.tar]

Exit 0 on success, 1 when an input's MD5 differs from the one Science Data Bank lists, 3 when an input
archive is absent (this archive's code for an undeposited input).
"""
import argparse
import glob
import hashlib
import io
import json
import os
import sys
import tarfile

import numpy as np
import pandas as pd

ROOT = os.environ.get("CCS_ROOT") or os.path.dirname(os.path.dirname(os.path.dirname(os.path.abspath(__file__))))
PANEL = "reports/eqtl_pervariant.parquet"
OUT = "data/interim/eqtl_piggtex_maf.parquet"
META = "data/interim/eqtl_piggtex_maf_meta.json"
EXTRACT = os.path.join("data", "interim", "piggtex_genotypes")

GENO_MD5 = "32ddc9e3d676eff63ec24d227500fb59"
GENO_BYTES = 868_890_500
GENO_URL = "https://china.scidb.cn/download?fileId=644e37fb292d4e32b96ea6dc"
GENO_DOI = "10.57760/sciencedb.08089"
SIGNIF_MD5 = "17a57d5d40605d139272c368b0c9753a"
SIGNIF_BYTES = 945_848_320
SIGNIF_DOI = "10.57760/sciencedb.09233"
LICENCE = "CC BY-NC 4.0 (Science Data Bank record)"
SOURCE = "PigGTEx v0 molQTL genotypes (doi:10.57760/sciencedb.08089), unique BioSamples pooled over 34 tissues"

# PLINK 1 .bed: 2 bits per sample, low bits first. 00 hom A1 -> 0 copies of A2; 01 missing; 10 het -> 1;
# 11 hom A2 -> 2.
_CODE = np.array([0, -1, 1, 2], dtype=np.int8)
LUT = np.array([[_CODE[(b >> (2 * k)) & 3] for k in range(4)] for b in range(256)], dtype=np.int8)


def md5sum(path, chunk=1 << 22):
    h = hashlib.md5()
    with open(path, "rb") as f:
        for b in iter(lambda: f.read(chunk), b""):
            h.update(b)
    return h.hexdigest()


def extract(archive, dest):
    """Extract the genotype archive once; reuse the extraction if it is already complete."""
    done = os.path.join(dest, ".extracted")
    if os.path.exists(done):
        return
    os.makedirs(dest, exist_ok=True)
    with tarfile.open(archive, mode="r|xz") as t:
        for m in t:
            if not m.isfile():
                continue
            name = os.path.basename(m.name)
            if not name.endswith((".bed", ".bim", ".fam")):
                continue
            src = t.extractfile(m)
            with open(os.path.join(dest, name), "wb") as out:
                while True:
                    b = src.read(1 << 22)
                    if not b:
                        break
                    out.write(b)
    open(done, "w").close()


def read_panel(path):
    p = pd.read_parquet(path)
    parts = p["variant_id"].str.split("_", expand=True)
    p["chrom"] = parts[0].astype(str)
    p["pos"] = parts[1].astype(np.int64)
    p["ref"] = parts[2]
    p["alt"] = parts[3]
    return p[["variant_id", "chrom", "pos", "ref", "alt"]]


def match_tissue(prefix, panel):
    """Rows of this tissue's .bim that carry a panel variant, with the alt allele's .bim column."""
    bim = pd.read_csv(prefix + ".bim", sep=r"\s+", header=None, engine="c",
                      names=["chrom", "id", "cm", "pos", "a1", "a2"],
                      dtype={"chrom": str, "id": str, "cm": float, "pos": np.int64, "a1": str, "a2": str})
    bim["row"] = np.arange(len(bim))
    m = panel.merge(bim, on=["chrom", "pos"], how="inner")
    alt_is_a2 = (m["alt"] == m["a2"]) & (m["ref"] == m["a1"])
    alt_is_a1 = (m["alt"] == m["a1"]) & (m["ref"] == m["a2"])
    m = m[alt_is_a2 | alt_is_a1].copy()
    m["alt_is_a2"] = (m["alt"] == m["a2"]).to_numpy()
    m = m.drop_duplicates("variant_id")
    return m, len(bim)


def genotypes(prefix, rows, n_samples):
    """A2 dosage (n_rows x n_samples, int8, -1 missing) for the given .bim rows."""
    nbytes = (n_samples + 3) // 4
    mm = np.memmap(prefix + ".bed", dtype=np.uint8, mode="r")
    if not (mm[0] == 0x6C and mm[1] == 0x1B and mm[2] == 0x01):
        sys.exit("%s.bed is not a SNP-major PLINK 1 .bed" % prefix)
    expect = 3 + nbytes * int(rows.max() + 1) if len(rows) else 3
    if mm.shape[0] < expect:
        sys.exit("%s.bed is shorter than its .bim implies" % prefix)
    block = np.stack([mm[3 + r * nbytes: 3 + (r + 1) * nbytes] for r in rows]) if len(rows) else \
        np.zeros((0, nbytes), np.uint8)
    return LUT[block].reshape(len(rows), nbytes * 4)[:, :n_samples]


def crosscheck(signif_tar, pt, panel, check_md5=True):
    """Compare per-tissue ALT frequency with tensorQTL's `af` for the same variant and tissue."""
    if check_md5:
        got = md5sum(signif_tar)
        if got != SIGNIF_MD5:
            print("MD5 of %s is %s; Science Data Bank lists %s" % (signif_tar, got, SIGNIF_MD5))
            sys.exit(1)
    want = set(panel["variant_id"])
    recs = []
    with tarfile.open(signif_tar, mode="r|*") as t:
        for m in t:
            if not m.isfile() or not m.name.endswith(".txt.gz"):
                continue
            tissue = os.path.basename(m.name).split(".")[0]
            raw = t.extractfile(m).read()
            df = pd.read_csv(io.BytesIO(raw), sep="\t", compression="gzip",
                             usecols=["variant_id", "af"], dtype={"variant_id": str, "af": float})
            df = df.drop_duplicates("variant_id")
            # PigGTEx ids may be chrom_pos or chrom_pos_ref_alt; key on chrom_pos
            parts = df["variant_id"].str.split("_", expand=True)
            df["key"] = parts[0] + "_" + parts[1]
            df["tissue"] = tissue
            recs.append(df[["tissue", "key", "variant_id", "af"]])
    if not recs:
        return {"n_pairs": 0}
    s = pd.concat(recs)
    p = pt.copy()
    p["key"] = p["variant_id"].str.split("_").str[:2].str.join("_")
    j = p.merge(s, on=["tissue", "key"], how="inner", suffixes=("", "_sig"))
    j = j[j["key"].isin({"_".join(v.split("_")[:2]) for v in want})]
    if j.empty:
        return {"n_pairs": 0}
    d_same = (j["alt_af"] - j["af"]).abs()
    d_flip = (1 - j["alt_af"] - j["af"]).abs()
    d_maf = (j["maf"] - np.minimum(j["af"], 1 - j["af"])).abs()
    return {"source": {"file": "PigGTEx_v0.significant_eQTL.tar", "doi": SIGNIF_DOI, "bytes": SIGNIF_BYTES,
                       "md5": SIGNIF_MD5, "licence": LICENCE},
            "n_pairs": int(len(j)), "n_variants": int(j["variant_id"].nunique()),
            "n_tissues": int(j["tissue"].nunique()),
            "maf_abs_diff_max": float(d_maf.max()), "maf_abs_diff_median": float(d_maf.median()),
            "share_af_equals_alt_af_within_1e-3": float((d_same < 1e-3).mean()),
            "share_af_equals_1_minus_alt_af_within_1e-3": float((d_flip < 1e-3).mean())}


def main():
    ap = argparse.ArgumentParser()
    ap.add_argument("--geno", required=True, help="PigGTEx_v0.ALL_Tissues_Genotype.tar.xz")
    ap.add_argument("--panel", default=PANEL)
    ap.add_argument("--out", default=OUT)
    ap.add_argument("--meta", default=META)
    ap.add_argument("--extract-dir", default=EXTRACT)
    ap.add_argument("--signif", default=None, help="PigGTEx_v0.significant_eQTL.tar (cross-check)")
    ap.add_argument("--skip-md5", action="store_true")
    a = ap.parse_args()
    # a path given on the command line is read from the working directory; a default, from the repository root
    for key, default in (("geno", None), ("signif", None), ("panel", PANEL), ("out", OUT), ("meta", META),
                         ("extract_dir", EXTRACT)):
        v = getattr(a, key)
        if v is not None:
            setattr(a, key, os.path.join(ROOT, v) if v == default else os.path.abspath(v))
    os.chdir(ROOT)

    for path in [a.geno] + ([a.signif] if a.signif else []):
        if not os.path.exists(path):
            print("MISSING INPUT: %s is absent; it is obtained from Science Data Bank as this docstring says" % path)
            return 3
    if not a.skip_md5:
        got = md5sum(a.geno)
        if got != GENO_MD5:
            print("MD5 of %s is %s; Science Data Bank lists %s. Refusing to build." % (a.geno, got, GENO_MD5))
            return 1
        print("genotype archive MD5 %s matches Science Data Bank" % got)
    extract(a.geno, a.extract_dir)

    panel = read_panel(a.panel)
    n_panel = len(panel)
    prefixes = sorted(p[:-4] for p in glob.glob(os.path.join(a.extract_dir, "*.bed")))
    print("%d tissue genotype sets; panel %s variants" % (len(prefixes), "{:,}".format(n_panel)))

    vid_index = {v: i for i, v in enumerate(panel["variant_id"])}
    fams = {pre: pd.read_csv(pre + ".fam", sep=r"\s+", header=None, engine="c", dtype=str)[1].to_numpy()
            for pre in prefixes}
    all_iids = sorted(set().union(*[set(v) for v in fams.values()]))
    iid_col = {iid: k for k, iid in enumerate(all_iids)}
    # ALT dosage per (panel variant, unique BioSample); -1 = not yet seen. A BioSample listed under several
    # tissue groups carries one imputed genotype, so the first called value is kept.
    pool = np.full((n_panel, len(all_iids)), -1, dtype=np.int8)
    per_tissue = []                 # (tissue, variant_id, n_called, alt_af, maf)
    tissue_n = {}
    for pre in prefixes:
        tissue = os.path.basename(pre)
        iids = fams[pre]
        n_s = len(iids)
        tissue_n[tissue] = n_s
        m, n_bim = match_tissue(pre, panel)
        g = genotypes(pre, m["row"].to_numpy(), n_s)
        a2 = m["alt_is_a2"].to_numpy()
        alt = np.where(g < 0, -1, np.where(a2[:, None], g, 2 - g)).astype(np.int8)
        called = alt >= 0
        n_called = called.sum(1)
        af = np.where(n_called > 0, np.where(called, alt, 0).sum(1) / (2.0 * np.maximum(n_called, 1)), np.nan)
        for vid, nc, f in zip(m["variant_id"], n_called, af):
            per_tissue.append((tissue, vid, int(nc), float(f), float(min(f, 1 - f))))
        if len(m):
            vi = np.array([vid_index[v] for v in m["variant_id"]])
            ci = np.array([iid_col[x] for x in iids])
            cur = pool[np.ix_(vi, ci)]
            pool[np.ix_(vi, ci)] = np.where(cur < 0, alt, cur)
        print("  %-28s %5d samples  %9s SNPs  %6s panel variants"
              % (tissue, n_s, "{:,}".format(n_bim), "{:,}".format(len(m))))

    pt = pd.DataFrame(per_tissue, columns=["tissue", "variant_id", "n_called", "alt_af", "maf"])
    pt["n_samples"] = pt["tissue"].map(tissue_n)

    called = pool >= 0
    n_smp = called.sum(1)
    alt_af = np.where(n_smp > 0, np.where(called, pool, 0).sum(1) / (2.0 * np.maximum(n_smp, 1)), np.nan)
    out = pd.DataFrame({"variant_id": panel["variant_id"].to_numpy(), "alt_af": alt_af,
                        "maf": np.minimum(alt_af, 1 - alt_af), "n_samples": n_smp})
    agg = pt.groupby("variant_id").agg(n_tissues=("tissue", "nunique"), maf_median_tissue=("maf", "median"))
    big = (pt.sort_values(["variant_id", "n_samples"], ascending=[True, False])
             .drop_duplicates("variant_id").set_index("variant_id"))
    out = out.join(agg, on="variant_id")
    out["maf_largest_tissue"] = out["variant_id"].map(big["maf"])
    out["largest_tissue"] = out["variant_id"].map(big["tissue"])
    out["n_tissues"] = out["n_tissues"].fillna(0).astype(int)
    out["source"] = np.where(out["n_samples"] > 0, SOURCE, "not in PigGTEx v0 genotype files")

    meta = {"source": {"file": "PigGTEx_v0.ALL_Tissues_Genotype.tar.xz", "url": GENO_URL, "doi": GENO_DOI,
                       "bytes": GENO_BYTES, "md5": GENO_MD5, "licence": LICENCE},
            "n_panel": n_panel, "n_with_af": int((out["n_samples"] > 0).sum()),
            "n_tissues": len(prefixes), "tissue_sizes": tissue_n,
            "n_unique_biosamples_all_tissues": len(all_iids),
            "n_samples_all_tissues": int(sum(tissue_n.values()))}
    if a.signif:
        meta["signif_crosscheck"] = crosscheck(a.signif, pt, panel, not a.skip_md5)

    os.makedirs(os.path.dirname(a.out) or ".", exist_ok=True)
    out.to_parquet(a.out, index=False)
    with io.open(a.meta, "w", encoding="utf-8", newline="\n") as f:
        f.write(json.dumps(meta, indent=1) + "\n")
    print(json.dumps({k: v for k, v in meta.items() if k != "tissue_sizes"}, indent=1))
    print("wrote %s and %s" % (a.out, a.meta))
    return 0


if __name__ == "__main__":
    sys.exit(main())
```
