## Additional_file_2_Code for "Unscored variants leave many comparisons of variant effect predictors undecided: evidence from ClinVar, published benchmarks and genomic language models": build_strand_ladder_payload.py

```
"""Build a strand payload for the capacity ladder, with panel and window length held fixed.

This re-emits the exact 40B panel in both orientations, so 1B and 7B can be scored on it.

The reverse-complement window is emitted as its own row rather than as extra columns, so the
window-sum scorer runs over it unchanged.

    python analyses/scripts/build_strand_ladder_payload.py
"""
import os
import sys

import polars as pl

sys.stdout.reconfigure(encoding="utf-8")
ROOT = os.path.dirname(os.path.dirname(os.path.dirname(os.path.abspath(__file__))))
os.chdir(ROOT)
SRC = "analyses/data/strand/upload40b/strand40b_w8192.parquet"
OUT = "analyses/data/strand/strand_ladder_w8192.parquet"
COMP = str.maketrans("ACGTNacgtn", "TGCANtgcan")


def rc(s):
    return s.translate(COMP)[::-1]


def main():
    d = pl.read_parquet(SRC)
    print("  panel %d variants, %d bp" % (len(d), len(d["ref_seq"][0])))

    rows = {"variant_id": [], "orientation": [], "ref_seq": [], "alt_seq": [],
            "label": [], "species": []}
    for r in d.iter_rows(named=True):
        for orient, ref, alt in (("fwd", r["ref_seq"], r["alt_seq"]),
                                 ("rc", rc(r["ref_seq"]), rc(r["alt_seq"]))):
            rows["variant_id"].append("%s|%s" % (r["variant_id"], orient))
            rows["orientation"].append(orient)
            rows["ref_seq"].append(ref)
            rows["alt_seq"].append(alt)
            rows["label"].append(r.get("label"))
            rows["species"].append(r.get("species"))
    out = pl.DataFrame(rows)
    out.write_parquet(OUT)
    print("  wrote %s: %d rows (%d variants x 2 orientations), %.1f MB"
          % (OUT, len(out), len(d), os.path.getsize(OUT) / 1e6))

    chk = all(rc(rc(s)) == s for s in d["ref_seq"][:20])
    print("  revcomp involution check on 20 windows: %s" % ("pass" if chk else "FAIL"))
    return 0 if chk else 1


if __name__ == "__main__":
    try:
        sys.exit(main())
    except FileNotFoundError as e:
        import sys
        sys.stderr.write("MISSING INPUT: %s\nIt is not part of Additional file 2: "
                         "reports/DATA_MANIFEST.md lists every data/ path and its public source, "
                         "and docs/REPRODUCING.md says which scripts need data/ or Additional "
                         "file 3's tables (CCS_TABLES). Stopped (exit 3).\n" % (e.filename or e))
        sys.exit(3)
```
