## Additional_file_2_Code for "Unscored variants leave many comparisons of variant effect predictors undecided: evidence from ClinVar, published benchmarks and genomic language models": clinvar_evo2_participant.py

```
"""Put Evo 2 into the ClinVar league table rather than auditing it from outside.

This computes, on one balanced panel, three things:

1. **Evo 2's own reach.** Evo 2 scores every window it is given, so its covered and must-answer
   AUROCs are the same number and its penalty is exactly zero.

2. **The consequence gradient at usable n.** Each rung carries 54-250 positives, with its own
   minimum detectable difference.

3. **The reference-likelihood confound on the human panel.** MLL(ref) alone is scored here, so the
   confound tested on the animal panel can be re-tested where the labels are densest.

    python analyses/scripts/clinvar_evo2_participant.py
"""
import json
import os
import sys

import numpy as np
import polars as pl

sys.stdout.reconfigure(encoding="utf-8")
ROOT = os.path.dirname(os.path.dirname(os.path.dirname(os.path.abspath(__file__))))
os.chdir(ROOT)
# Only the first of these files that exists is scored: 40b, then 7b, then 1b. A pod-job file holds
# the mean log-likelihood per 1,001-bp window and a window-sum file the sum; no quantity here
# depends on that fixed factor.
SOURCES = [("40b", "analyses/data/clinvar/from40b/clinvar_scores.parquet"),
           ("7b", "analyses/data/clinvar/clinvar_evo2_7b_scores.parquet"),
           ("1b", "analyses/data/clinvar/clinvar_evo2_1b_scores.parquet")]
OUT = "analyses/results/clinvar_evo2_participant.json"
RNG = np.random.default_rng(20260805)
B = 2000


def auroc(y, s):
    """Mann-Whitney AUROC with midranks, so ties do not silently inflate the estimate."""
    y = np.asarray(y, dtype=int)
    s = np.asarray(s, dtype=float)
    ok = np.isfinite(s)
    y, s = y[ok], s[ok]
    npos, nneg = int((y == 1).sum()), int((y == 0).sum())
    if npos == 0 or nneg == 0:
        return float("nan")
    order = np.argsort(s, kind="mergesort")
    r = np.empty(len(s))
    sv = s[order]
    i = 0
    while i < len(sv):                      # midranks for tied score blocks
        j = i
        while j + 1 < len(sv) and sv[j + 1] == sv[i]:
            j += 1
        r[order[i:j + 1]] = 0.5 * (i + j) + 1
        i = j + 1
    return float((r[y == 1].sum() - npos * (npos + 1) / 2.0) / (npos * nneg))


def boot(y, s, n=B):
    y = np.asarray(y, dtype=int)
    s = np.asarray(s, dtype=float)
    ip, ineg = np.where(y == 1)[0], np.where(y == 0)[0]
    if len(ip) < 3 or len(ineg) < 3:
        return float("nan"), float("nan")
    v = []
    for _ in range(n):                      # stratified, so a resample cannot lose a whole class
        idx = np.concatenate([RNG.choice(ip, len(ip)), RNG.choice(ineg, len(ineg))])
        v.append(auroc(y[idx], s[idx]))
    v = np.array([x for x in v if np.isfinite(x)])
    return float(np.percentile(v, 2.5)), float(np.percentile(v, 97.5))


def mde(npos, nneg, alpha=0.05, power=0.80):
    """Hanley-McNeil minimum detectable difference from 0.5, the paper's convention."""
    if npos < 2 or nneg < 2:
        return float("nan")
    za, zb = 1.959963985, 0.841621234
    lo, hi = 0.5, 0.9999
    for _ in range(200):                    # SE is monotone in A, so bisection is safe
        a = 0.5 * (lo + hi)
        q1, q2 = a / (2 - a), 2 * a * a / (1 + a)
        se = np.sqrt((a * (1 - a) + (npos - 1) * (q1 - a * a)
                      + (nneg - 1) * (q2 - a * a)) / (npos * nneg))
        se0 = np.sqrt((0.25 + (npos - 1) / 12.0 + (nneg - 1) / 12.0) / (npos * nneg))
        if (a - 0.5) < (za * se0 + zb * se):
            lo = a
        else:
            hi = a
    return float(0.5 * (lo + hi) - 0.5)


def main():
    src = next(((s, p) for s, p in SOURCES if os.path.exists(p)), None)
    if src is None:
        print("clinvar_evo2_participant: %s was not written. It reads the first of these that exists:\n%s"
              "(analyses/scripts/score_mfass_evo2.py with PANEL=clinvar writes the 1B and 7B files.)\n"
              "MISSING INPUT: none of the three exists; the code deposit does not carry them (exit 3)."
              % (OUT, "".join("  %s\n" % p for _, p in SOURCES)))
        return 3
    size, path = src
    d = pl.read_parquet(path)
    print("  scored variants: %s  (Evo 2 %s, %s)" % ("{:,}".format(len(d)), size, path))

    y = d["label"].to_numpy().astype(int)
    if "alt_full" in d.columns:                                   # pod job, mean log-likelihood
        delta = d["alt_full"].to_numpy() - d["ref_full"].to_numpy()
        at = d["alt_at"].to_numpy() - d["ref_at"].to_numpy()
        ref = d["ref_full"].to_numpy()
    else:                                                         # window-sum scorer, summed
        delta = d["evo2_delta"].to_numpy()
        at = np.full(len(d), np.nan)                              # not emitted by this path
        ref = d["ref_logL"].to_numpy()

    res = {"model": size, "source": path,
           "n": int(len(d)), "n_pos": int((y == 1).sum()), "n_neg": int((y == 0).sum())}

    # ---- 1. reach
    cov = np.isfinite(delta)
    a_cov = auroc(y[cov], -delta[cov])
    # Must-answer AUROC under the Methods rule (a pair with an unscored variant counts one half),
    # as analyses/scripts/mfass_reach.py computes it; at full reach rho = 1 and it equals a_cov.
    rho = float(cov[y == 1].mean() * cov[y == 0].mean())
    a_ma = 0.5 + (a_cov - 0.5) * rho
    lo, hi = boot(y[cov], -delta[cov])
    res["reach"] = {"coverage": float(cov.mean()), "auroc_covered": a_cov,
                    "ci": [lo, hi], "auroc_must_answer": a_ma,
                    "penalty": float(a_cov - a_ma)}
    print("\n  reach")
    print("    coverage            %.4f" % cov.mean())
    print("    AUROC covered       %.4f  [%.4f, %.4f]" % (a_cov, lo, hi))
    print("    AUROC must-answer   %.4f" % a_ma)
    print("    penalty             %+.4f" % (a_cov - a_ma))

    # ---- 2. consequence gradient, every rung with its own power
    print("\n  consequence gradient")
    print("    %-32s %5s %5s  %7s  %-18s %7s" % ("class", "pos", "neg", "AUROC", "95% CI", "MDE"))
    rungs = {}
    for c in sorted(set(d["consequence"].to_list())):
        m = (d["consequence"] == c).to_numpy()
        yc, sc = y[m], -delta[m]
        npos, nneg = int((yc == 1).sum()), int((yc == 0).sum())
        a = auroc(yc, sc)
        lo, hi = boot(yc, sc)
        m_ = mde(npos, nneg)
        rungs[c] = {"n_pos": npos, "n_neg": nneg, "auroc": a, "ci": [lo, hi], "mde": m_,
                    "resolved": bool(np.isfinite(a) and np.isfinite(m_)
                                     and abs(a - 0.5) > m_)}
        print("    %-32s %5d %5d  %7.4f  [%.4f, %.4f] %7.4f%s"
              % (c, npos, nneg, a, lo, hi, m_, "" if rungs[c]["resolved"] else "   underpowered"))
    res["consequence"] = rungs

    # ---- 3. reference-likelihood confound, and what the readout adds over it
    a_ref = auroc(y, ref)
    a_ref_lo, a_ref_hi = boot(y, ref)
    a_at = auroc(y, -at) if np.isfinite(at).any() else float("nan")
    res["confound"] = {"auroc_ref_likelihood_alone": a_ref, "ci": [a_ref_lo, a_ref_hi],
                       "auroc_delta": a_cov, "auroc_delta_at_variant": a_at,
                       "corr_delta_ref": float(np.corrcoef(delta, ref)[0, 1])}
    print("\n  reference-likelihood confound")
    print("    MLL(ref) alone      %.4f  [%.4f, %.4f]" % (a_ref, a_ref_lo, a_ref_hi))
    print("    delta (full window) %.4f" % a_cov)
    print("    delta (at variant)  %.4f" % a_at)
    print("    corr(delta, ref)    %+.4f" % np.corrcoef(delta, ref)[0, 1])

    os.makedirs(os.path.dirname(OUT), exist_ok=True)
    # Every scored checkpoint is kept under models, this run's also at the top level: while the 40B
    # or 7B file is present, the 1B rung that Table S15 quotes is carried over from OUT.
    merged = {}
    if os.path.exists(OUT):
        try:
            prev = json.load(open(OUT, encoding="utf-8"))
            merged = prev.get("models", {})
            if not merged and prev.get("model"):
                merged = {prev["model"]: {k: v for k, v in prev.items() if k != "models"}}
        except Exception:
            merged = {}
    merged[size] = res
    payload = dict(res)
    payload["models"] = merged
    with open(OUT, "w", encoding="utf-8") as f:
        json.dump(payload, f, indent=2)
    print("\n  wrote %s (rungs present: %s)" % (OUT, ", ".join(sorted(merged))))
    return 0


if __name__ == "__main__":
    sys.exit(main())
```
