## Additional_file_2_Code for "Unscored variants leave many comparisons of variant effect predictors undecided: evidence from ClinVar, published benchmarks and genomic language models": consequence_power.py

```
"""What the consequence gradient could have resolved, at the sample sizes it was measured on.

This states the minimum difference each rung could have detected, down to the 18-positive
regulatory rung (Hanczar et al. 2010).

A re-derivation from snpEff consequence annotations is a different design and not comparable.

So this works from the deposited counts and AUROCs rather than recomputing them, and adds only
what is missing: the standard error and the minimum detectable difference.

    python analyses/scripts/consequence_power.py
"""
import io
import json
import math
import os
import sys

sys.stdout.reconfigure(encoding="utf-8")
ROOT = os.path.dirname(os.path.dirname(os.path.dirname(os.path.abspath(__file__))))
os.chdir(ROOT)
OUT = "analyses/results"


def hanley_mcneil(a, npos, nneg):
    """Variance of an AUROC estimate. The classic exponential-approximation form."""
    q1 = a / (2.0 - a)
    q2 = 2.0 * a * a / (1.0 + a)
    return (a * (1 - a) + (npos - 1) * (q1 - a * a) + (nneg - 1) * (q2 - a * a)) / (npos * nneg)


def main():
    c = json.load(io.open("reports/fig3_consequence.json", encoding="utf-8"))
    nneg_total = sum(c["n_negatives_by_species"].values())

    rows = {}
    for name, v in c["classes"].items():
        a = v["auroc"]
        npos = v["n_pos"]
        var = hanley_mcneil(a, npos, nneg_total)
        se = math.sqrt(var)
        # Minimum detectable difference against another AUROC on the same negatives, 80% power,
        # two-sided 5%. The two estimates share their negative set, so this is conservative.
        mde = 2.802 * math.sqrt(2 * var)
        rows[name] = {
            "n_pos": npos, "n_neg_pooled": nneg_total, "auroc": a,
            "ci95_deposited": v["ci95"],
            "se_hanley_mcneil": se,
            "ci95_hanley_mcneil": [a - 1.959963985 * se, a + 1.959963985 * se],
            "mde_auroc_80pct_power": mde,
            "interval_width_deposited": v["ci95"][1] - v["ci95"][0],
        }

    order = ["nonsense (stop-gain)", "missense", "splicing", "regulatory"]
    present = [k for k in order if k in rows]
    gaps = {}
    for i in range(len(present) - 1):
        a, b = present[i], present[i + 1]
        d = rows[a]["auroc"] - rows[b]["auroc"]
        pooled_mde = max(rows[a]["mde_auroc_80pct_power"], rows[b]["mde_auroc_80pct_power"])
        gaps["%s vs %s" % (a, b)] = {
            "difference": d, "larger_rung_mde": pooled_mde,
            "resolvable": bool(abs(d) > pooled_mde)}

    top, bot = rows[present[0]], rows[present[-1]]
    out = {"_generated_by": "analyses/scripts/consequence_power.py",
           "_design": "Deposited design: positives classified by OMIA's curated Variant Effect "
                      "field, each class scored against the pooled negatives (%s across seven "
                      "species). AUROCs and intervals are the deposited ones; only the standard "
                      "error and the minimum detectable difference are added."
                      % "{:,}".format(nneg_total),
           "_citations": ["10.1093/bioinformatics/btp649", "10.1371/journal.pone.0118432"],
           "_warning": "Re-deriving these classes from snpEff instead of OMIA gives a different "
                       "and non-comparable stratification; see the module docstring.",
           "classes": rows, "adjacent_gaps": gaps,
           "end_to_end": {"difference": top["auroc"] - bot["auroc"],
                          "larger_mde": max(top["mde_auroc_80pct_power"],
                                            bot["mde_auroc_80pct_power"]),
                          "resolvable": bool(abs(top["auroc"] - bot["auroc"])
                                             > max(top["mde_auroc_80pct_power"],
                                                   bot["mde_auroc_80pct_power"]))}}

    os.makedirs(OUT, exist_ok=True)
    p = os.path.join(OUT, "consequence_power.json")
    io.open(p, "w", encoding="utf-8", newline="\n").write(
        json.dumps(out, indent=1, ensure_ascii=False) + "\n")

    print("  pooled negatives: %s across seven species" % "{:,}".format(nneg_total))
    print()
    print("  %-22s %6s %8s %-20s %8s %8s" %
          ("class", "n_pos", "AUROC", "deposited 95% CI", "SE", "MDE"))
    for k in present:
        r = rows[k]
        print("  %-22s %6d %8.4f [%.3f, %.3f]        %8.4f %8.4f"
              % (k, r["n_pos"], r["auroc"], r["ci95_deposited"][0], r["ci95_deposited"][1],
                 r["se_hanley_mcneil"], r["mde_auroc_80pct_power"]))
    print()
    print("  can this panel resolve the adjacent steps of the gradient?")
    for k, v in gaps.items():
        print("    %-42s diff %+.3f vs MDE %.3f  ->  %s"
              % (k, v["difference"], v["larger_rung_mde"],
                 "YES" if v["resolvable"] else "NO, underpowered"))
    e = out["end_to_end"]
    print("    %-42s diff %+.3f vs MDE %.3f  ->  %s"
          % ("nonsense vs regulatory (end to end)", e["difference"], e["larger_mde"],
             "YES" if e["resolvable"] else "NO, underpowered"))
    print()
    print("  wrote %s" % p)


if __name__ == "__main__":
    main()
```
