## Additional_file_2_Code for "Unscored variants leave many comparisons of variant effect predictors undecided: evidence from ClinVar, published benchmarks and genomic language models": eqtl_tss_distance.py

```
"""Each pig cis-eQTL panel variant's distance to its eGene's transcription start site.

Writes analyses/results/eqtl_tss_distance.parquet, one row per record of reports/eqtl_pervariant.parquet and in its
order, so the 20,000 records can be stratified or matched on distance:

    variant_id     chrom_pos_ref_alt on Sscrofa11.1, as in reports/eqtl_pervariant.parquet
    gene_id        the eGene the record is assigned to
    tss            the eGene's transcription start site, 1-based: the gene start on +, the gene end on -
    tss_distance   |pos - tss| in bases; null where the gene models carry no such gene

The start sites are those of eqtl_tss_matched.py, whose gene_tss() this script reuses, read from an Ensembl
Sscrofa11.1 GTF. The deposited file was written from the release-112 GTF; on this panel it gives the same 19,341
records a start site and reproduces the unmatched values of analyses/results/eqtl_tss_matched.json, written from the
release-110 GTF, exactly (records, positives, Evo 2's AUROC, the proximity AUROC and both median log10 distances),
and the script exits 1 if it does not.

    python analyses/scripts/eqtl_tss_distance.py --gtf data/raw/genomes/pig/Sus_scrofa.Sscrofa11.1.112.gtf.gz
"""
import argparse
import json
import os
import sys

import numpy as np
import polars as pl

HERE = os.path.dirname(os.path.abspath(__file__))
sys.path.insert(0, HERE)
import eqtl_tss_matched as ETM                      # noqa: E402  (sets the working directory to the archive root)

OUT = "analyses/results/eqtl_tss_distance.parquet"


def main():
    ap = argparse.ArgumentParser()
    ap.add_argument("--gtf", default=ETM.GTF, help="an Ensembl Sscrofa11.1 GTF (default: %(default)s)")
    ap.add_argument("--out", default=OUT)
    a = ap.parse_args()
    ETM.GTF = a.gtf
    tss = ETM.gene_tss()
    e = pl.read_parquet("reports/eqtl_pervariant.parquet")
    t = [tss.get(g, (None, None)) for g in e["gene_id"].to_list()]
    gc = [c for c, _ in t]
    ok = [c is None or c == str(ch) for c, ch in zip(gc, e["chrom"].to_list())]
    if not all(ok):
        sys.exit("an eGene lies on another chromosome than its variant: %d records" % (len(ok) - sum(ok)))
    out = e.select(["variant_id", "gene_id"]).with_columns(
        pl.Series("tss", [p for _, p in t], dtype=pl.Int64))
    out = out.with_columns((e["pos"].cast(pl.Int64) - pl.col("tss")).abs().alias("tss_distance"))
    os.makedirs(os.path.dirname(a.out), exist_ok=True)
    out.write_parquet(a.out)
    n = int(out["tss_distance"].is_not_null().sum())
    print("  %s of %s records carry a start site; wrote %s" % ("{:,}".format(n), "{:,}".format(len(out)), a.out))

    # the unmatched values of eqtl_tss_matched.json, from these distances
    k = out["tss_distance"].is_not_null().to_numpy()
    y = e["label"].to_numpy()[k].astype(int)
    ld = np.log10(out["tss_distance"].to_numpy()[k].astype(float) + 1)
    ev = e["evo2_40b_score"].to_numpy()[k].astype(float)
    got = {"n": int(k.sum()), "n_pos": int(y.sum()), "auroc_evo2": ETM.auroc(ev, y),
           "auroc_tss_proximity": ETM.auroc(-ld, y), "median_logdist_causal": float(np.median(ld[y == 1])),
           "median_logdist_control": float(np.median(ld[y == 0]))}
    with open("analyses/results/eqtl_tss_matched.json", encoding="utf-8") as fh:
        want = json.load(fh)["unmatched_as_published"]
    bad = [key for key in want if abs(got[key] - want[key]) > 1e-12]
    for key in want:
        print("  %-24s eqtl_tss_matched.json %-22s here %-22s %s"
              % (key, want[key], got[key], "MISMATCH" if key in bad else "OK"))
    return 1 if bad else 0


if __name__ == "__main__":
    try:
        sys.exit(main())
    except FileNotFoundError as e:
        import sys
        sys.stderr.write("MISSING INPUT: %s\nIt is not part of Additional file 2: "
                         "reports/DATA_MANIFEST.md lists every data/ path and its public source, "
                         "and docs/REPRODUCING.md says which scripts need data/ or Additional "
                         "file 3's tables (CCS_TABLES). Stopped (exit 3).\n" % (e.filename or e))
        sys.exit(3)
```
