## Additional_file_2_Code for "Unscored variants leave many comparisons of variant effect predictors undecided: evidence from ClinVar, published benchmarks and genomic language models": eqtl_tss_matched.py

```
"""Rebuild the pig regulatory panel with TSS-distance-matched controls.

Candidate causal eQTLs sit closer to the transcription start site (TSS) than PIP-low controls do,
so a positional rule can beat Evo 2 on a confound rather than on biology.

TraitGym (Benegas, Eraslan & Song 2025) matches controls on chromosome, consequence class, TSS
distance, MAF and LD score. This applies the part of that design the deposited data supports:
controls stay within the same eGene, as in the paper's panel, and are additionally matched on log10 TSS
distance (arm 1). Arm 2 drops the eGene constraint and matches within chromosome under a 0.05-dex
caliper; Table D6 of reports/tables.md quotes both.

If the matching works, the positional baseline falls to chance on the matched panel; the JSON
records whether it did.

    python analyses/scripts/eqtl_tss_matched.py
"""
import gzip
import io
import json
import math
import os
import sys

import numpy as np
import polars as pl

sys.stdout.reconfigure(encoding="utf-8")
ROOT = os.path.dirname(os.path.dirname(os.path.dirname(os.path.abspath(__file__))))
os.chdir(ROOT)
OUT = "analyses/results"
os.makedirs(OUT, exist_ok=True)
GTF = "data/raw/genomes/pig/Sus_scrofa.Sscrofa11.1.110.gtf.gz"
RNG = np.random.default_rng(20260804)


def gene_tss():
    """gene_id -> (chrom, TSS). TSS is the gene start on +, the gene end on -."""
    tss = {}
    with gzip.open(GTF, "rt", encoding="utf-8", errors="replace") as f:
        for line in f:
            if line.startswith("#"):
                continue
            p = line.rstrip("\n").split("\t")
            if len(p) < 9 or p[2] != "gene":
                continue
            gid = None
            for field in p[8].split(";"):
                field = field.strip()
                if field.startswith("gene_id "):
                    gid = field.split('"')[1]
                    break
            if gid:
                tss[gid] = (p[0], int(p[4]) if p[6] == "-" else int(p[3]))
    return tss


def auroc(score, y):
    s = np.asarray(score, float)
    y = np.asarray(y)
    m = np.isfinite(s)
    s, y = s[m], y[m]
    if len(set(y.tolist())) < 2:
        return None
    order = np.argsort(s, kind="mergesort")
    r = np.empty(len(s), float)
    ss = s[order]
    i = 0
    while i < len(s):
        j = i
        while j < len(s) - 1 and ss[j + 1] == ss[i]:
            j += 1
        r[order[i:j + 1]] = 0.5 * (i + j) + 1
        i = j + 1
    npos, nneg = int((y == 1).sum()), int((y == 0).sum())
    return float((r[y == 1].sum() - npos * (npos + 1) / 2) / (npos * nneg))


def boot_ci(score, y, B=2000):
    s, y = np.asarray(score, float), np.asarray(y)
    n = len(s)
    v = []
    for _ in range(B):
        i = RNG.integers(0, n, n)
        a = auroc(s[i], y[i])
        if a is not None:
            v.append(a)
    v.sort()
    return [float(v[int(0.025 * len(v))]), float(v[int(0.975 * len(v))])]


def main():
    e = pl.read_parquet("reports/eqtl_pervariant.parquet")
    tss = gene_tss()
    print("  parsed %s gene TSS positions from the Sscrofa11.1 GTF" % "{:,}".format(len(tss)))

    ch, ts = [], []
    for g in e["gene_id"].to_list():
        c, t = tss.get(g, (None, None))
        ch.append(c)
        ts.append(t)
    e = e.with_columns([pl.Series("gene_chrom", ch), pl.Series("tss", ts)])
    e = e.drop_nulls(subset=["tss"])
    e = e.with_columns(
        (pl.col("pos") - pl.col("tss")).abs().alias("dist"))
    e = e.with_columns((pl.col("dist") + 1).log10().alias("logdist"))
    print("  %s of 20,000 variants carry a TSS for their eGene" % "{:,}".format(len(e)))

    # ---- unmatched, as published ------------------------------------------------------------
    y = e["label"].to_numpy().astype(int)
    ev = e["evo2_40b_score"].to_numpy().astype(float)
    ld = e["logdist"].to_numpy().astype(float)
    # The positional baseline predicts causality from proximity, so it is -distance.
    base = {"n": int(len(e)), "n_pos": int((y == 1).sum()),
            "auroc_evo2": auroc(ev, y), "auroc_tss_proximity": auroc(-ld, y),
            "median_logdist_causal": float(np.median(ld[y == 1])),
            "median_logdist_control": float(np.median(ld[y == 0]))}

    # ---- matched: within eGene, nearest neighbour on log10 TSS distance ----------------------
    keep_pos, keep_neg = [], []
    K = 3                       # controls per causal; 9 is TraitGym's, the panel cannot support it
    idx = np.arange(len(e))
    gene = e["gene_id"].to_numpy()
    for g in np.unique(gene):
        m = idx[gene == g]
        yy = y[m]
        if yy.sum() == 0 or (yy == 0).sum() == 0:
            continue
        pos_i = m[yy == 1]
        neg_i = list(m[yy == 0])
        for pi in pos_i:
            if not neg_i:
                break
            d = [abs(ld[ni] - ld[pi]) for ni in neg_i]
            take = int(min(K, len(neg_i)))
            chosen = [neg_i[k] for k in np.argsort(d)[:take]]
            keep_pos.append(pi)
            keep_neg.extend(chosen)
            for c in chosen:
                neg_i.remove(c)
    sel = np.array(keep_pos + keep_neg, dtype=int)
    ym, evm, ldm = y[sel], ev[sel], ld[sel]
    matched = {"n": int(len(sel)), "n_pos": int((ym == 1).sum()),
               "n_neg": int((ym == 0).sum()), "controls_per_causal": K,
               "auroc_evo2": auroc(evm, ym), "auroc_tss_proximity": auroc(-ldm, ym),
               "median_logdist_causal": float(np.median(ldm[ym == 1])),
               "median_logdist_control": float(np.median(ldm[ym == 0]))}
    matched["auroc_evo2_ci95"] = boot_ci(evm, ym)
    matched["auroc_tss_proximity_ci95"] = boot_ci(-ldm, ym)
    matched["tss_baseline_collapsed_to_chance"] = bool(
        matched["auroc_tss_proximity_ci95"][0] <= 0.5 <= matched["auroc_tss_proximity_ci95"][1])

    # ---- arm 2: within chromosome, 0.05-dex caliper; a causal variant with no partner is dropped ----
    CAL = 0.05                                  # dex on log10 TSS distance
    chrom = e["chrom"].to_numpy()
    kp, kn = [], []
    for c in np.unique(chrom):
        m = idx[chrom == c]
        yy = y[m]
        pos_i, neg_i = m[yy == 1], list(m[yy == 0])
        if not len(pos_i) or not neg_i:
            continue
        neg_sorted = sorted(neg_i, key=lambda i_: ld[i_])
        neg_vals = np.array([ld[i_] for i_ in neg_sorted])
        used = np.zeros(len(neg_sorted), bool)
        for pi in pos_i:
            lo = np.searchsorted(neg_vals, ld[pi] - CAL)
            hi = np.searchsorted(neg_vals, ld[pi] + CAL)
            cand = [k for k in range(lo, hi) if not used[k]]
            if len(cand) < 1:
                continue
            cand.sort(key=lambda k: abs(neg_vals[k] - ld[pi]))
            take = cand[:K]
            kp.append(pi)
            for k in take:
                used[k] = True
                kn.append(neg_sorted[k])
    sel2 = np.array(kp + kn, dtype=int)
    y2, ev2, ld2 = y[sel2], ev[sel2], ld[sel2]
    caliper = {"n": int(len(sel2)), "n_pos": int((y2 == 1).sum()),
               "n_neg": int((y2 == 0).sum()), "caliper_dex": CAL,
               "controls_per_causal_max": K,
               "causals_matched": int(len(kp)), "causals_available": int((y == 1).sum()),
               "causals_dropped_for_want_of_a_match": int((y == 1).sum() - len(kp)),
               "auroc_evo2": auroc(ev2, y2), "auroc_tss_proximity": auroc(-ld2, y2),
               "median_logdist_causal": float(np.median(ld2[y2 == 1])),
               "median_logdist_control": float(np.median(ld2[y2 == 0]))}
    caliper["auroc_evo2_ci95"] = boot_ci(ev2, y2)
    caliper["auroc_tss_proximity_ci95"] = boot_ci(-ld2, y2)
    caliper["tss_baseline_collapsed_to_chance"] = bool(
        caliper["auroc_tss_proximity_ci95"][0] <= 0.5 <= caliper["auroc_tss_proximity_ci95"][1])

    out = {"_generated_by": "analyses/scripts/eqtl_tss_matched.py",
           "_why": "The pig panel matches controls on eGene only, and a positional baseline reads "
                   "0.651 on it. This additionally matches on log10 TSS distance, following "
                   "TraitGym's design as far as the deposited data allows.",
           "_falsification": "If the matching worked, the positional baseline must fall to chance "
                             "on the matched panel. If it does not, the matching failed and "
                             "every AUROC read on the matched panel carries residual positional signal.",
           "_not_matched_on": ["minor allele frequency", "LD score", "consequence class"],
           "_citation": "10.1101/2025.02.11.637758",
           "unmatched_as_published": base,
           "arm1_within_egene_plus_distance": matched,
           "arm2_within_chromosome_with_caliper": caliper,
           "evo2_change_under_matching": matched["auroc_evo2"] - base["auroc_evo2"],
           "tss_baseline_change_under_matching":
               matched["auroc_tss_proximity"] - base["auroc_tss_proximity"]}

    p = os.path.join(OUT, "eqtl_tss_matched.json")
    io.open(p, "w", encoding="utf-8", newline="\n").write(
        json.dumps(out, indent=1, ensure_ascii=False) + "\n")

    print()
    print("  %-26s %8s %8s %10s %10s" % ("panel", "n", "n_pos", "Evo 2", "TSS prox."))
    print("  %-26s %8d %8d %10.4f %10.4f"
          % ("unmatched (as published)", base["n"], base["n_pos"], base["auroc_evo2"],
             base["auroc_tss_proximity"]))
    print("  %-26s %8d %8d %10.4f %10.4f"
          % ("arm1 eGene + distance", matched["n"], matched["n_pos"], matched["auroc_evo2"],
             matched["auroc_tss_proximity"]))
    print("  %-26s %8d %8d %10.4f %10.4f"
          % ("arm2 chrom + caliper", caliper["n"], caliper["n_pos"], caliper["auroc_evo2"],
             caliper["auroc_tss_proximity"]))
    print()
    print("  ARM 1 (published constraint kept): TSS baseline collapsed to chance? %s"
          % matched["tss_baseline_collapsed_to_chance"])
    print("  ARM 2 (TraitGym design):           TSS baseline collapsed to chance? %s"
          % caliper["tss_baseline_collapsed_to_chance"])
    print("    matched %s of %s candidate causal variants at a %.2f-dex caliper; dropped %s for want of a partner"
          % ("{:,}".format(caliper["causals_matched"]),
             "{:,}".format(caliper["causals_available"]), caliper["caliper_dex"],
             "{:,}".format(caliper["causals_dropped_for_want_of_a_match"])))
    print("    Evo 2      %.4f [%.4f, %.4f]"
          % (caliper["auroc_evo2"], caliper["auroc_evo2_ci95"][0], caliper["auroc_evo2_ci95"][1]))
    print("    TSS prox.  %.4f [%.4f, %.4f]"
          % (caliper["auroc_tss_proximity"], caliper["auroc_tss_proximity_ci95"][0],
             caliper["auroc_tss_proximity_ci95"][1]))
    print("    median log10 dist  %.3f vs %.3f"
          % (caliper["median_logdist_causal"], caliper["median_logdist_control"]))
    print()
    print("    Evo 2      %.4f %s" % (matched["auroc_evo2"],
                                      "[%.4f, %.4f]" % tuple(matched["auroc_evo2_ci95"])))
    print("    TSS prox.  %.4f %s   -> collapsed to chance? %s"
          % (matched["auroc_tss_proximity"],
             "[%.4f, %.4f]" % tuple(matched["auroc_tss_proximity_ci95"]),
             matched["tss_baseline_collapsed_to_chance"]))
    print()
    print("    median log10 TSS distance, candidate causal vs control")
    print("      unmatched  %.3f vs %.3f" % (base["median_logdist_causal"],
                                             base["median_logdist_control"]))
    print("      matched    %.3f vs %.3f" % (matched["median_logdist_causal"],
                                             matched["median_logdist_control"]))
    print()
    print("  wrote %s" % p)


if __name__ == "__main__":
    try:
        main()
    except FileNotFoundError as e:
        import sys
        sys.stderr.write("MISSING INPUT: %s\nIt is not part of Additional file 2: "
                         "reports/DATA_MANIFEST.md lists every data/ path and its public source, "
                         "and docs/REPRODUCING.md says which scripts need data/ or Additional "
                         "file 3's tables (CCS_TABLES). Stopped (exit 3).\n" % (e.filename or e))
        sys.exit(3)
```
