## Additional_file_2_Code for "Unscored variants leave many comparisons of variant effect predictors undecided: evidence from ClinVar, published benchmarks and genomic language models": gene_balanced.py

```
"""The gene-balanced drop of Note S6, which neither estimates nor bounds Grimm type-2 circularity.

Grimm et al.'s type-2 circularity lets a predictor score well by recognising the gene rather
than judging the variant.

It runs on the reach audit's dbNSFP panel, for all 49 deposited predictors at once.

Three evaluations per predictor:

  pooled        every variant the predictor scores, as published
  mixed-gene    only the 4,286 genes that contain both classes (after the stars >= 1 filter applied
                below); pooled across those genes, this arm still carries between-gene differences
                in label balance
  within-gene   AUROC computed inside each gene with at least 5 of each class (by label; 2,418
                genes), over the variants the predictor scores, then averaged over genes; gene
                identity carries no information at all

    python analyses/scripts/gene_balanced.py
"""
import io
import json
import os
import sys

import numpy as np
import polars as pl

sys.path.insert(0, os.path.dirname(os.path.abspath(__file__)))
sys.stdout.reconfigure(encoding="utf-8")
ROOT = os.path.dirname(os.path.dirname(os.path.dirname(os.path.abspath(__file__))))
os.chdir(ROOT)
OUT = "analyses/results"

from traitgym_eval import auroc                                            # noqa: E402

MIN_PER_CLASS = 5


def main():
    # The stars >= 1 filter puts this on the reach audit's 328,328-variant panel, where Note S6
    # places the drop, not on all 352,907.
    d = pl.read_parquet("data/processed/dbnsfp_panel.parquet").filter(pl.col("stars") >= 1)
    preds = [c for c in d.columns if c.endswith("rankscore")]
    y = d["label"].to_numpy().astype(int)
    gene = d["gene"].to_numpy()

    g = d.group_by("gene").agg(pl.col("label").mean().alias("f"), pl.len().alias("n"))
    mixed = set(g.filter((pl.col("f") > 0) & (pl.col("f") < 1))["gene"].to_list())
    in_mixed = np.array([x in mixed for x in gene])

    # genes with enough of both classes for a within-gene AUROC
    ok = g.filter((pl.col("f") > 0) & (pl.col("f") < 1) & (pl.col("n") >= 2 * MIN_PER_CLASS))
    cand = set(ok["gene"].to_list())
    idx_by_gene = {}
    for i, gg in enumerate(gene):
        if gg in cand:
            idx_by_gene.setdefault(gg, []).append(i)
    usable = {k: np.array(v) for k, v in idx_by_gene.items()
              if (y[v] == 1).sum() >= MIN_PER_CLASS and (y[v] == 0).sum() >= MIN_PER_CLASS}

    print("  panel %s variants, %s genes" % ("{:,}".format(len(d)), "{:,}".format(len(g))))
    print("  mixed-label genes %s, carrying %s variants"
          % ("{:,}".format(len(mixed)), "{:,}".format(int(in_mixed.sum()))))
    print("  genes with >=%d of each class: %s" % (MIN_PER_CLASS, "{:,}".format(len(usable))))
    print()

    rows = {}
    for c in preds:
        s = d[c].to_numpy().astype(float)
        fin = np.isfinite(s)
        a_pool = auroc(s, y)
        m = in_mixed & fin
        a_mix = auroc(s[m], y[m]) if len(set(y[m].tolist())) > 1 else None
        wg = []
        for _, ii in usable.items():
            ss, yy = s[ii], y[ii]
            k = np.isfinite(ss)
            # `usable` applies the >=MIN_PER_CLASS-per-class floor to the labels; a predictor's
            # AUROC in such a gene is taken over the variants it scores if they number at least
            # 2 * MIN_PER_CLASS with both classes present, the rule of Supplementary Note S6 and
            # section 7 of Additional file 3's recompute_dbnsfp.py (1,611 to 2,418 genes per
            # predictor).
            if k.sum() < 2 * MIN_PER_CLASS or len(set(yy[k].tolist())) < 2:
                continue
            v = auroc(ss[k], yy[k])
            if v is not None:
                wg.append(v)
        a_wit = float(np.mean(wg)) if wg else None
        rows[c.replace("_rankscore", "")] = {
            "reach": float(fin.mean()),
            "auroc_pooled": a_pool,
            "auroc_mixed_genes_only": a_mix,
            "auroc_within_gene_mean": a_wit,
            "n_genes_in_within_gene_mean": len(wg),
            "drop_pooled_to_within_gene": (a_pool - a_wit) if (a_pool and a_wit) else None}

    ok_rows = {k: v for k, v in rows.items() if v["auroc_within_gene_mean"] is not None}
    drops = [v["drop_pooled_to_within_gene"] for v in ok_rows.values()]
    out = {"_generated_by": "analyses/scripts/gene_balanced.py",
           "_panel": "human dbNSFP panel, %s variants, %s genes, %d predictors"
                     % ("{:,}".format(len(d)), "{:,}".format(len(g)), len(preds)),
           "_why": "The gene-balanced evaluation of Supplementary Note S6: pooled covered AUROC minus "
                   "the unweighted mean of within-gene AUROCs, for every deposited predictor.",
           "_citation": "10.1002/humu.22768",
           "_min_per_class_for_within_gene": MIN_PER_CLASS,
           "n_genes_mixed": len(mixed), "n_genes_usable_within": len(usable),
           "predictors": rows,
           "summary": {"n_predictors_evaluated": len(ok_rows),
                       "median_drop_pooled_to_within_gene": float(np.median(drops)),
                       "max_drop": float(np.max(drops)),
                       "min_drop": float(np.min(drops)),
                       "n_predictors_dropping_more_than_0.05": int(sum(1 for x in drops if x > 0.05)),
                       "n_predictors_dropping_more_than_0.10": int(sum(1 for x in drops if x > 0.10))}}

    os.makedirs(OUT, exist_ok=True)
    p = os.path.join(OUT, "gene_balanced.json")
    io.open(p, "w", encoding="utf-8", newline="\n").write(
        json.dumps(out, indent=1, ensure_ascii=False) + "\n")

    print("  %-30s %7s %9s %9s %9s %8s" %
          ("predictor", "reach", "pooled", "mixed", "within", "drop"))
    for k in sorted(ok_rows, key=lambda z: -ok_rows[z]["drop_pooled_to_within_gene"])[:18]:
        v = ok_rows[k]
        print("  %-30s %7.3f %9.4f %9.4f %9.4f %8.4f"
              % (k[:30], v["reach"], v["auroc_pooled"], v["auroc_mixed_genes_only"],
                 v["auroc_within_gene_mean"], v["drop_pooled_to_within_gene"]))
    s = out["summary"]
    print()
    print("  %d predictors evaluated over %s genes carrying >=%d of each class"
          % (s["n_predictors_evaluated"], "{:,}".format(len(usable)), MIN_PER_CLASS))
    print("  median drop from pooled to within-gene: %.4f   (range %.4f to %.4f)"
          % (s["median_drop_pooled_to_within_gene"], s["min_drop"], s["max_drop"]))
    print("  predictors losing more than 0.05: %d;  more than 0.10: %d"
          % (s["n_predictors_dropping_more_than_0.05"], s["n_predictors_dropping_more_than_0.10"]))
    print()
    print("  wrote %s" % p)


if __name__ == "__main__":
    try:
        main()
    except FileNotFoundError as e:
        import sys
        sys.stderr.write("MISSING INPUT: %s\nIt is not part of Additional file 2: "
                         "reports/DATA_MANIFEST.md lists every data/ path and its public source, "
                         "and docs/REPRODUCING.md says which scripts need data/ or Additional "
                         "file 3's tables (CCS_TABLES). Stopped (exit 3).\n" % (e.filename or e))
        sys.exit(3)
```
