## Additional_file_2_Code for "Unscored variants leave many comparisons of variant effect predictors undecided: evidence from ClinVar, published benchmarks and genomic language models": heavy_intervals.py

```
"""Recompute every per-class interval of the splicing and ClinVar consequence panels at B = 200,000.

These per-class cells are small, so at B = 2,000 their interval endpoints carry visible Monte Carlo
noise; more resamples reduce it and change no point estimate.

Two things are reported that 2,000 draws could not support:

- the interval endpoints at B = 200,000, with the Monte Carlo standard error of the less precise endpoint, so a
  reader can compare the resampling noise with the last digit printed
- a BCa interval alongside the percentile one. Where the two disagree the cell is skewed; on
  few negatives neither interval is informative (Table D6 of reports/tables.md).

    python analyses/scripts/heavy_intervals.py
"""
import json
import multiprocessing as mp
import os
import sys

import numpy as np
import pandas as pd

sys.stdout.reconfigure(encoding="utf-8")
ROOT = os.path.dirname(os.path.dirname(os.path.dirname(os.path.abspath(__file__))))
os.chdir(ROOT)
OUT = "analyses/results/heavy_intervals.json"
B = 200000
SEED = 20260805


def auroc(y, s):
    order = np.argsort(s, kind="quicksort")
    ys, ss = y[order], s[order]
    n = len(ss)
    r = np.empty(n)
    i = 0
    while i < n:
        j = i
        while j + 1 < n and ss[j + 1] == ss[i]:
            j += 1
        r[i:j + 1] = 0.5 * (i + j) + 1.0
        i = j + 1
    npos = ys.sum()
    nneg = n - npos
    if npos == 0 or nneg == 0:
        return np.nan
    return float((r[ys == 1].sum() - npos * (npos + 1) / 2.0) / (npos * nneg))


def _boot(args):
    """Stratified resampling: positives and negatives are drawn separately so no draw can lose a
    class, which in the eight-negative Essential Splice cell is not a hypothetical."""
    seed, n, y, s = args
    rng = np.random.default_rng(seed)
    ip = np.where(y == 1)[0]
    ineg = np.where(y == 0)[0]
    out = np.empty(n)
    for k in range(n):
        idx = np.concatenate([rng.choice(ip, len(ip)), rng.choice(ineg, len(ineg))])
        out[k] = auroc(y[idx], s[idx])
    return out


def jackknife(y, s):
    """Leave-one-out AUROCs, for the BCa acceleration term."""
    n = len(y)
    vals = np.empty(n)
    keep = np.ones(n, dtype=bool)
    for i in range(n):
        keep[i] = False
        vals[i] = auroc(y[keep], s[keep])
        keep[i] = True
    return vals


def endpoint_se(draws, lo_pct, hi_pct):
    """Monte Carlo se of a percentile endpoint: sqrt(p(1-p)/B) / f(q).

    The density f(q) is estimated from the draws themselves by a symmetric difference over a small
    probability window, so no distributional assumption is made. The larger of the two endpoints'
    standard errors is returned, which is what "largest endpoint standard error" means.
    """
    d = np.sort(np.asarray(draws, float))
    B = len(d)
    out = 0.0
    for pct in (lo_pct, hi_pct):
        p = pct / 100.0
        w = min(0.01, p / 2.0, (1.0 - p) / 2.0)          # probability half-window
        qa = np.percentile(d, (p - w) * 100.0)
        qb = np.percentile(d, (p + w) * 100.0)
        dens = (2.0 * w) / (qb - qa) if qb > qa else float("inf")
        if dens and np.isfinite(dens) and dens > 0:
            out = max(out, float(np.sqrt(p * (1.0 - p) / B) / dens))
    return out


def bca(theta, draws, y, s):
    """Bias-corrected and accelerated interval."""
    from math import erf, sqrt
    draws = draws[np.isfinite(draws)]
    prop = np.mean(draws < theta)
    prop = min(max(prop, 1e-9), 1 - 1e-9)
    # inverse normal cdf by bisection: no scipy dependency in this path
    def ncdf(x):
        return 0.5 * (1 + erf(x / sqrt(2)))

    def ninv(p):
        lo, hi = -8.0, 8.0
        for _ in range(200):
            m = 0.5 * (lo + hi)
            if ncdf(m) < p:
                lo = m
            else:
                hi = m
        return 0.5 * (lo + hi)

    z0 = ninv(prop)
    jk = jackknife(y, s)
    jk = jk[np.isfinite(jk)]
    mj = jk.mean()
    num = np.sum((mj - jk) ** 3)
    den = 6.0 * (np.sum((mj - jk) ** 2) ** 1.5)
    a = float(num / den) if den > 0 else 0.0
    out = []
    for alpha in (0.025, 0.975):
        z = ninv(alpha)
        adj = z0 + (z0 + z) / (1 - a * (z0 + z))
        out.append(float(np.percentile(draws, 100 * ncdf(adj))))
    return out[0], out[1], z0, a


def analyse(pool, workers, name, cells):
    res = {}
    print("\n  %s" % name)
    print("    %-32s %5s %5s %8s  %-20s %-20s %s"
          % ("cell", "n", "pos", "AUROC", "percentile 95%", "BCa 95%", "MC se"))
    for label, (y, s) in cells.items():
        per = B // workers
        draws = np.concatenate(pool.map(
            _boot, [(SEED + i, per, y, s) for i in range(workers)]))
        draws = draws[np.isfinite(draws)]
        theta = auroc(y, s)
        lo, hi = np.percentile(draws, [2.5, 97.5])
        blo, bhi, z0, a = bca(theta, draws, y, s)
        # mc_se is the Monte Carlo se of a percentile endpoint, mc_se_of_mean the se of the mean,
        # about 2.7x smaller for a normal bootstrap distribution.
        mean_se = float(np.std(draws) / np.sqrt(len(draws)))
        se = endpoint_se(draws, 2.5, 97.5)
        res[label] = {"n": int(len(y)), "n_pos": int(y.sum()), "auroc": theta,
                      "percentile_ci": [float(lo), float(hi)],
                      "bca_ci": [blo, bhi], "bca_z0": z0, "bca_accel": a,
                      "n_draws": int(len(draws)), "mc_se": se, "mc_se_of_mean": mean_se,
                      "endpoints_differ_by": [abs(blo - lo), abs(bhi - hi)]}
        print("    %-32s %5d %5d %8.4f  [%.4f, %.4f] [%.4f, %.4f] %.5f"
              % (label, len(y), y.sum(), theta, lo, hi, blo, bhi, se))
    return res


def main():
    sys.path.insert(0, ROOT)
    from analyses.scripts import mfass_reach
    workers = max(1, min((os.cpu_count() or 4) - 2, 50))
    print("  B = %s draws per cell, %d workers" % ("{:,}".format(B), workers))

    comp = mfass_reach.load()
    e = pd.read_parquet("analyses/data/mfass/mfass_evo2_1b_scores.parquet")
    assert (e["label"].to_numpy() == comp["label"].to_numpy()).all(), "join drift"
    comp = comp.copy()
    comp["evo2"] = e["evo2_neg"].to_numpy()

    splice = {}
    for c in ["Essential Splice", "Exon Near Junction", "Intron Near Junction",
              "Proximal Intron", "Deep Exon"]:
        m = (comp["variant_class"] == c).to_numpy()
        y = comp["label"].to_numpy()[m].astype(np.int64)
        s = comp["evo2"].to_numpy(dtype=float)[m]
        ok = np.isfinite(s)
        splice[c] = (y[ok], s[ok])

    clin = {}
    p = "analyses/data/clinvar/clinvar_evo2_1b_scores.parquet"
    if os.path.exists(p):
        d = pd.read_parquet(p)
        for c in sorted(set(d["consequence"])):
            m = (d["consequence"] == c).to_numpy()
            y = d["label"].to_numpy()[m].astype(np.int64)
            s = d["evo2_neg"].to_numpy(dtype=float)[m]
            ok = np.isfinite(s)
            clin[c] = (y[ok], s[ok])

    with mp.Pool(workers) as pool:
        res = {"_generated_by": "analyses/scripts/heavy_intervals.py", "B": B,
               "splicing_evo2_by_class": analyse(pool, workers, "splicing, Evo 2 by variant class", splice)}
        if clin:
            res["clinvar_by_consequence"] = analyse(pool, workers, "ClinVar, by consequence", clin)

    worst = 0.0
    for block in ("splicing_evo2_by_class", "clinvar_by_consequence"):
        for v in res.get(block, {}).values():
            worst = max(worst, max(v["endpoints_differ_by"]))
    res["max_percentile_vs_bca_endpoint_gap"] = worst
    print("\n  largest disagreement between percentile and BCa endpoints: %.4f" % worst)
    print("  a gap above 0.005 marks a skewed cell, where neither interval may be informative")

    os.makedirs(os.path.dirname(OUT), exist_ok=True)
    with open(OUT, "w", encoding="utf-8") as f:
        json.dump(res, f, indent=2)
    print("  wrote %s" % OUT)
    return 0


if __name__ == "__main__":
    try:
        sys.exit(main())
    except FileNotFoundError as e:
        import sys
        sys.stderr.write("MISSING INPUT: %s\nIt is not part of Additional file 2: "
                         "reports/DATA_MANIFEST.md lists every data/ path and its public source, "
                         "and docs/REPRODUCING.md says which scripts need data/ or Additional "
                         "file 3's tables (CCS_TABLES). Stopped (exit 3).\n" % (e.filename or e))
        sys.exit(3)
```
