## Additional_file_2_Code for "Unscored variants leave many comparisons of variant effect predictors undecided: evidence from ClinVar, published benchmarks and genomic language models": maf_stratified_auroc.py

```
"""Evo 2's AUROC on the pig cis-eQTL panel, stratified and matched on allele frequency, and every value the paper
prints from it checked against the recomputation.

If minor allele frequency (MAF) carried the panel's small inverse association (Evo 2 AUROC 0.4875),
the AUROC would move to 0.5 once causal-control pairs are confined to similar MAF.

Estimands (score orientation exactly as deposited, never negated; AUROC = P(score of causal > score of control)):
  * the unadjusted AUROC on the variants with a frequency, and MAF alone as a predictor;
  * the MAF-stratified AUROC: over causal-control pairs in the same MAF decile, sum_s U_s / sum_s n1_s n0_s, with
    quintiles and 20 strata as sensitivity;
  * the MAF-matched AUROC (primary, because coarse strata can leave MAF imbalance inside each): each causal variant
    greedily matched to up to 3 controls within 0.005 MAF, without replacement, in a seeded random order; the
    controls of one matched set share weight 1, so a causal variant with one match is not under-weighted against
    one with three;
  * a joint MAF x TSS-distance stratified AUROC (5 x 5 quintiles) and a joint MAF + TSS-distance matched AUROC
    (calipers 0.005 MAF and 0.05 log10 bp), the distance read from analyses/results/eqtl_tss_distance.parquet;
  * sensitivity to the frequency definition (per-tissue median MAF; MAF in the largest tissue) and an exploratory,
    not prespecified, split by whether the reference allele is the major one;
  * the spread of both matched AUROCs over 40 further matching orders, since a greedy match depends on the order
    in which causal variants are taken (the joint design's spread is the wider);
  * on the eGenes that hold both classes (2,217 candidate causal variants lie in eGenes with no control), the
    AUROC over all their variants and over causal-control pairs within an eGene; these need no frequency.
Each design carries its falsification: MAF (and, in the joint designs, TSS proximity) must read about 0.5 as a
predictor inside the design, or the adjustment failed.

Intervals: eGene-cluster bootstrap, B = 2,000, seed 20261001 (eGenes resampled with replacement, each variant
weighted by its eGene's multiplicity, strata and matches held fixed). The calls draw from one generator in a fixed
order, so the order of the sections below is part of the result.

Inputs, by path relative to the repository root:
  reports/eqtl_pervariant.parquet                 the panel (deposited)
  analyses/results/eqtl_tss_distance.parquet      each record's distance to its eGene's TSS (deposited)
  data/interim/eqtl_piggtex_maf.parquet           the frequencies, and its _meta.json; written by
  data/interim/eqtl_piggtex_maf_meta.json         analyses/scripts/build_piggtex_maf.py from PigGTEx's genotype
                                                  release (CC BY-NC 4.0, not deposited)
Output: analyses/results/eqtl_maf_matched_auroc.json, summary statistics only (AUROCs, intervals, counts, class
quantiles of MAF); no per-variant frequency. It is written only when every printed value agrees and its content has
changed, so a re-run from the read-only archive leaves the deposited file in place.

Without the frequency table the script checks the printed values against the deposited JSON, says so, and exits 3,
this archive's code for an undeposited input, or 1 if the record disagrees; that check runs from the archive alone.
Exit 0 when every printed value agrees with its recomputation and the deposited record is reproduced, 1 otherwise.

    python analyses/scripts/maf_stratified_auroc.py
"""
import argparse
import io
import json
import os
import sys

import numpy as np
import pandas as pd
from scipy.stats import mannwhitneyu, spearmanr

ROOT = os.environ.get("CCS_ROOT") or os.path.dirname(os.path.dirname(os.path.dirname(os.path.abspath(__file__))))
PANEL = "reports/eqtl_pervariant.parquet"
PANEL_META = "reports/eqtl_pervariant_meta.json"
TSS = "analyses/results/eqtl_tss_distance.parquet"
MAF = "data/interim/eqtl_piggtex_maf.parquet"
MAF_META = "data/interim/eqtl_piggtex_maf_meta.json"
OUT = "analyses/results/eqtl_maf_matched_auroc.json"

SEED = 20261001
B = 2000
CALIPER = 0.005
K = 3


def _get(d, path):
    for k in path.split("."):
        d = d[int(k)] if isinstance(d, list) else d[k]
    return d


# Every value Additional file 1 (Note S25), reports/tables.md (Table D6) and the manuscript print from
# this record, as printed, and checks none of them prints: (what, key path in the record, format,
# printed text). The joint MAF x TSS stratified design is recorded, not printed.
PUBLISHED = [
    ("panel variants with a frequency", "coverage.n_with_maf", "{:,}", "20,000"),
    ("tissues pooled", "frequencies.n_tissues", "{}", "34"),
    ("unique samples pooled", "frequencies.n_unique_biosamples_all_tissues", "{:,}", "5,457"),
    ("cross-check: variant-tissue pairs", "frequencies.signif_crosscheck.n_pairs", "{:,}", "144,136"),
    ("cross-check: largest MAF difference, below", "frequencies.signif_crosscheck.maf_abs_diff_max", "<3e-8",
     "3 \u00d7 10\u207b\u2078"),
    ("median MAF, causal", "maf_by_class.causal.median", "{:.3f}", "0.241"),
    ("median MAF, control", "maf_by_class.control.median", "{:.3f}", "0.243"),
    ("Mann-Whitney p, MAF by class", "maf_by_class.mann_whitney_p", "{:.2f}", "0.98"),
    ("MAF alone, AUROC", "maf_as_predictor.auroc", "{:.3f}", "0.500"),
    ("MAF alone, lower", "maf_as_predictor.ci95.0", "{:.3f}", "0.487"),
    ("MAF alone, upper", "maf_as_predictor.ci95.1", "{:.3f}", "0.512"),
    ("MAF-matched causal variants", "maf_matched.causal_matched", "{:,}", "4,836"),
    ("MAF-matched causal variants available", "maf_matched.causal_available", "{:,}", "5,000"),
    ("MAF-matched AUROC", "maf_matched.auroc", "{:.3f}", "0.487"),
    ("MAF-matched, lower", "maf_matched.ci95.0", "{:.3f}", "0.478"),
    ("MAF-matched, upper", "maf_matched.ci95.1", "{:.3f}", "0.497"),
    ("MAF-decile-stratified AUROC", "maf_stratified_deciles.auroc", "{:.3f}", "0.487"),
    ("joint MAF + TSS-matched causal variants", "maf_tss_matched.causal_matched", "{:,}", "3,839"),
    ("joint MAF + TSS-matched causal variants available", "maf_tss_matched.causal_available", "{:,}", "4,844"),
    ("joint MAF + TSS-matched AUROC", "maf_tss_matched.auroc", "{:.3f}", "0.487"),
    ("joint MAF + TSS-matched, lower", "maf_tss_matched.ci95.0", "{:.3f}", "0.476"),
    ("joint MAF + TSS-matched, upper", "maf_tss_matched.ci95.1", "{:.3f}", "0.497"),
    ("joint MAF + TSS-matched, distance alone", "maf_tss_matched.falsification_tss_proximity_auroc", "{:.3f}",
     "0.500"),
    ("bootstrap replicates", "B", "{:,}", "2,000"),
    ("eGenes holding both classes", "two_class_egenes.n_egenes", "{:,}", "1,430"),
    ("AUROC on the eGenes holding both classes", "two_class_egenes.auroc", "{:.3f}", "0.478"),
    ("AUROC on causal-control pairs within an eGene", "two_class_egenes.within_egene_auroc", "{:.3f}", "0.475"),
]


def printed_check(rec):
    """[(what, printed, recomputed text, agree)] for every PUBLISHED entry, read from the record `rec`."""
    rows = []
    for what, path, fmt, printed in PUBLISHED:
        try:
            v = _get(rec, path)
        except (KeyError, IndexError, TypeError):
            rows.append((what, printed, "absent", False))
            continue
        if fmt == "<3e-8":
            got = "3 \u00d7 10\u207b\u2078" if 0 <= v < 3e-8 else repr(v)
        else:
            got = fmt.format(v)
        rows.append((what, printed, got, got == printed))
    return rows


class Design:
    """Fixed strata over a fixed variant set; weighted pair-restricted AUROC for any weights."""

    def __init__(self, score, y, strata):
        self.parts = []
        for s in np.unique(strata):
            idx = np.nonzero(strata == s)[0]
            yy = y[idx]
            if yy.min() == yy.max():
                continue                      # a stratum without both classes contributes no pairs
            _, g = np.unique(score[idx], return_inverse=True)
            self.parts.append((idx, yy == 1, g, int(g.max()) + 1))

    def auc(self, w):
        num = den = 0.0
        for idx, pos, g, ng in self.parts:
            ww = w[idx]
            wp = np.bincount(g[pos], weights=ww[pos], minlength=ng)
            wn = np.bincount(g[~pos], weights=ww[~pos], minlength=ng)
            below = np.cumsum(wn) - wn
            num += float((wp * (below + 0.5 * wn)).sum())
            den += float(wp.sum() * wn.sum())
        return num / den if den > 0 else np.nan

    def per_stratum(self, w):
        out = []
        for idx, pos, g, ng in self.parts:
            ww = w[idx]
            wp = np.bincount(g[pos], weights=ww[pos], minlength=ng)
            wn = np.bincount(g[~pos], weights=ww[~pos], minlength=ng)
            below = np.cumsum(wn) - wn
            out.append((float((wp * (below + 0.5 * wn)).sum() / (wp.sum() * wn.sum())),
                        int(pos.sum()), int((~pos).sum())))
        return out


def cluster_boot(design, genes, rng, b=B, w0=None):
    ug, gi = np.unique(genes, return_inverse=True)
    w0 = np.ones(len(genes)) if w0 is None else np.asarray(w0, float)
    est = design.auc(w0)
    reps = np.empty(b)
    for r in range(b):
        mult = np.bincount(rng.integers(0, len(ug), len(ug)), minlength=len(ug)).astype(float)
        reps[r] = design.auc(mult[gi] * w0)
    lo, hi = np.nanpercentile(reps, [2.5, 97.5])
    return {"auroc": est, "ci95": [float(lo), float(hi)], "B": b,
            "share_reps_ge_half": float(np.mean(reps >= 0.5)),
            "ci_contains_half": bool(lo <= 0.5 <= hi)}


def qbins(x, q):
    edges = np.unique(np.quantile(x, np.linspace(0, 1, q + 1)[1:-1]))
    return np.searchsorted(edges, x, side="right")


def plain_auc(score, y, w=None):
    return Design(score, y, np.zeros(len(y), int)).auc(np.ones(len(y)) if w is None else w)


def match(maf, y, rng, k=K, caliper=CALIPER):
    pos = np.nonzero(y == 1)[0]
    neg = np.nonzero(y == 0)[0]
    order = np.argsort(maf[neg], kind="mergesort")
    neg_sorted = neg[order]
    vals = maf[neg_sorted]
    used = np.zeros(len(neg_sorted), bool)
    keep_p, keep_n, wn = [], [], []
    for p in rng.permutation(pos):
        lo = np.searchsorted(vals, maf[p] - caliper, side="left")
        hi = np.searchsorted(vals, maf[p] + caliper, side="right")
        cand = np.arange(lo, hi)
        cand = cand[~used[cand]]
        if len(cand) == 0:
            continue
        cand = cand[np.argsort(np.abs(vals[cand] - maf[p]), kind="mergesort")][:k]
        used[cand] = True
        keep_p.append(p)
        keep_n.extend(neg_sorted[cand].tolist())
        wn.extend([1.0 / len(cand)] * len(cand))
    # each matched set carries equal control weight, so variable-ratio matching cannot unbalance it
    w = np.array([1.0] * len(keep_p) + wn)
    return np.array(keep_p + keep_n, dtype=int), len(keep_p), len(pos), w


def match2(maf, ld, y, rng, k=K, cal_maf=0.005, cal_ld=0.05):
    """Greedy 1:k matching on MAF and log10 TSS distance jointly, both within caliper."""
    pos = np.nonzero(y == 1)[0]
    neg = np.nonzero(y == 0)[0]
    free = np.ones(len(neg), bool)
    keep_p, keep_n, wn = [], [], []
    for p in rng.permutation(pos):
        dm = np.abs(maf[neg] - maf[p]) / cal_maf
        dl = np.abs(ld[neg] - ld[p]) / cal_ld
        ok = free & (dm <= 1) & (dl <= 1)
        cand = np.nonzero(ok)[0]
        if len(cand) == 0:
            continue
        cand = cand[np.argsort(dm[cand] ** 2 + dl[cand] ** 2, kind="mergesort")][:k]
        free[cand] = False
        keep_p.append(p)
        keep_n.extend(neg[cand].tolist())
        wn.extend([1.0 / len(cand)] * len(cand))
    w = np.array([1.0] * len(keep_p) + wn)
    return np.array(keep_p + keep_n, dtype=int), len(keep_p), len(pos), w


def describe(x):
    """Class summary: moments and quantiles only, no single variant's value."""
    q = np.quantile(x, [0.1, 0.25, 0.5, 0.75, 0.9])
    return {"n": int(len(x)), "mean": float(np.mean(x)), "sd": float(np.std(x, ddof=1)),
            "p10": float(q[0]), "q1": float(q[1]), "median": float(q[2]), "q3": float(q[3]), "p90": float(q[4])}


def compute(panel_path, maf_path, maf_meta_path, tss_path, panel_meta_path):
    rng = np.random.default_rng(SEED)
    p = pd.read_parquet(panel_path)
    m = pd.read_parquet(maf_path)
    t = pd.read_parquet(tss_path)[["variant_id", "tss_distance"]]
    with io.open(maf_meta_path, encoding="utf-8") as f:
        meta = json.load(f)
    with io.open(panel_meta_path, encoding="utf-8") as f:
        deposited_auroc = json.load(f)["_meta"]["published"]["auroc"]
    d = p.merge(m, on="variant_id", how="left").merge(t, on="variant_id", how="left")
    res = {"_generated_by": "analyses/scripts/maf_stratified_auroc.py",
           "_inputs": {"panel": PANEL, "tss_distance": TSS,
                       "frequencies": "written by analyses/scripts/build_piggtex_maf.py from PigGTEx's v0 genotype "
                                      "release; not deposited (CC BY-NC 4.0)"},
           "seed": SEED, "B": B,
           "score_orientation": "evo2_40b_score as deposited; AUROC = P(score causal > score control)"}
    full = plain_auc(d["evo2_40b_score"].to_numpy(), d["label"].to_numpy())
    res["published_check"] = {"auroc_full_panel": full, "deposited": deposited_auroc,
                              "source": PANEL_META, "agrees": bool(round(full, 4) == deposited_auroc)}
    res["frequencies"] = {k: meta[k] for k in ("source", "n_tissues", "tissue_sizes",
                                               "n_unique_biosamples_all_tissues", "n_samples_all_tissues")}
    if "signif_crosscheck" in meta:
        res["frequencies"]["signif_crosscheck"] = meta["signif_crosscheck"]

    cov = d["n_samples"].fillna(0) > 0
    res["coverage"] = {"n_panel": int(len(d)), "n_with_maf": int(cov.sum()),
                       "causal_with_maf": int((cov & (d.label == 1)).sum()),
                       "control_with_maf": int((cov & (d.label == 0)).sum()),
                       "n_samples_median": float(d.loc[cov, "n_samples"].median()),
                       "n_samples_min": int(d.loc[cov, "n_samples"].min()),
                       "n_tissues_median": float(d.loc[cov, "n_tissues"].median())}
    d = d[cov].reset_index(drop=True)
    y = d["label"].to_numpy().astype(int)
    s = d["evo2_40b_score"].to_numpy().astype(float)
    maf = d["maf"].to_numpy().astype(float)
    altaf = d["alt_af"].to_numpy().astype(float)
    genes = d["gene_id"].to_numpy()

    # ---- MAF distribution by class ----------------------------------------------------------
    bins = [0.0, 0.05, 0.10, 0.20, 0.30, 0.40, 0.5000001]
    lab = ["<0.05", "0.05-0.10", "0.10-0.20", "0.20-0.30", "0.30-0.40", "0.40-0.50"]
    cut = pd.cut(d["maf"], bins, right=False, labels=lab)
    tab = pd.crosstab(cut, d["label"]).reindex(lab).fillna(0).astype(int)
    res["maf_by_class"] = {
        "causal": describe(maf[y == 1]), "control": describe(maf[y == 0]),
        "bins": {b: {"causal": int(tab.loc[b, 1]), "control": int(tab.loc[b, 0]),
                     "causal_share": float(tab.loc[b, 1] / tab[1].sum()),
                     "control_share": float(tab.loc[b, 0] / tab[0].sum())} for b in lab},
        "mann_whitney_p": float(mannwhitneyu(maf[y == 1], maf[y == 0]).pvalue),
        "share_ref_is_minor_causal": float(np.mean(altaf[y == 1] > 0.5)),
        "share_ref_is_minor_control": float(np.mean(altaf[y == 0] > 0.5)),
    }
    res["maf_as_predictor"] = cluster_boot(Design(maf, y, np.zeros(len(y), int)), genes, rng)

    # ---- how the score tracks frequency -----------------------------------------------------
    def rho(a_, b_):
        r = spearmanr(a_, b_)
        return {"rho": float(r.statistic), "p": float(r.pvalue), "n": int(len(a_))}
    res["score_vs_frequency"] = {
        "maf_all": rho(s, maf), "maf_causal": rho(s[y == 1], maf[y == 1]),
        "maf_control": rho(s[y == 0], maf[y == 0]),
        "alt_af_all": rho(s, altaf), "alt_af_causal": rho(s[y == 1], altaf[y == 1]),
        "alt_af_control": rho(s[y == 0], altaf[y == 0])}

    # ---- AUROCs -----------------------------------------------------------------------------
    one = np.zeros(len(y), int)
    res["unadjusted_on_covered"] = cluster_boot(Design(s, y, one), genes, rng)
    dec = qbins(maf, 10)
    res["maf_stratified_deciles"] = cluster_boot(Design(s, y, dec), genes, rng)
    res["maf_stratified_deciles"]["per_stratum"] = [
        {"auroc": a_, "n_causal": n1, "n_control": n0}
        for a_, n1, n0 in Design(s, y, dec).per_stratum(np.ones(len(y)))]
    res["maf_stratified_deciles"]["inner_edges"] = [
        float(e) for e in np.unique(np.quantile(maf, np.linspace(0, 1, 11)[1:-1]))]
    res["maf_stratified_deciles"]["falsification_maf_within_strata"] = Design(maf, y, dec).auc(np.ones(len(y)))
    for q in (5, 20):
        st = qbins(maf, q)
        res["maf_stratified_%d" % q] = cluster_boot(Design(s, y, st), genes, rng)
        res["maf_stratified_%d" % q]["falsification_maf_within_strata"] = Design(maf, y, st).auc(np.ones(len(y)))

    sel, n_matched, n_avail, wm = match(maf, y, rng)
    ym, sm, mm, gm = y[sel], s[sel], maf[sel], genes[sel]
    res["maf_matched"] = cluster_boot(Design(sm, ym, np.zeros(len(sel), int)), gm, rng, w0=wm)
    res["maf_matched"].update({
        "caliper": CALIPER, "controls_per_causal_max": K, "causal_matched": n_matched,
        "causal_available": n_avail, "n_controls": int((ym == 0).sum()),
        "median_maf_causal": float(np.median(mm[ym == 1])), "median_maf_control": float(np.median(mm[ym == 0])),
        "falsification_maf_auroc": plain_auc(mm, ym, wm),
        "unweighted_auroc": plain_auc(sm, ym)})

    td = d["tss_distance"].to_numpy().astype(float)
    ok = np.isfinite(td)
    ld = np.log10(td[ok] + 1)
    joint = qbins(maf[ok], 5) * 10 + qbins(ld, 5)
    res["maf_x_tss_stratified"] = cluster_boot(Design(s[ok], y[ok], joint), genes[ok], rng)
    res["maf_x_tss_stratified"].update({
        "n": int(ok.sum()), "strata": "MAF quintile x log10 TSS-distance quintile (25)",
        "unadjusted_same_variants": plain_auc(s[ok], y[ok]),
        "falsification_maf_within_strata": Design(maf[ok], y[ok], joint).auc(np.ones(int(ok.sum()))),
        "falsification_tss_proximity_within_strata": Design(-ld, y[ok], joint).auc(np.ones(int(ok.sum()))),
        "tss_proximity_unadjusted": plain_auc(-ld, y[ok])})

    sel2, nm2, na2, w2 = match2(maf[ok], ld, y[ok], rng)
    yo, so, mo, lo_, go = y[ok][sel2], s[ok][sel2], maf[ok][sel2], ld[sel2], genes[ok][sel2]
    res["maf_tss_matched"] = cluster_boot(Design(so, yo, np.zeros(len(sel2), int)), go, rng, w0=w2)
    res["maf_tss_matched"].update({
        "calipers": {"maf": 0.005, "log10_tss_distance": 0.05}, "controls_per_causal_max": K,
        "causal_matched": nm2, "causal_available": na2, "n_controls": int((yo == 0).sum()),
        "falsification_maf_auroc": plain_auc(mo, yo, w2),
        "falsification_tss_proximity_auroc": plain_auc(-lo_, yo, w2),
        "unweighted_auroc": plain_auc(so, yo)})

    # ---- sensitivity: other frequency definitions; reference allele major or minor ------------
    sens = {}
    for col in ("maf_median_tissue", "maf_largest_tissue"):
        x = d[col].to_numpy().astype(float)
        okk = np.isfinite(x)
        sens[col] = {"n": int(okk.sum()),
                     "stratified_deciles": Design(s[okk], y[okk], qbins(x[okk], 10)).auc(np.ones(int(okk.sum()))),
                     "spearman_with_pooled_maf": float(spearmanr(x[okk], maf[okk]).statistic)}
    res["sensitivity_frequency_definition"] = sens
    refmaj = altaf < 0.5
    by_ref = {}
    for name, msk in (("ref_major", refmaj), ("ref_minor", ~refmaj)):
        n1, n0 = int(y[msk].sum()), int((y[msk] == 0).sum())
        if min(n1, n0) < 50:
            by_ref[name] = {"n": int(msk.sum()), "n_causal": n1, "skipped": "fewer than 50 in a class"}
            continue
        by_ref[name] = dict(cluster_boot(Design(s[msk], y[msk], qbins(maf[msk], 10)), genes[msk], rng),
                            n=int(msk.sum()), n_causal=n1, unadjusted=plain_auc(s[msk], y[msk]))
    if "skipped" not in by_ref["ref_major"] and "skipped" not in by_ref["ref_minor"]:
        # exploratory: whether the inverse association differs by which allele the reference carries
        smaj = np.full(len(y), -1); smaj[refmaj] = qbins(maf[refmaj], 10)
        smin = np.full(len(y), -1); smin[~refmaj] = qbins(maf[~refmaj], 10)
        dmaj = Design(s, np.where(refmaj, y, -1), smaj)
        dmin = Design(s, np.where(~refmaj, y, -1), smin)
        ug, gi = np.unique(genes, return_inverse=True)
        diffs = np.empty(B)
        for r in range(B):
            w = np.bincount(rng.integers(0, len(ug), len(ug)), minlength=len(ug)).astype(float)[gi]
            diffs[r] = dmin.auc(w * ~refmaj) - dmaj.auc(w * refmaj)
        by_ref["ref_minor_minus_ref_major"] = {
            "estimate": by_ref["ref_minor"]["auroc"] - by_ref["ref_major"]["auroc"],
            "ci95": [float(v) for v in np.percentile(diffs, [2.5, 97.5])], "B": B,
            "status": "exploratory, not prespecified"}
    res["by_reference_allele_status"] = by_ref

    # ---- matching order: both matched designs under 40 further seeded orders, one generator each ----------
    # The greedy matches depend on the order causal variants are taken in; these runs use their own generators,
    # so every value above is unaffected by them.
    runs = {"maf_matched": [], "maf_tss_matched": []}
    for sd in range(1, 41):
        sel_, n_, _, w_ = match(maf, y, np.random.default_rng(sd))
        runs["maf_matched"].append((plain_auc(s[sel_], y[sel_], w_), n_))
        sel_, n_, _, w_ = match2(maf[ok], ld, y[ok], np.random.default_rng(sd))
        runs["maf_tss_matched"].append((plain_auc(s[ok][sel_], y[ok][sel_], w_), n_))
    res["matching_order_sensitivity"] = {"seeds": "1 to 40, one generator per seed"}
    for key, v in runs.items():
        a_ = np.array([x[0] for x in v])
        n_ = np.array([x[1] for x in v])
        res["matching_order_sensitivity"][key] = {
            "auroc_min": float(a_.min()), "auroc_median": float(np.median(a_)), "auroc_max": float(a_.max()),
            "causal_matched_min": int(n_.min()), "causal_matched_max": int(n_.max())}

    # ---- eGenes holding both classes: the whole panel, no frequency and no generator ----------------------
    yy = p["label"].to_numpy().astype(int)
    ss = p["evo2_40b_score"].to_numpy().astype(float)
    gg = p["gene_id"].to_numpy()
    ug, gi = np.unique(gg, return_inverse=True)
    n_pos = np.bincount(gi, weights=yy, minlength=len(ug))
    n_all = np.bincount(gi, minlength=len(ug))
    both = (n_pos > 0) & (n_pos < n_all)
    keep = both[gi]
    res["two_class_egenes"] = {
        "n_egenes": int(both.sum()), "n_variants": int(keep.sum()), "n_causal": int(yy[keep].sum()),
        "causal_in_egenes_without_control": int(yy[~keep].sum()),
        "auroc": plain_auc(ss[keep], yy[keep]),
        "within_egene_pairs": int(sum(int(n1) * (int(n) - int(n1)) for n1, n in zip(n_pos[both], n_all[both]))),
        "within_egene_auroc": Design(ss[keep], yy[keep], gi[keep]).auc(np.ones(int(keep.sum())))}
    return res


def numeric_leaves(x, prefix=""):
    if isinstance(x, dict):
        for k, v in x.items():
            yield from numeric_leaves(v, prefix + "." + str(k) if prefix else str(k))
    elif isinstance(x, list):
        for i, v in enumerate(x):
            yield from numeric_leaves(v, "%s.%d" % (prefix, i))
    else:
        yield prefix, x


def reproduces(new, old, tol=1e-9):
    """Keys of the deposited record that the recomputation does not reproduce (numbers to within tol)."""
    a, b = dict(numeric_leaves(new)), dict(numeric_leaves(old))
    bad = sorted(set(a) ^ set(b))
    for k in set(a) & set(b):
        u, v = a[k], b[k]
        if isinstance(u, (int, float)) and isinstance(v, (int, float)) and not isinstance(u, bool):
            if not abs(u - v) <= tol * max(1.0, abs(u), abs(v)):
                bad.append(k)
        elif u != v:
            bad.append(k)
    return sorted(set(bad))


def show(rows, against):
    n_ok = sum(1 for r in rows if r[3])
    print("  printed values against %s: %d of %d agree" % (against, n_ok, len(rows)))
    for what, printed, got, agree in rows:
        if not agree:
            print("    DISAGREES  %-44s printed %-8s here %s" % (what, printed, got))
    return n_ok == len(rows)


def main():
    ap = argparse.ArgumentParser()
    ap.add_argument("--panel", default=PANEL)
    ap.add_argument("--maf", default=MAF)
    ap.add_argument("--maf-meta", default=MAF_META)
    ap.add_argument("--tss", default=TSS)
    ap.add_argument("--out", default=OUT)
    a = ap.parse_args()
    for key, default in (("panel", PANEL), ("maf", MAF), ("maf_meta", MAF_META), ("tss", TSS), ("out", OUT)):
        v = getattr(a, key)
        setattr(a, key, os.path.join(ROOT, v) if v == default else os.path.abspath(v))

    old = None
    if os.path.exists(a.out):
        with io.open(a.out, encoding="utf-8") as f:
            old_text = f.read()
        old = json.loads(old_text)
        ok_dep = show(printed_check(old), "the deposited record")
    else:
        old_text, ok_dep = None, False
        print("  no deposited record at %s" % a.out)

    missing = [x for x in (a.maf, a.maf_meta) if not os.path.exists(x)]
    if missing:
        print("MISSING INPUT: %s; build it with analyses/scripts/build_piggtex_maf.py from PigGTEx's genotype"
              " release, which this archive does not carry" % ", ".join(os.path.relpath(x, ROOT) for x in missing))
        print("  the recomputation did not run; the line above checks the deposited record only")
        return 3 if ok_dep else 1

    res = compute(a.panel, a.maf, a.maf_meta, a.tss, os.path.join(ROOT, PANEL_META))
    ok_pub = show(printed_check(res), "this recomputation")
    ok_panel = res["published_check"]["agrees"]
    print("  full-panel AUROC %.4f; %s records %.4f: %s" % (res["published_check"]["auroc_full_panel"], PANEL_META,
                                                          res["published_check"]["deposited"],
                                                          "agrees" if ok_panel else "DISAGREES"))
    for key in ("maf_as_predictor", "unadjusted_on_covered", "maf_stratified_deciles", "maf_matched",
                "maf_x_tss_stratified", "maf_tss_matched"):
        r = res[key]
        print("  %-24s %.4f [%.4f, %.4f]" % (key, r["auroc"], r["ci95"][0], r["ci95"][1]))
    repro = True
    if old is not None:
        bad = reproduces(res, old)
        repro = not bad
        print("  deposited record %s" % ("reproduced" if repro else "NOT reproduced at: " + ", ".join(bad[:12])))

    text = json.dumps(res, indent=1, ensure_ascii=False) + "\n"
    ok_all = ok_pub and ok_panel and repro
    if not (ok_pub and ok_panel):
        print("%s not written: not every value agrees" % OUT)
    elif old_text == text:
        print("%s unchanged" % OUT)
    else:
        try:
            os.makedirs(os.path.dirname(a.out), exist_ok=True)
            with io.open(a.out, "w", encoding="utf-8", newline="\n") as f:
                f.write(text)
            print("wrote %s" % OUT)
        except PermissionError:
            # The archive ships analyses/results/ read-only. This run's checks above are its result; the deposited
            # record is left as it is, and a writable copy regenerates it (docs/REPRODUCING.md).
            print("%s is read-only and differs from this run's record; left as deposited" % OUT)
    return 0 if ok_all else 1


if __name__ == "__main__":
    sys.exit(main())
```
