## Additional_file_2_Code for "Unscored variants leave many comparisons of variant effect predictors undecided: evidence from ClinVar, published benchmarks and genomic language models": manski_bounds.py

```
"""Apply the partial-identification bounds to our own claim as well as to the 49 other predictors.

Is the paper's own headline, "Evo 2 beats GERP", identified?

Setup. Evo 2 is taken to answer every variant (at 8,192 bp it leaves 21 of 11,130 unscored, which
Note S23 also bounds), so rho = 1 and its interval collapses to a point. GERP has
class-dependent coverage, so its panel-wide AUROC lies in an interval rather than at a point. The
comparison is identified only if the Evo 2 point lies outside GERP's whole interval:

    identified in Evo 2's favour   iff   A_evo  >  rho_g A_g + (1 - rho_g)      [GERP's upper bound]
    identified in GERP's favour    iff   rho_g A_g  >  A_evo                     [GERP's lower bound]

This applies the identification check to "Evo 2 led GERP in all nine species". It is run per
species at both readouts, and on the human ClinVar panel for the five scorers audited there.

Bounds: A_full in [rho*A_cov, rho*A_cov + (1-rho)], rho = r_+ r_-, both endpoints attained
(Manski). Under monotone coverage — a method is no more accurate off its coverage than on it —
the upper end tightens to A_cov.

    python analyses/scripts/manski_bounds.py
"""
import io
import itertools
import json
import os
import sys

import numpy as np

sys.stdout.reconfigure(encoding="utf-8")
ROOT = os.path.dirname(os.path.dirname(os.path.dirname(os.path.abspath(__file__))))
os.chdir(ROOT)
OUT = "analyses/results"


def bounds(a_cov, r_pos, r_neg):
    rho = r_pos * r_neg
    lo = rho * a_cov
    return lo, lo + (1 - rho), rho


def verdict(a_evo, lo_g, hi_g):
    if a_evo > hi_g:
        return "Evo 2 leads, identified"
    if a_evo < lo_g:
        return "GERP leads, identified"
    return "NOT IDENTIFIED"


def main():
    T = json.load(io.open("reports/tables.json", encoding="utf-8"))
    reach = {r["species"]: r for r in T["T3"]["rows"]}
    hh = json.load(io.open("reports/readout_headtohead.json", encoding="utf-8"))
    t1 = {r["species"]: r for r in T["T1"]["rows"]}

    out = {"_generated_by": "analyses/scripts/manski_bounds.py",
           "_bounds": "A_full in [rho*A_cov, rho*A_cov + (1-rho)], rho = r_pos*r_neg; both "
                      "endpoints attained (Manski). Monotone-coverage variant tightens the upper "
                      "end to A_cov.",
           "_setup": "Evo 2 answers every variant, so its interval is a point. GERP's coverage is "
                     "class-dependent, so its panel-wide AUROC is an interval. The comparison is "
                     "identified only if the Evo 2 point lies outside that whole interval.",
           "_citations": ["10.1007/b97478", "10.1080/01621459.2000.10473902",
                          "10.1111/1468-0262.00144"],
           "per_species": {}}

    print("  Per species: is the Evo 2 vs GERP comparison identified?")
    print()
    print("  %-8s %6s %6s %6s | %7s %-22s %7s | %s"
          % ("species", "r+", "r-", "rho", "GERP", "GERP interval", "Evo2", "verdict"))
    n_ident_8192 = n_ident_1001 = 0
    n_mono_8192 = 0
    for sp, r in reach.items():
        rp, rn = r["reach_pos"], r["reach_neg"]
        hs = hh["per_species"].get(sp, {})
        a_g = hs.get("auroc_gerp")
        a_8192 = hs.get("auroc_evo2_8192")
        a_1001 = hs.get("auroc_evo2_1001_same_variants")
        if a_g is None or a_8192 is None:
            continue
        lo, hi, rho = bounds(a_g, rp, rn)
        v8 = verdict(a_8192, lo, hi)
        v1 = verdict(a_1001, lo, hi) if a_1001 is not None else "n/a"
        # monotone coverage: GERP's upper end tightens to its covered AUROC
        vm = verdict(a_8192, lo, a_g)
        n_ident_8192 += v8 != "NOT IDENTIFIED"
        n_ident_1001 += v1 == "Evo 2 leads, identified"
        n_mono_8192 += vm != "NOT IDENTIFIED"
        out["per_species"][sp] = {
            # Each row records its panel, because bare AUROC keys such as auroc_evo2_8192
            # recur in other artefacts on other panels.
            "panel": "per-species GERP-co-scorable subset (the variants both Evo 2 and the "
                     "deposited GERP track can score); not the full species panel and not the "
                     "phyloP-matched subset of reports/phylop_crosscheck.json",
            "reach_pos": rp, "reach_neg": rn, "rho": rho,
            "auroc_gerp_covered": a_g,
            "gerp_interval": [lo, hi], "gerp_interval_width": hi - lo,
            "gerp_interval_monotone": [lo, a_g],
            "auroc_evo2_8192": a_8192, "auroc_evo2_1001": a_1001,
            "verdict_8192": v8, "verdict_1001": v1, "verdict_8192_monotone": vm}
        print("  %-8s %6.3f %6.3f %6.3f | %7.3f [%6.3f, %6.3f]       %7.3f | %s"
              % (sp, rp, rn, rho, a_g, lo, hi, a_8192, v8))

    n = len(out["per_species"])
    out["summary"] = {
        "n_species": n,
        "n_identified_8192": int(n_ident_8192),
        "n_identified_8192_monotone": int(n_mono_8192),
        "n_identified_1001_in_evo2_favour": int(n_ident_1001),
        "_identification_count_to_quote": (
            "n_identified_8192 above compares a full-panel GERP bound against an Evo 2 point estimate on "
            "the co-scorable subset, and reads 7. The count Note S22 quotes, six of nine, is from "
            "manski_like_for_like.json, which puts both sides on the full panel.")}
    print()
    print("  8,192-bp readout: identified in %d of %d species (no assumption)"
          % (n_ident_8192, n))
    print("  8,192-bp readout: identified in %d of %d under monotone coverage"
          % (n_mono_8192, n))
    print("  1,001-bp readout: identified in Evo 2's favour in %d of %d" % (n_ident_1001, n))
    print()

    # ---- the human ClinVar panel, all five audited scorers ------------------------------------
    hum = json.load(io.open("reports/human_reach_audit.json", encoding="utf-8"))
    sc = hum["scorers"]
    rows = {}
    for s in sc:
        lo, hi, rho = bounds(s["auroc_covered"], s["reach_pos"], s["reach_neg"])
        rows[s["name"]] = {"reach_pos": s["reach_pos"], "reach_neg": s["reach_neg"], "rho": rho,
                           "auroc_covered": s["auroc_covered"],
                           "interval": [lo, hi], "width": hi - lo,
                           "auroc_must_answer_published": s["auroc_must_answer"],
                           "midpoint": (lo + hi) / 2,
                           "midpoint_matches_published":
                               abs((lo + hi) / 2 - s["auroc_must_answer"]) < 1e-9}
    pairs, ident = 0, 0
    for a, b in itertools.combinations(rows, 2):
        pairs += 1
        A, B = rows[a], rows[b]
        if A["interval"][0] > B["interval"][1] or B["interval"][0] > A["interval"][1]:
            ident += 1
    out["clinvar_panel"] = {"scorers": rows, "pairs": pairs, "pairs_identified": ident}

    print("  Human ClinVar panel, %s variants" % "{:,}".format(hum["_meta"]["n"]))
    print("  %-16s %7s %7s %7s %-22s %8s"
          % ("scorer", "r+", "r-", "covered", "interval", "width"))
    for k, v in sorted(rows.items(), key=lambda kv: -kv[1]["auroc_covered"]):
        print("  %-16s %7.3f %7.3f %7.3f [%6.3f, %6.3f]       %8.3f"
              % (k, v["reach_pos"], v["reach_neg"], v["auroc_covered"],
                 v["interval"][0], v["interval"][1], v["width"]))
    print()
    print("  identified pairwise comparisons among these five: %d of %d" % (ident, pairs))

    # ---- the rho-only tension: does rho discard the class asymmetry, on our data? --------------
    d = json.load(io.open("reports/dbnsfp_reach_audit.json", encoding="utf-8"))
    P = d["predictors"]
    rp = np.array([p["reach_pos"] for p in P])
    rn = np.array([p["reach_neg"] for p in P])
    rho = rp * rn
    J = rp - rn
    # Require |J| >= 0.02 on both sides, the reach audit's material-gap threshold, so numpy's
    # sign(0.0) = 0 cannot make a zero and a tiny positive J clash.
    MIN_J = 0.02
    clash = 0
    clash_pairs = []
    for i, j in itertools.combinations(range(len(P)), 2):
        if (abs(rho[i] - rho[j]) < 0.01 and abs(J[i]) >= MIN_J and abs(J[j]) >= MIN_J
                and np.sign(J[i]) != np.sign(J[j])):
            clash += 1
            clash_pairs.append([P[i]["predictor"], P[j]["predictor"]])
    out["part5_tension"] = {
        "_what": "A_MA depends on coverage only through rho = r+ r-, so two predictors with "
                 "mirrored coverage patterns get the same adjustment while carrying opposite "
                 "class asymmetry. Does that bite on this panel?",
        "n_pairs_with_matched_rho_and_opposite_material_J": clash,
        "clashing_pairs": clash_pairs,
        "min_material_J": 0.02,
        "n_J_negative": int((J < 0).sum()), "n_predictors": len(P),
        "bites_on_this_panel": bool(clash > 0)}
    print()
    print("  rho-only tension: pairs with matched rho and opposite material J (|J| >= 0.02): %d"
          % clash)
    print("    -> the midpoint estimator discards class asymmetry, but on this panel the")
    print("       asymmetry is not one-directional (%d of %d have J < 0); it bites only through the pairs counted above."
          % (int((J < 0).sum()), len(P)))

    os.makedirs(OUT, exist_ok=True)
    p = os.path.join(OUT, "manski_bounds.json")
    io.open(p, "w", encoding="utf-8", newline="\n").write(
        json.dumps(out, indent=1, ensure_ascii=False) + "\n")
    print()
    print("  wrote %s" % p)


if __name__ == "__main__":
    main()
```
