## Additional_file_2_Code for "Unscored variants leave many comparisons of variant effect predictors undecided: evidence from ClinVar, published benchmarks and genomic language models": manski_like_for_like.py

```
"""Recompute the identification count comparing like with like.

manski_bounds.json bounds GERP's full-panel AUROC but compares it with Evo 2 on the co-scorable
subset; this puts Evo 2 on the full panel the bound describes.

    python analyses/scripts/manski_like_for_like.py
"""
import io
import json
import os
import sys

sys.stdout.reconfigure(encoding="utf-8", errors="replace")
ROOT = os.path.dirname(os.path.dirname(os.path.dirname(os.path.abspath(__file__))))
os.chdir(ROOT)

MB = "analyses/results/manski_bounds.json"
FP = "reports/readout_effect_fullpanel.json"
OUT = "analyses/results/manski_like_for_like.json"


def main():
    for p in (MB, FP):
        if not os.path.exists(p):
            print("  missing %s" % p)
            return 1
    mb = json.load(io.open(MB, encoding="utf-8"))["per_species"]
    fp = json.load(io.open(FP, encoding="utf-8"))["per_species"]

    rows, n_sub, n_full = {}, 0, 0
    for sp, v in mb.items():
        lo, hi = v["gerp_interval"]
        sub = v["auroc_evo2_8192"]
        full = fp[sp]["auroc_8192"]
        id_sub = sub > hi or sub < lo
        id_full = full > hi or full < lo
        n_sub += id_sub
        n_full += id_full
        rows[sp] = {
            "gerp_full_panel_bound": [lo, hi],
            "auroc_evo2_8192_coscorable_subset": sub,
            "auroc_evo2_8192_full_panel": full,
            "identified_as_published_subset_estimate": bool(id_sub),
            "identified_like_for_like_full_panel": bool(id_full),
            "changes_verdict": bool(id_sub) != bool(id_full),
        }

    out = {
        "_generated_by": "analyses/scripts/manski_like_for_like.py",
        "_question": "How many species remain identified when Evo 2 is measured on the same panel "
                     "the GERP bound describes?",
        "_why": "A full-panel bound compared against a co-scorable-subset point estimate leaves out "
                "exactly the variants the bound exists to charge for, so Evo 2 is measured here on the "
                "full panel too.",
        "_sources": [MB, FP],
        "n_identified_on_coscorable_subset": n_sub,
        "n_identified_like_for_like": n_full,
        "species_changing_verdict": sorted(s for s, r in rows.items() if r["changes_verdict"]),
        "per_species": rows,
    }
    io.open(OUT, "w", encoding="utf-8", newline="\n").write(
        json.dumps(out, indent=1, ensure_ascii=False) + "\n")

    print("  identified, co-scorable subset estimate    : %d of 9" % n_sub)
    print("  identified, like for like (full panel)     : %d of 9" % n_full)
    print("  species changing verdict                   : %s"
          % (", ".join(out["species_changing_verdict"]) or "none"))
    for sp, r in sorted(rows.items()):
        print("    %-8s subset %.4f  full %.4f  bound [%.4f, %.4f]  %s"
              % (sp, r["auroc_evo2_8192_coscorable_subset"], r["auroc_evo2_8192_full_panel"],
                 r["gerp_full_panel_bound"][0], r["gerp_full_panel_bound"][1],
                 "identified" if r["identified_like_for_like_full_panel"] else "not identified"))
    print("  wrote %s" % OUT)
    return 0


if __name__ == "__main__":
    sys.exit(main())
```
