## Additional_file_2_Code for "Unscored variants leave many comparisons of variant effect predictors undecided: evidence from ClinVar, published benchmarks and genomic language models": meta_8192.py

```
"""The random-effects pool of meta_analysis.py, applied to the headline arm: Evo 2 at 8,192 bp against
GERP, per species and pooled.

The 8,192-bp head-to-head has no per-species intervals, so standard errors are computed here.

They come from DeLong's method for the difference of two AUROCs measured on the same variants,
with midranks for ties, which matter because GERP takes many repeated values.

Then the same HKSJ machinery as meta_analysis.py: tau^2 by REML, Hartung-Knapp-Sidik-Jonkman with
Röver's modification, and a prediction interval for a tenth species.

    python analyses/scripts/meta_8192.py

It needs the nine species' 8,192-bp score files under the undeposited data/. If any is absent it
names them, writes nothing and exits 3, this archive's "stopped at an undeposited path" code.
"""
import io
import json
import math
import os
import sys

import numpy as np
import polars as pl

sys.path.insert(0, os.path.dirname(os.path.abspath(__file__)))
sys.stdout.reconfigure(encoding="utf-8")
ROOT = os.path.dirname(os.path.dirname(os.path.dirname(os.path.abspath(__file__))))
os.chdir(ROOT)
OUT = "analyses/results"
os.makedirs(OUT, exist_ok=True)

from meta_analysis import meta                                             # noqa: E402

SCORES = "data/processed/scores_cloud/atlas8192_%s_meanll_8192.parquet"


def midrank(x):
    """Ranks with ties averaged. GERP repeats values often enough that this is not optional."""
    order = np.argsort(x, kind="mergesort")
    s = x[order]
    n = len(x)
    r = np.empty(n, dtype=float)
    i = 0
    while i < n:
        j = i
        while j < n - 1 and s[j + 1] == s[i]:
            j += 1
        r[i:j + 1] = 0.5 * (i + j) + 1
        i = j + 1
    out = np.empty(n, dtype=float)
    out[order] = r
    return out


def delong(scores, y):
    """AUROCs and their covariance for k predictors on one labelled set.

    scores: (k, n). Returns (theta[k], covariance[k,k]) using DeLong's structural components.
    """
    y = np.asarray(y)
    pos = y == 1
    neg = ~pos
    m, n = int(pos.sum()), int(neg.sum())
    k = scores.shape[0]
    theta = np.empty(k)
    v10 = np.empty((k, m))
    v01 = np.empty((k, n))
    for i in range(k):
        s = scores[i]
        X, Y = s[pos], s[neg]
        tx, ty, txy = midrank(X), midrank(Y), midrank(s)
        theta[i] = (txy[pos].sum() - m * (m + 1) / 2.0) / (m * n)
        v10[i] = (txy[pos] - tx) / n
        v01[i] = 1.0 - (txy[neg] - ty) / m
    s10 = np.cov(v10, ddof=1) if k > 1 else np.array([[np.var(v10[0], ddof=1)]])
    s01 = np.cov(v01, ddof=1) if k > 1 else np.array([[np.var(v01[0], ddof=1)]])
    s10 = np.atleast_2d(s10)
    s01 = np.atleast_2d(s01)
    cov = s10 / m + s01 / n
    return theta, cov


def main():
    g = pl.read_parquet("reports/gerp_pervariant.parquet")
    hh = json.load(io.open("reports/readout_headtohead.json", encoding="utf-8"))

    missing = [SCORES % sp for sp in g["species"].unique().to_list()
               if not os.path.exists(SCORES % sp)]
    if missing:
        print("MISSING INPUT (%d):" % len(missing))
        for f in missing:
            print("  %s" % f)
        print("These files are not part of the code deposit; reports/DATA_MANIFEST.md lists every "
              "data/ path and its public source.\nNothing was computed and %s was left unchanged "
              "(exit 3)." % os.path.join(OUT, "meta_8192.json"))
        return 3

    names, y, se, rows = [], [], [], {}
    for sp in g["species"].unique().to_list():
        f = SCORES % sp
        e = pl.read_parquet(f)
        j = g.filter(pl.col("species") == sp).join(e, on="variant_id", how="inner")
        j = j.filter(pl.col("gerp").is_not_nan() & pl.col("evo2_meanll_delta").is_not_nan())
        lab = j["label"].to_numpy().astype(int)
        if len(set(lab.tolist())) < 2 or len(j) < 30:
            print("  %s: too few co-scorable variants (%d), skipped" % (sp, len(j)))
            continue
        ev = j["evo2_meanll_delta"].to_numpy().astype(float)
        gp = j["gerp"].to_numpy().astype(float)
        # Orientation, asserted not inferred: the deposited mean-LL delta is oriented so that a
        # lower value is more deleterious, and it is negated at the readout. Take the deposited
        # head-to-head AUROC as the reference and flip only if this panel disagrees with it.
        th, cov = delong(np.vstack([-ev, gp]), lab)
        if sp in hh["per_species"] and abs(th[0] - hh["per_species"][sp]["auroc_evo2_8192"]) > 0.02:
            th, cov = delong(np.vstack([ev, gp]), lab)
        d = th[0] - th[1]
        var = cov[0, 0] + cov[1, 1] - 2 * cov[0, 1]
        s = math.sqrt(max(var, 1e-12))
        names.append(sp)
        y.append(float(d))
        se.append(float(s))
        rows[sp] = {"n": int(len(j)), "n_pos": int((lab == 1).sum()),
                    "auroc_evo2_8192": float(th[0]), "auroc_gerp": float(th[1]),
                    "delta": float(d), "se_delong": float(s),
                    "ci95_delong": [float(d - 1.959963985 * s), float(d + 1.959963985 * s)],
                    "deposited_delta": hh["per_species"].get(sp, {}).get("delta"),
                    "deposited_auroc_evo2_8192": hh["per_species"].get(sp, {}).get(
                        "auroc_evo2_8192")}

    m = meta(names, y, se,
             "Evo 2 (8,192-bp mean log-likelihood) minus GERP, per species, co-scorable variants",
             "Standard errors computed here by DeLong for the difference of two correlated AUROCs "
             "on the same variants, with midranks for ties. The deposit records these deltas "
             "without intervals, so nothing could be pooled from it.")

    out = {"_generated_by": "analyses/scripts/meta_8192.py",
           "_why": "Per-species intervals for Evo 2 against GERP at 8,192 bp, pooled by random "
                   "effects.",
           "_method": "DeLong structural components for the per-species SE; REML tau^2; HKSJ with "
                      "Röver's modification; Higgins-Thompson-Spiegelhalter prediction interval.",
           "_citations": ["10.2307/2531595", "10.1109/LSP.2014.2337313",
                          "10.1186/1471-2288-14-25", "10.1186/s12874-015-0091-1"],
           "per_species": rows, "meta": m,
           "deposited_macro_delta": hh.get("macro_delta"),
           "deposited_macro_delta_ci95": hh.get("macro_delta_ci95"),
           "n_species_evo2_leads": int(sum(1 for v in y if v > 0)),
           "n_species_delong_excludes_zero": int(
               sum(1 for sp in rows if rows[sp]["ci95_delong"][0] > 0
                   or rows[sp]["ci95_delong"][1] < 0))}

    p = os.path.join(OUT, "meta_8192.json")
    io.open(p, "w", encoding="utf-8", newline="\n").write(
        json.dumps(out, indent=1, ensure_ascii=False) + "\n")

    print("  %-8s %6s %8s %8s %9s %9s   %s" %
          ("species", "n", "Evo2", "GERP", "delta", "SE", "95% CI (DeLong)"))
    for sp in names:
        r = rows[sp]
        print("  %-8s %6d %8.4f %8.4f %+9.4f %9.4f   [%+.4f, %+.4f]%s"
              % (sp, r["n"], r["auroc_evo2_8192"], r["auroc_gerp"], r["delta"], r["se_delong"],
                 r["ci95_delong"][0], r["ci95_delong"][1],
                 "  *" if (r["ci95_delong"][0] > 0 or r["ci95_delong"][1] < 0) else ""))
    print()
    print("  deposited macro delta %.4f   (recomputed, unweighted mean: %.4f)"
          % (out["deposited_macro_delta"], float(np.mean(y))))
    print()
    print("  POOLED (random effects, HKSJ)")
    print("    pooled                    %+.4f" % m["pooled"])
    print("    HKSJ 95%% CI               [%+.4f, %+.4f]  %s"
          % (m["ci95_hksj_modified"][0], m["ci95_hksj_modified"][1],
             "excludes zero" if m["excludes_zero_hksj"] else "CONTAINS ZERO"))
    print("    tau %.4f    I2 %.0f%%" % (m["tau"], 100 * m["I2"]))
    print("    prediction interval, 10th [%+.4f, %+.4f]  %s"
          % (m["prediction_interval_95"][0], m["prediction_interval_95"][1],
             "excludes zero" if m["prediction_interval_excludes_zero"] else "CONTAINS ZERO"))
    print()
    print("  Evo 2 leads in %d of %d species; DeLong interval excludes zero in %d"
          % (out["n_species_evo2_leads"], len(names), out["n_species_delong_excludes_zero"]))
    print("  wrote %s" % p)


if __name__ == "__main__":
    sys.exit(main())
```
