## Additional_file_2_Code for "Unscored variants leave many comparisons of variant effect predictors undecided: evidence from ClinVar, published benchmarks and genomic language models": meta_analysis.py

```
"""Pool the nine species by random-effects meta-analysis rather than by a nine-cluster percentile bootstrap.

A percentile interval on nine clusters undercovers however many resamples are drawn
(Additional file 1, Note S20), so the species are pooled as nine studies with the
Hartung-Knapp-Sidik-Jonkman estimator, which covers better than DerSimonian-Laird when k < 10
(IntHout 2014; Röver, Knapp & Friede 2015, the modification used here).

It also reports tau^2, the between-species heterogeneity; I^2, the share of variation that is
heterogeneity rather than sampling error; and a prediction interval for a tenth, unseen species.

Run on the deposited per-species Evo 2 - GERP deltas and their bootstrap intervals. No GPU, no new
data.

    python analyses/scripts/meta_analysis.py
"""
import io
import json
import math
import os
import sys

sys.stdout.reconfigure(encoding="utf-8")
ROOT = os.path.dirname(os.path.dirname(os.path.dirname(os.path.abspath(__file__))))
os.chdir(ROOT)

OUT = "analyses/results"
os.makedirs(OUT, exist_ok=True)


def t_quantile(df, p=0.975):
    """Student-t quantile without scipy, by bisection on the CDF via the incomplete beta."""
    from math import lgamma, exp

    def betacf(a, b, x):
        MAXIT, EPS, FPMIN = 200, 3e-16, 1e-300
        qab, qap, qam = a + b, a + 1.0, a - 1.0
        c, d = 1.0, 1.0 - qab * x / qap
        if abs(d) < FPMIN:
            d = FPMIN
        d, h = 1.0 / d, 1.0 / d
        for m in range(1, MAXIT + 1):
            m2 = 2 * m
            aa = m * (b - m) * x / ((qam + m2) * (a + m2))
            d = 1.0 + aa * d
            if abs(d) < FPMIN:
                d = FPMIN
            c = 1.0 + aa / c
            if abs(c) < FPMIN:
                c = FPMIN
            d = 1.0 / d
            h *= d * c
            aa = -(a + m) * (qab + m) * x / ((a + m2) * (qap + m2))
            d = 1.0 + aa * d
            if abs(d) < FPMIN:
                d = FPMIN
            c = 1.0 + aa / c
            if abs(c) < FPMIN:
                c = FPMIN
            d = 1.0 / d
            de = d * c
            h *= de
            if abs(de - 1.0) < EPS:
                break
        return h

    def betai(a, b, x):
        if x <= 0:
            return 0.0
        if x >= 1:
            return 1.0
        bt = exp(lgamma(a + b) - lgamma(a) - lgamma(b) + a * math.log(x) + b * math.log(1 - x))
        if x < (a + 1) / (a + b + 2):
            return bt * betacf(a, b, x) / a
        return 1.0 - bt * betacf(b, a, 1 - x) / b

    def cdf(t):
        x = df / (df + t * t)
        p_ = 0.5 * betai(df / 2.0, 0.5, x)
        return 1.0 - p_ if t > 0 else p_

    lo, hi = 0.0, 100.0
    for _ in range(200):
        mid = (lo + hi) / 2
        if cdf(mid) < p:
            lo = mid
        else:
            hi = mid
    return (lo + hi) / 2


def reml_tau2(y, v, tol=1e-12, itmax=500):
    """REML estimate of the between-study variance. Veroniki 2016 and Langan 2019 both put REML
    among the best-behaved estimators; DerSimonian-Laird is reported alongside for comparison."""
    tau2 = max(0.0, sum((yi - sum(y) / len(y)) ** 2 for yi in y) / (len(y) - 1)
               - sum(v) / len(v))
    for _ in range(itmax):
        w = [1.0 / (vi + tau2) for vi in v]
        sw = sum(w)
        mu = sum(wi * yi for wi, yi in zip(w, y)) / sw
        num = sum(wi ** 2 * ((yi - mu) ** 2 + 1.0 / sw - vi) for wi, yi, vi in zip(w, y, v))
        den = sum(wi ** 2 for wi in w)
        new = max(0.0, num / den)
        if abs(new - tau2) < tol:
            tau2 = new
            break
        tau2 = new
    return tau2


def dl_tau2(y, v):
    w = [1.0 / vi for vi in v]
    sw = sum(w)
    mu = sum(wi * yi for wi, yi in zip(w, y)) / sw
    Q = sum(wi * (yi - mu) ** 2 for wi, yi in zip(w, y))
    k = len(y)
    c = sw - sum(wi ** 2 for wi in w) / sw
    return max(0.0, (Q - (k - 1)) / c), Q


def meta(names, y, se, label, note):
    v = [s * s for s in se]
    k = len(y)
    tau2 = reml_tau2(y, v)
    tau2_dl, Q = dl_tau2(y, v)
    I2 = max(0.0, (Q - (k - 1)) / Q) if Q > 0 else 0.0

    w = [1.0 / (vi + tau2) for vi in v]
    sw = sum(w)
    mu = sum(wi * yi for wi, yi in zip(w, y)) / sw
    var_re = 1.0 / sw                                    # classic random-effects variance
    # Hartung-Knapp-Sidik-Jonkman variance, with Röver's modification: never let the HK interval
    # come out narrower than the classic one, which is its documented failure mode at small k.
    var_hk = sum(wi * (yi - mu) ** 2 for wi, yi in zip(w, y)) / ((k - 1) * sw)
    var_mod = max(var_hk, var_re)
    tcrit = t_quantile(k - 1)
    ci = (mu - tcrit * math.sqrt(var_mod), mu + tcrit * math.sqrt(var_mod))
    ci_dl = (mu - 1.959963985 * math.sqrt(var_re), mu + 1.959963985 * math.sqrt(var_re))
    # Higgins-Thompson-Spiegelhalter prediction interval: where a tenth species would land.
    tpred = t_quantile(k - 2)
    pi = (mu - tpred * math.sqrt(tau2 + var_mod), mu + tpred * math.sqrt(tau2 + var_mod))

    res = {
        "_what": label, "_note": note,
        "k": k, "species": names,
        "y": y, "se": se,
        "pooled": mu,
        "tau2_reml": tau2, "tau": math.sqrt(tau2), "tau2_dersimonian_laird": tau2_dl,
        "Q": Q, "I2": I2,
        "se_random_effects": math.sqrt(var_re),
        "se_hksj": math.sqrt(var_hk),
        "se_hksj_modified": math.sqrt(var_mod),
        "ci95_hksj_modified": list(ci),
        "ci95_classic_random_effects": list(ci_dl),
        "prediction_interval_95": list(pi),
        "t_crit_k_minus_1": tcrit,
        "hksj_wider_than_classic_by": math.sqrt(var_mod) / math.sqrt(var_re),
        "excludes_zero_hksj": bool(ci[0] > 0 or ci[1] < 0),
        "prediction_interval_excludes_zero": bool(pi[0] > 0 or pi[1] < 0),
    }
    return res


def main():
    T = json.load(io.open("reports/tables.json", encoding="utf-8"))
    rows = T["T1"]["rows"]
    names = [r["species"] for r in rows]

    # Evo 2 minus GERP, per species, on the variants both can score. The deposited interval is a
    # paired bootstrap; its half-width gives the standard error the meta-analysis needs.
    y = [r["delta_vs_gerp"] for r in rows]
    se = [(r["delta_ci"][1] - r["delta_ci"][0]) / (2 * 1.959963985) for r in rows]
    a = meta(names, y, se, "Evo 2 minus GERP, per species, co-scorable variants",
             "SE derived from the deposited paired-bootstrap 95% interval half-width. The pooled "
             "estimate is not the macro mean: it is inverse-variance weighted, so goat's 80 "
             "variants do not count the same as human's 2,880.")

    # The readout effect, per species: how much the 8,192-bp mean-LL readout is worth over the
    # single-position one. No deposited interval per species, so the SE is proxied by the half-width of
    # the species' 8,192-bp AUROC interval, and tau2 and I2 are indicative only.
    b_names = [r["species"] for r in rows]
    b_y = [r["readout_delta"] for r in rows]
    b_se = [max(1e-4, (r["ci_8192"][1] - r["ci_8192"][0]) / (2 * 1.959963985)) for r in rows]
    b = meta(b_names, b_y, b_se, "readout effect (8,192-bp mean-LL minus 1,001-bp single position)",
             "SE proxied by the 8,192-bp AUROC interval half-width; the readout delta has no "
             "deposited per-species interval of its own. Treat tau2 and I2 here as indicative, "
             "and the pooled point estimate as the quantity of interest.")

    out = {"_generated_by": "analyses/scripts/meta_analysis.py",
           "_method": "Random-effects meta-analysis. tau^2 by REML (DerSimonian-Laird reported "
                      "alongside). Interval by Hartung-Knapp-Sidik-Jonkman with Röver's "
                      "modification (never narrower than the classic random-effects interval). "
                      "Prediction interval by Higgins-Thompson-Spiegelhalter.",
           "_why": "A nine-cluster percentile bootstrap undercovers. This gives the standard "
                   "small-k treatment, which adds two quantities the bootstrap cannot give: explicit "
                   "heterogeneity, and an interval for a species not in the panel.",
           "_citations": ["10.1186/1471-2288-14-25", "10.1186/s12874-015-0091-1",
                          "10.1002/jrsm.1164", "10.1002/jrsm.1316"],
           "evo2_minus_gerp": a, "readout_effect": b}
    p = os.path.join(OUT, "meta_hksj.json")
    io.open(p, "w", encoding="utf-8", newline="\n").write(
        json.dumps(out, indent=1, ensure_ascii=False) + "\n")

    for tag, r in (("Evo 2 - GERP", a), ("readout effect", b)):
        print("  === %s ===" % tag)
        print("    pooled                     %+.4f" % r["pooled"])
        print("    HKSJ (modified) 95%% CI     [%+.4f, %+.4f]   %s"
              % (r["ci95_hksj_modified"][0], r["ci95_hksj_modified"][1],
                 "excludes zero" if r["excludes_zero_hksj"] else "contains zero"))
        print("    classic RE 95%% CI          [%+.4f, %+.4f]   (HKSJ is %.2fx wider)"
              % (r["ci95_classic_random_effects"][0], r["ci95_classic_random_effects"][1],
                 r["hksj_wider_than_classic_by"]))
        print("    tau (between-species SD)   %.4f     I2 = %.0f%%" % (r["tau"], 100 * r["I2"]))
        print("    prediction interval, 10th  [%+.4f, %+.4f]   %s"
              % (r["prediction_interval_95"][0], r["prediction_interval_95"][1],
                 "excludes zero" if r["prediction_interval_excludes_zero"] else "contains zero"))
        print()
    print("  wrote %s" % p)


if __name__ == "__main__":
    main()
```
