## Additional_file_2_Code for "Unscored variants leave many comparisons of variant effect predictors undecided: evidence from ClinVar, published benchmarks and genomic language models": mfass_evo2_vs_specialists.py

```
"""Compare Evo 2 against specialised splicing predictors on functionally measured labels.

The labels are cell measurements, apart from 82 essential-splice calls admitted by rule.

Reports each predictor's AUROC on the shared panel, the same split by variant class, and a DeLong
test of Evo 2 against SpliceAI and Pangolin. DeLong is used rather than a bootstrap because the
predictors are scored on identical variants and are therefore strongly correlated; an unpaired
interval would overstate the uncertainty of the difference.

    python analyses/scripts/mfass_evo2_vs_specialists.py
"""
import glob
import json
import os
import sys

import numpy as np
import pandas as pd

sys.stdout.reconfigure(encoding="utf-8")
ROOT = os.path.dirname(os.path.dirname(os.path.dirname(os.path.abspath(__file__))))
os.chdir(ROOT)
OUT = "analyses/results/mfass_evo2_vs_specialists.json"
SPECIALISTS = ["SpliceAI delta max", "Pangolin delta max (abs)", "MMSplice logit PSI change (abs)",
               "SPANR zPSI change (abs)", "SQUIRLS score", "ConSpliceML",
               "HAL PSI change (abs)", "S-Cap sens minimum (rev)"]
HEAD_TO_HEAD = ["SpliceAI delta max", "Pangolin delta max (abs)"]


def midrank(x):
    """Midranks, as DeLong's structural components require for tied scores."""
    order = np.argsort(x, kind="mergesort")
    xs = x[order]
    r = np.empty(len(x))
    i = 0
    while i < len(xs):
        j = i
        while j + 1 < len(xs) and xs[j + 1] == xs[i]:
            j += 1
        r[order[i:j + 1]] = 0.5 * (i + j) + 1
        i = j + 1
    return r


def delong(y, scores):
    """AUROCs and their covariance for several predictors on one shared variant set."""
    y = np.asarray(y, dtype=int)
    pos = scores[:, y == 1]
    neg = scores[:, y == 0]
    m, n, k = pos.shape[1], neg.shape[1], scores.shape[0]
    tx, ty, tz = np.empty((k, m)), np.empty((k, n)), np.empty(k)
    for r in range(k):
        rp = midrank(pos[r])
        rn = midrank(neg[r])
        ra = midrank(np.concatenate([pos[r], neg[r]]))
        tz[r] = (ra[:m].sum() - m * (m + 1) / 2.0) / (m * n)
        tx[r] = (ra[:m] - rp) / n                 # V10
        ty[r] = 1.0 - (ra[m:] - rn) / m           # V01
    s = np.cov(tx) / m + np.cov(ty) / n
    return tz, np.atleast_2d(s)


def auroc(y, s):
    y = np.asarray(y, dtype=int)
    s = np.asarray(s, dtype=float)
    ok = np.isfinite(s)
    y, s = y[ok], s[ok]
    if (y == 1).sum() == 0 or (y == 0).sum() == 0:
        return float("nan")
    r = midrank(s)
    m = int((y == 1).sum())
    return float((r[y == 1].sum() - m * (m + 1) / 2.0) / (m * (y == 0).sum()))


def load_comparators():
    from analyses.scripts import mfass_reach  # reuse the loader, so the join cannot drift
    return mfass_reach.load()


def main():
    scored = sorted(glob.glob("analyses/data/mfass/mfass_evo2_*_scores.parquet"))
    if not scored:
        print("  MISSING INPUT: the 1B score file is absent. It is written by\n"
              "  analyses/scripts/score_mfass_evo2.py on a GPU host; see reports/DATA_MANIFEST.md (exit 3).")
        return 3

    sys.path.insert(0, ROOT)
    comp = load_comparators()
    res = {"_generated_by": "analyses/scripts/mfass_evo2_vs_specialists.py",
           "_label": "measured splice-disruptive call", "models": {}}

    for p in scored:
        size = os.path.basename(p).split("_")[2]
        e = pd.read_parquet(p)
        # The join is positional, so it is verified elementwise on label, variant class and assay.
        ok = (len(e) == len(comp)
              and (e["label"].to_numpy() == comp["label"].to_numpy()).all()
              and (e["variant_class"].to_numpy() == comp["variant_class"].to_numpy()).all()
              and (e["assay"].to_numpy() == comp["assay"].to_numpy()).all())
        if not ok:
            print("  join mismatch for %s - refusing to report" % p)
            return 1
        d = comp.copy()
        d["Evo 2 (%s)" % size] = e["evo2_neg"].to_numpy()
        d["_ref_logL"] = e["ref_logL"].to_numpy()
        y = d["label"].to_numpy()
        ecol = "Evo 2 (%s)" % size

        cols = [ecol] + [c for c in SPECIALISTS if d[c].notna().all()]
        mat = np.vstack([d[c].to_numpy(dtype=float) for c in cols])
        a, cov = delong(y, mat)
        block = {"n": int(len(d)), "auroc": {c: float(v) for c, v in zip(cols, a)},
                 "head_to_head": {}}

        print("\n  === Evo 2 %s, complete-coverage predictors, n=%d ===" % (size, len(d)))
        for c, v in sorted(zip(cols, a), key=lambda t: -t[1]):
            print("    %-34s %.4f" % (c, v))

        ie = cols.index(ecol)
        for c in HEAD_TO_HEAD:
            if c not in cols:
                continue
            j = cols.index(c)
            diff = a[ie] - a[j]
            var = cov[ie, ie] + cov[j, j] - 2 * cov[ie, j]
            se = float(np.sqrt(max(var, 0)))
            z = diff / se if se > 0 else float("nan")
            from math import erfc, sqrt
            pv = float(erfc(abs(z) / sqrt(2))) if np.isfinite(z) else float("nan")
            block["head_to_head"][c] = {"diff": float(diff), "se": se, "z": float(z), "p": pv,
                                        "ci": [float(diff - 1.96 * se), float(diff + 1.96 * se)]}
            print("    Evo 2 %s vs %-28s %+0.4f  [%+.4f, %+.4f]  p=%.3g"
                  % (size, c, diff, diff - 1.96 * se, diff + 1.96 * se, pv))

        # by variant class: where, if anywhere, does a general model hold up
        print("\n    by variant class")
        bycls = {}
        for cl in ["Essential Splice", "Exon Near Junction", "Intron Near Junction",
                   "Proximal Intron", "Deep Exon"]:
            m = (d["variant_class"] == cl).to_numpy()
            if m.sum() < 20 or len(set(y[m])) < 2:
                continue
            row = {c: auroc(y[m], d[c].to_numpy(dtype=float)[m]) for c in cols}
            row["n"] = int(m.sum())
            row["n_pos"] = int(y[m].sum())
            bycls[cl] = row
            print("      %-22s n=%4d pos=%3d   Evo2 %.3f   SpliceAI %.3f   Pangolin %.3f"
                  % (cl, m.sum(), y[m].sum(), row[ecol],
                     row.get("SpliceAI delta max", float("nan")),
                     row.get("Pangolin delta max (abs)", float("nan"))))
        block["by_variant_class"] = bycls

        # per assay: six independent genes, so a gap driven by one exon is visible rather than
        # averaged away.
        print("\n    by assay")
        byassay = {}
        for a_ in sorted(set(d["assay"])):
            m = (d["assay"] == a_).to_numpy()
            if m.sum() < 20 or len(set(y[m])) < 2:
                continue
            row = {c: auroc(y[m], d[c].to_numpy(dtype=float)[m]) for c in cols}
            row["n"] = int(m.sum())
            row["n_pos"] = int(y[m].sum())
            row["evo2_minus_spliceai"] = (row[ecol] - row["SpliceAI delta max"]
                                          if "SpliceAI delta max" in row else float("nan"))
            byassay[a_] = row
            print("      %-18s n=%4d pos=%3d   Evo2 %.3f   SpliceAI %.3f   diff %+.3f"
                  % (a_, m.sum(), y[m].sum(), row[ecol],
                     row.get("SpliceAI delta max", float("nan")), row["evo2_minus_spliceai"]))
        block["by_assay"] = byassay
        diffs = [v["evo2_minus_spliceai"] for v in byassay.values()
                 if np.isfinite(v["evo2_minus_spliceai"])]
        block["assays_where_evo2_trails_spliceai"] = int(sum(1 for v in diffs if v < 0))
        block["n_assays"] = len(diffs)
        print("      Evo 2 trails SpliceAI in %d of %d assays" % (block["assays_where_evo2_trails_spliceai"], len(diffs)))

        # the reference-likelihood confound, on this panel
        block["ref_likelihood_alone"] = auroc(y, d["_ref_logL"].to_numpy())
        print("\n    MLL(ref) alone: AUROC %.4f" % block["ref_likelihood_alone"])
        res["models"][size] = block

    os.makedirs(os.path.dirname(OUT), exist_ok=True)
    with open(OUT, "w", encoding="utf-8") as f:
        json.dump(res, f, indent=2)
    print("\n  wrote %s" % OUT)
    return 0


if __name__ == "__main__":
    sys.exit(main())
```
