## Additional_file_2_Code for "Unscored variants leave many comparisons of variant effect predictors undecided: evidence from ClinVar, published benchmarks and genomic language models": mfass_random500k_coverage.py

```
"""Measure predictor reach on 500,000 simulated random SNVs, not on a curated panel.

On the six curated assays SpliceAI, Pangolin and ConSpliceML answer every variant; the same
table's 500,000 random transcriptome variants, scored by the identical predictors, measure how
much such a benchmark understates missingness.

No labels exist for these variants, so nothing here is an accuracy claim. Coverage, its dependence
on variant class and gene, and the fraction of variants no predictor answers are all identified
without labels.

    python analyses/scripts/mfass_random500k_coverage.py
"""
import json
import math
import os
import sys

import numpy as np
import pandas as pd

sys.stdout.reconfigure(encoding="utf-8")
ROOT = os.path.dirname(os.path.dirname(os.path.dirname(os.path.abspath(__file__))))
os.chdir(ROOT)
SRC = "analyses/data/mfass/S2.xlsx"
CACHE = "analyses/data/mfass/random500k.parquet"
OUT = "analyses/results/mfass_random500k_coverage.json"

PRED = ["HAL PSI change (abs)", "MMSplice logit PSI change (abs)", "SPANR zPSI change (abs)",
        "SQUIRLS score", "S-Cap sens minimum (rev)", "SpliceAI delta max (alpha)",
        "Pangolin delta max (abs)", "ConSpliceML"]
# the same tools as on the labelled panel, where the SpliceAI column is named per assay
PANEL_NAME = {"SpliceAI delta max (alpha)": "SpliceAI delta max"}
CLASSES = ["Essential Splice", "Exon Near Junction", "Intron Near Junction",
           "Proximal Intron", "Deep Exon"]


def wilson(k, n, z=1.959963985):
    """Wilson interval. At n = 500,000 a normal interval would be fine, but the per-gene and
    per-class cells run down to a few dozen variants, where it is not."""
    if n == 0:
        return float("nan"), float("nan")
    p = k / n
    d = 1 + z * z / n
    c = (p + z * z / (2 * n)) / d
    h = z * math.sqrt(p * (1 - p) / n + z * z / (4 * n * n)) / d
    return max(0.0, c - h), min(1.0, c + h)


def load():
    if os.path.exists(CACHE):
        return pd.read_parquet(CACHE)
    print("  parsing the 500k sheet (slow once, cached after)")
    d = pd.read_excel(SRC, sheet_name="Random 500k")
    d = d[["Gene", "Chrom", "HG19 pos", "Variant class"] + PRED].copy()
    for c in PRED:
        d[c] = pd.to_numeric(d[c], errors="coerce")
    d.to_parquet(CACHE, index=False)
    return d


def main():
    d = load()
    n = len(d)
    print("  %s random variants, %s genes" % ("{:,}".format(n), "{:,}".format(d["Gene"].nunique())))

    # the curated-panel coverage, for the comparison this script exists to make
    panel = json.load(open("analyses/results/mfass_reach.json", encoding="utf-8"))
    pc = {k: v["coverage"] for k, v in panel["predictors"].items()}

    res = {"_generated_by": "analyses/scripts/mfass_random500k_coverage.py",
           "_note": "coverage only; these variants carry no measured label",
           "n": int(n), "n_genes": int(d["Gene"].nunique()), "predictors": {}}

    print("\n  %-34s %8s %-18s %8s %9s" %
          ("predictor", "random", "95% CI", "panel", "understated"))
    for p in PRED:
        cov = d[p].notna().to_numpy()
        k = int(cov.sum())
        lo, hi = wilson(k, n)
        pn = PANEL_NAME.get(p, p)
        panel_cov = pc.get(pn)
        gap = (panel_cov - k / n) if panel_cov is not None else float("nan")
        res["predictors"][p] = {"coverage_random": k / n, "ci": [lo, hi],
                                "coverage_curated_panel": panel_cov,
                                "understatement": float(gap)}
        print("  %-34s %8.4f [%.4f, %.4f] %8.4f %+9.4f"
              % (p, k / n, lo, hi, panel_cov if panel_cov is not None else float("nan"), gap))

    # ---- class dependence at a scale where the intervals are tight
    print("\n  coverage by variant class")
    print("  %-34s" % "predictor" + "".join("%14s" % c[:13] for c in CLASSES))
    bycls = {}
    for p in PRED:
        cov = d[p].notna().to_numpy()
        row, line = {}, "  %-34s" % p
        for c in CLASSES:
            m = (d["Variant class"] == c).to_numpy()
            row[c] = float(cov[m].mean()) if m.sum() else float("nan")
            line += "%14.4f" % row[c]
        bycls[p] = row
        res["predictors"][p]["coverage_by_class"] = row
        res["predictors"][p]["spread_across_classes"] = float(max(row.values()) - min(row.values()))
        print(line)

    # ---- how much of the missingness is gene-structured rather than class-structured
    print("\n  gene-level coverage spread (10th-90th percentile across genes, >=50 variants)")
    big = d.groupby("Gene").filter(lambda g: len(g) >= 50)
    for p in PRED:
        g = big.groupby("Gene")[p].apply(lambda s: s.notna().mean())
        q10, q90 = float(g.quantile(0.10)), float(g.quantile(0.90))
        res["predictors"][p]["gene_coverage_p10_p90"] = [q10, q90]
        res["predictors"][p]["n_genes_zero_coverage"] = int((g == 0).sum())
        print("    %-34s [%.3f, %.3f]   %d genes with zero coverage"
              % (p, q10, q90, int((g == 0).sum())))

    # ---- the deployment question: what does no tool answer, and what does every tool answer
    cov_mat = np.vstack([d[p].notna().to_numpy() for p in PRED])
    any_cov = cov_mat.any(axis=0)
    all_cov = cov_mat.all(axis=0)
    ncov = cov_mat.sum(axis=0)
    res["joint"] = {"answered_by_none": float(1 - any_cov.mean()),
                    "answered_by_all": float(all_cov.mean()),
                    "mean_predictors_available": float(ncov.mean()),
                    "answered_by_all_curated_panel": None}
    print("\n  joint availability across all %d predictors" % len(PRED))
    print("    answered by none          %.4f" % (1 - any_cov.mean()))
    print("    answered by every tool    %.4f" % all_cov.mean())
    print("    mean tools available      %.2f of %d" % (ncov.mean(), len(PRED)))
    print("    by class:")
    for c in CLASSES:
        m = (d["Variant class"] == c).to_numpy()
        res["joint"].setdefault("by_class", {})[c] = {
            "n": int(m.sum()), "answered_by_all": float(all_cov[m].mean()),
            "mean_available": float(ncov[m].mean())}
        print("      %-22s n=%7d  all %.4f   mean %.2f"
              % (c, m.sum(), all_cov[m].mean(), ncov[m].mean()))

    # ---- composition control: at the benchmark's class mix, the gap that remains is due to curation
    panel_mix = panel.get("_class_mix")
    if panel_mix is None:
        panel_mix = {"Essential Splice": 246, "Exon Near Junction": 434,
                     "Intron Near Junction": 643, "Proximal Intron": 1170, "Deep Exon": 1419}
    tot = float(sum(panel_mix.values()))
    w = {c: panel_mix.get(c, 0) / tot for c in CLASSES}
    print("\n  composition control: random panel reweighted to the benchmark's class mix")
    print("  %-34s %10s %12s %10s %12s" %
          ("predictor", "random", "standardised", "benchmark", "residual gap"))
    for p in PRED:
        row = bycls[p]
        std = sum(w[c] * row[c] for c in CLASSES if np.isfinite(row[c]))
        pn = PANEL_NAME.get(p, p)
        pcov = pc.get(pn)
        resid = (pcov - std) if pcov is not None else float("nan")
        res["predictors"][p]["coverage_standardised_to_benchmark_mix"] = float(std)
        res["predictors"][p]["residual_gap_after_composition"] = float(resid)
        print("  %-34s %10.4f %12.4f %10.4f %12.4f"
              % (p, res["predictors"][p]["coverage_random"], std,
                 pcov if pcov is not None else float("nan"), resid))

    # ---- is the missingness shared? If so, combining tools does not repair reach.
    print("\n  overlap of zero-coverage gene sets (Jaccard)")
    zero = {}
    for p in PRED:
        g = big.groupby("Gene")[p].apply(lambda s: s.notna().mean())
        zero[p] = set(g[g == 0].index)
    have = [p for p in PRED if len(zero[p]) >= 5]
    ov = {}
    for i, a in enumerate(have):
        for b in have[i + 1:]:
            inter = len(zero[a] & zero[b])
            union = len(zero[a] | zero[b])
            ov["%s | %s" % (a, b)] = {"jaccard": inter / union if union else float("nan"),
                                      "shared": inter, "n_a": len(zero[a]), "n_b": len(zero[b])}
            print("    %-30s %-30s J=%.3f  shared %d of %d/%d"
                  % (a[:28], b[:28], inter / union if union else float("nan"),
                     inter, len(zero[a]), len(zero[b])))
    res["zero_coverage_gene_overlap"] = ov
    union_all = set().union(*[zero[p] for p in have]) if have else set()
    inter_all = set.intersection(*[zero[p] for p in have]) if have else set()
    res["zero_coverage_genes_union"] = len(union_all)
    res["zero_coverage_genes_all_tools"] = len(inter_all)
    print("    %d genes invisible to at least one tool; %d invisible to every tool with holes"
          % (len(union_all), len(inter_all)))

    os.makedirs(os.path.dirname(OUT), exist_ok=True)
    with open(OUT, "w", encoding="utf-8") as f:
        json.dump(res, f, indent=2)
    print("\n  wrote %s" % OUT)
    return 0


if __name__ == "__main__":
    try:
        sys.exit(main())
    except FileNotFoundError as e:
        import sys
        sys.stderr.write("MISSING INPUT: %s\nIt is not part of Additional file 2: "
                         "reports/DATA_MANIFEST.md lists every data/ path and its public source, "
                         "and docs/REPRODUCING.md says which scripts need data/ or Additional "
                         "file 3's tables (CCS_TABLES). Stopped (exit 3).\n" % (e.filename or e))
        sys.exit(3)
```
