## Additional_file_2_Code for "Unscored variants leave many comparisons of variant effect predictors undecided: evidence from ClinVar, published benchmarks and genomic language models": mfass_reach.py

```
"""Test the paper's thesis on functionally measured labels: saturation splicing MPRAs.

The massively parallel splicing assays collected by Smith and Kitzman (Genome Biology 2023,
doi:10.1186/s13059-023-03144-z, table S1) carry a label measured in cells in the five saturation
assays; the sixth, 296 MLH1 variants, is curated from published results.

The eight published splicing predictors shipped with these panels miss variants for structural
reasons, so reach is measured per variant class and per label rather than pooled.

Reported for each predictor: coverage split by label, the covered AUROC, the must-answer AUROC
(CAFA's full evaluation with one half in place of its zero for a pair the predictor cannot order,
0.5 + (A_cov - 0.5) rho, the paper's Methods rule), the reach penalty, and the Manski interval that the missing
variants leave the true full-panel AUROC free to occupy.

    python analyses/scripts/mfass_reach.py
"""
import json
import os
import sys

import numpy as np
import pandas as pd

sys.stdout.reconfigure(encoding="utf-8")
ROOT = os.path.dirname(os.path.dirname(os.path.dirname(os.path.abspath(__file__))))
os.chdir(ROOT)
SRC = "analyses/data/mfass/S2.xlsx"
OUT = "analyses/results/mfass_reach.json"
RNG = np.random.default_rng(20260805)
B = 2000

# Sheets carrying a binary label, measured in cells except MLH1's curated one. "Random 500k" has no
# label and FGFR2 no class column.
SHEETS = ["FAS exon 6", "RON exon 11", "POU1F1 exon 2", "WT1 exon 9", "BRCA1", "MLH1"]

# Predictor columns are matched by prefix because the SpliceAI column is renamed per assay
# (alpha/beta, KTS+/KTS-). Every one of these is oriented so that larger means more disruptive.
PREDICTORS = ["HAL PSI change (abs)", "MMSplice logit PSI change (abs)",
              "SPANR zPSI change (abs)", "SQUIRLS score", "S-Cap sens minimum (rev)",
              "SpliceAI delta max", "Pangolin delta max (abs)", "ConSpliceML"]


def auroc(y, s):
    """Mann-Whitney AUROC with midranks. Ties matter here: several predictors pile up at zero."""
    y = np.asarray(y, dtype=int)
    s = np.asarray(s, dtype=float)
    ok = np.isfinite(s)
    y, s = y[ok], s[ok]
    npos, nneg = int((y == 1).sum()), int((y == 0).sum())
    if npos == 0 or nneg == 0:
        return float("nan")
    order = np.argsort(s, kind="mergesort")
    r = np.empty(len(s))
    sv = s[order]
    i = 0
    while i < len(sv):
        j = i
        while j + 1 < len(sv) and sv[j + 1] == sv[i]:
            j += 1
        r[order[i:j + 1]] = 0.5 * (i + j) + 1
        i = j + 1
    return float((r[y == 1].sum() - npos * (npos + 1) / 2.0) / (npos * nneg))


def boot(y, s, n=B):
    y = np.asarray(y, dtype=int)
    s = np.asarray(s, dtype=float)
    ip, ineg = np.where(y == 1)[0], np.where(y == 0)[0]
    if len(ip) < 3 or len(ineg) < 3:
        return float("nan"), float("nan")
    v = []
    for _ in range(n):
        idx = np.concatenate([RNG.choice(ip, len(ip)), RNG.choice(ineg, len(ineg))])
        a = auroc(y[idx], s[idx])
        if np.isfinite(a):
            v.append(a)
    if len(v) < 50:
        return float("nan"), float("nan")
    return float(np.percentile(v, 2.5)), float(np.percentile(v, 97.5))


def bounds(a_cov, r_pos, r_neg):
    """Manski interval, same convention as manski_bounds.py: rho = r_pos * r_neg."""
    rho = r_pos * r_neg
    lo = rho * a_cov
    return lo, lo + (1 - rho), rho


def find_col(df, prefix):
    """Exact match first, then the assay-renamed variants, ignoring the '(no mask)' duplicates."""
    if prefix in df.columns:
        return prefix
    cand = [c for c in df.columns
            if c.startswith(prefix) and "no mask" not in c and "(abs)" not in c[len(prefix):]]
    return cand[0] if cand else None


def load():
    x = pd.ExcelFile(SRC)
    frames = []
    for s in SHEETS:
        d = x.parse(s)
        lab = [c for c in d.columns if "disrupt" in c.lower()][0]
        keep = pd.DataFrame({"assay": s,
                             "variant_class": d["Variant class"],
                             "label": d[lab].astype(bool).astype(int)})
        for p in PREDICTORS:
            c = find_col(d, p)
            keep[p] = pd.to_numeric(d[c], errors="coerce") if c else np.nan
        frames.append(keep)
    return pd.concat(frames, ignore_index=True)


def main():
    d = load()
    y = d["label"].to_numpy()
    print("  %s variants across %d assays, %d disruptive (%.1f%%)"
          % ("{:,}".format(len(d)), d["assay"].nunique(), y.sum(), 100 * y.mean()))
    print("  variant classes: %s" % ", ".join(sorted(set(d["variant_class"].dropna()))))

    res = {"_generated_by": "analyses/scripts/mfass_reach.py",
           "_source": "Smith & Kitzman, Genome Biol 2023, doi:10.1186/s13059-023-03144-z, table S1",
           "_label": "measured splice-disruptive call; the 296 MLH1 calls are curated by the source study rather than assayed de novo, from published RT-PCR and minigene results except 82 essential-splice calls admitted by rule",
           "n": int(len(d)), "n_pos": int(y.sum()), "assays": SHEETS, "predictors": {}}

    print("\n  %-32s %6s %6s %6s  %8s %8s %8s   %-16s" %
          ("predictor", "cov", "cov+", "cov-", "A_cov", "A_MA", "penalty", "Manski interval"))
    for p in PREDICTORS:
        s = d[p].to_numpy(dtype=float)
        cov = np.isfinite(s)
        if cov.sum() < 20:
            continue
        r_all = float(cov.mean())
        r_pos = float(cov[y == 1].mean())
        r_neg = float(cov[y == 0].mean())
        a_cov = auroc(y[cov], s[cov])
        lo_ci, hi_ci = boot(y[cov], s[cov])
        lo, hi, rho = bounds(a_cov, r_pos, r_neg)
        a_ma = 0.5 + (a_cov - 0.5) * rho
        res["predictors"][p] = {
            "coverage": r_all, "coverage_pos": r_pos, "coverage_neg": r_neg,
            "class_dependent_gap": float(r_pos - r_neg),
            "auroc_covered": a_cov, "ci": [lo_ci, hi_ci],
            "auroc_must_answer": a_ma, "reach_penalty": float(a_cov - a_ma),
            "manski": [lo, hi], "rho": rho, "identified_above_chance": bool(lo > 0.5)}
        print("  %-32s %6.3f %6.3f %6.3f  %8.4f %8.4f %+8.4f   [%.3f, %.3f]%s"
              % (p, r_all, r_pos, r_neg, a_cov, a_ma, a_cov - a_ma, lo, hi,
                 "" if lo > 0.5 else "  not identified"))

    # ---- the mechanism: is the missingness class-dependent, and is it class-structured?
    print("\n  coverage by variant class")
    classes = [c for c in ["Essential Splice", "Exon Near Junction", "Intron Near Junction",
                           "Proximal Intron", "Deep Exon"] if c in set(d["variant_class"])]
    header = "  %-32s" % "predictor" + "".join("%14s" % c[:13] for c in classes)
    print(header)
    bycls = {}
    for p in res["predictors"]:
        s = d[p].to_numpy(dtype=float)
        cov = np.isfinite(s)
        row = {}
        line = "  %-32s" % p
        for c in classes:
            m = (d["variant_class"] == c).to_numpy()
            row[c] = float(cov[m].mean()) if m.sum() else float("nan")
            line += "%14.3f" % row[c]
        bycls[p] = row
        print(line)
    res["coverage_by_class"] = bycls
    res["classes"] = classes

    # spread across classes is the structural claim: a predictor with uniform coverage has none
    print("\n  coverage spread across variant classes (max - min)")
    for p, row in sorted(bycls.items(), key=lambda kv: -(max(kv[1].values()) - min(kv[1].values()))):
        sp = max(row.values()) - min(row.values())
        res["predictors"][p]["coverage_spread_across_classes"] = float(sp)
        print("    %-32s %.3f" % (p, sp))

    pens = [v["reach_penalty"] for v in res["predictors"].values() if np.isfinite(v["reach_penalty"])]
    res["median_reach_penalty"] = float(np.median(pens))
    res["n_not_identified"] = int(sum(1 for v in res["predictors"].values()
                                      if not v["identified_above_chance"]))
    print("\n  median reach penalty %.4f across %d predictors; %d not identified above chance"
          % (res["median_reach_penalty"], len(pens), res["n_not_identified"]))

    os.makedirs(os.path.dirname(OUT), exist_ok=True)
    with open(OUT, "w", encoding="utf-8") as f:
        json.dump(res, f, indent=2)
    print("  wrote %s" % OUT)
    return 0


if __name__ == "__main__":
    try:
        sys.exit(main())
    except FileNotFoundError as e:
        import sys
        sys.stderr.write("MISSING INPUT: %s\nIt is not part of Additional file 2: "
                         "reports/DATA_MANIFEST.md lists every data/ path and its public source, "
                         "and docs/REPRODUCING.md says which scripts need data/ or Additional "
                         "file 3's tables (CCS_TABLES). Stopped (exit 3).\n" % (e.filename or e))
        sys.exit(3)
```
