## Additional_file_2_Code for "Unscored variants leave many comparisons of variant effect predictors undecided: evidence from ClinVar, published benchmarks and genomic language models": multiplicity_control.py

```
"""Family-wise error control for the per-class claims, by max-T permutation.

Two results are read class by class, and each is a family of tests reported together:

- the splicing panel compares Evo 2 against SpliceAI in five variant classes
- the ClinVar panel asks whether each of eight consequence rungs separates pathogenic from benign

Westfall and Young's max-T permutation controls the family-wise error rate while respecting the
strong correlation between classes, which Bonferroni would assume away.

Splicing null: the two predictors are exchangeable on a variant, so their scores are swapped within
a variant. ClinVar null: the score carries no information about the label within a rung, so labels
are shuffled inside each rung, rung sizes fixed.

Per-class bootstrap intervals are not computed here; heavy_intervals.py recomputes them at
B = 200,000.

    python analyses/scripts/multiplicity_control.py
"""
import json
import multiprocessing as mp
import os
import sys

import numpy as np
import pandas as pd

sys.stdout.reconfigure(encoding="utf-8")
ROOT = os.path.dirname(os.path.dirname(os.path.dirname(os.path.abspath(__file__))))
os.chdir(ROOT)
OUT = "analyses/results/multiplicity_control.json"
N_PERM = 50000
N_BOOT = 50000
SEED = 20260805


def auroc(y, s):
    """Mann-Whitney AUROC with midranks. Hot path, so it is kept allocation-light."""
    order = np.argsort(s, kind="quicksort")
    ys = y[order]
    ss = s[order]
    n = len(ss)
    r = np.empty(n)
    i = 0
    while i < n:
        j = i
        while j + 1 < n and ss[j + 1] == ss[i]:
            j += 1
        r[i:j + 1] = 0.5 * (i + j) + 1.0
        i = j + 1
    npos = ys.sum()
    nneg = n - npos
    if npos == 0 or nneg == 0:
        return np.nan
    return float((r[ys == 1].sum() - npos * (npos + 1) / 2.0) / (npos * nneg))


# ---------------------------------------------------------------- splicing family

def _splice_chunk(args):
    """One worker: n permutations of the paired predictor swap, returning the max |diff| per draw.

    The swap is performed on within-class ranks, not on raw scores, whose scales differ between
    predictors, so a raw swap would test a mixture of scales. Ranks make the two exchangeable under
    the null, which is what the test requires; AUROC depends only on ranks, so the observed
    statistic is unchanged.
    """
    seed, n, blocks, obs = args
    rng = np.random.default_rng(seed)
    out = np.empty(n)
    for k in range(n):
        worst = 0.0
        for (y, a, b) in blocks:
            flip = rng.random(len(y)) < 0.5
            aa = np.where(flip, b, a)
            bb = np.where(flip, a, b)
            d = abs(auroc(y, aa) - auroc(y, bb))
            if d > worst:
                worst = d
        out[k] = worst
    return out


def to_ranks(x):
    """Average ranks scaled to [0, 1]; AUROC is rank-based, so this leaves every AUROC unchanged."""
    order = np.argsort(x, kind="mergesort")
    xs = x[order]
    r = np.empty(len(x))
    i = 0
    while i < len(xs):
        j = i
        while j + 1 < len(xs) and xs[j + 1] == xs[i]:
            j += 1
        r[order[i:j + 1]] = 0.5 * (i + j) + 1.0
        i = j + 1
    return r / len(x)


def splicing_family(pool, workers):
    from analyses.scripts import mfass_reach
    comp = mfass_reach.load()
    e = pd.read_parquet("analyses/data/mfass/mfass_evo2_1b_scores.parquet")
    assert (e["label"].to_numpy() == comp["label"].to_numpy()).all(), "join drift"
    d = comp.copy()
    d["evo2"] = e["evo2_neg"].to_numpy()

    classes = ["Essential Splice", "Exon Near Junction", "Intron Near Junction",
               "Proximal Intron", "Deep Exon"]
    blocks, observed = [], {}
    for c in classes:
        m = (d["variant_class"] == c).to_numpy()
        y = d["label"].to_numpy()[m].astype(np.int64)
        a = d["evo2"].to_numpy(dtype=float)[m]
        b = d["SpliceAI delta max"].to_numpy(dtype=float)[m]
        ok = np.isfinite(a) & np.isfinite(b)
        y, a, b = y[ok], a[ok], b[ok]
        blocks.append((y, to_ranks(a), to_ranks(b)))
        observed[c] = {"n": int(len(y)), "n_pos": int(y.sum()),
                       "auroc_evo2": auroc(y, a), "auroc_spliceai": auroc(y, b)}
        observed[c]["diff"] = observed[c]["auroc_evo2"] - observed[c]["auroc_spliceai"]

    per = N_PERM // workers
    args = [(SEED + i, per, blocks, None) for i in range(workers)]
    maxes = np.concatenate(pool.map(_splice_chunk, args))
    for c in classes:
        obs = abs(observed[c]["diff"])
        # max-T: a class is significant only if its statistic beats the whole family's null maximum
        observed[c]["p_fwer"] = float((np.sum(maxes >= obs) + 1) / (len(maxes) + 1))
        observed[c]["significant_fwer_05"] = bool(observed[c]["p_fwer"] < 0.05)
    return {"classes": observed, "n_permutations": int(len(maxes)),
            "null_max_p95": float(np.percentile(maxes, 95))}


# ---------------------------------------------------------------- clinvar family

def _clinvar_chunk(args):
    seed, n, blocks = args
    rng = np.random.default_rng(seed)
    out = np.empty(n)
    for k in range(n):
        worst = 0.0
        for (y, s) in blocks:
            yp = rng.permutation(y)
            dv = abs(auroc(yp, s) - 0.5)
            if dv > worst:
                worst = dv
        out[k] = worst
    return out


def clinvar_family(pool, workers):
    p = "analyses/data/clinvar/clinvar_evo2_1b_scores.parquet"
    if not os.path.exists(p):
        return None
    d = pd.read_parquet(p)
    blocks, observed = [], {}
    for c in sorted(set(d["consequence"])):
        m = (d["consequence"] == c).to_numpy()
        y = d["label"].to_numpy()[m].astype(np.int64)
        s = d["evo2_neg"].to_numpy(dtype=float)[m]
        ok = np.isfinite(s)
        y, s = y[ok], s[ok]
        blocks.append((y, s))
        observed[c] = {"n": int(len(y)), "n_pos": int(y.sum()), "auroc": auroc(y, s)}

    per = N_PERM // workers
    maxes = np.concatenate(pool.map(_clinvar_chunk,
                                    [(SEED + 1000 + i, per, blocks) for i in range(workers)]))
    for c in observed:
        obs = abs(observed[c]["auroc"] - 0.5)
        observed[c]["p_fwer"] = float((np.sum(maxes >= obs) + 1) / (len(maxes) + 1))
        observed[c]["significant_fwer_05"] = bool(observed[c]["p_fwer"] < 0.05)
    return {"rungs": observed, "n_permutations": int(len(maxes)),
            "null_max_p95": float(np.percentile(maxes, 95))}


def main():
    sys.path.insert(0, ROOT)
    workers = max(1, min(mp.cpu_count() - 2, 50))
    print("  %d workers, %s permutations per family" % (workers, "{:,}".format(N_PERM)))
    with mp.Pool(workers) as pool:
        sp = splicing_family(pool, workers)
        print("\n  splicing: Evo 2 vs SpliceAI, max-T family-wise over %d classes" % len(sp["classes"]))
        print("    %-22s %6s %6s %9s %9s %9s  %s" %
              ("class", "n", "pos", "Evo 2", "SpliceAI", "diff", "p(FWER)"))
        for c, v in sp["classes"].items():
            print("    %-22s %6d %6d %9.4f %9.4f %+9.4f  %.5f%s"
                  % (c, v["n"], v["n_pos"], v["auroc_evo2"], v["auroc_spliceai"], v["diff"],
                     v["p_fwer"], "" if v["significant_fwer_05"] else "   n.s."))
        print("    null max |diff|, 95th percentile: %.4f" % sp["null_max_p95"])

        cv = clinvar_family(pool, workers)
        if cv:
            print("\n  ClinVar: each rung against chance, max-T over %d rungs" % len(cv["rungs"]))
            print("    %-32s %6s %6s %9s  %s" % ("consequence", "n", "pos", "AUROC", "p(FWER)"))
            for c, v in cv["rungs"].items():
                print("    %-32s %6d %6d %9.4f  %.5f%s"
                      % (c, v["n"], v["n_pos"], v["auroc"], v["p_fwer"],
                         "" if v["significant_fwer_05"] else "   n.s."))
            print("    null max |AUROC-0.5|, 95th percentile: %.4f" % cv["null_max_p95"])

    res = {"_generated_by": "analyses/scripts/multiplicity_control.py",
           "_method": "Westfall-Young max-T permutation, family-wise error rate",
           "splicing": sp, "clinvar": cv}
    os.makedirs(os.path.dirname(OUT), exist_ok=True)
    with open(OUT, "w", encoding="utf-8") as f:
        json.dump(res, f, indent=2)
    print("\n  wrote %s" % OUT)
    return 0


if __name__ == "__main__":
    try:
        sys.exit(main())
    except FileNotFoundError as e:
        import sys
        sys.stderr.write("MISSING INPUT: %s\nIt is not part of Additional file 2: "
                         "reports/DATA_MANIFEST.md lists every data/ path and its public source, "
                         "and docs/REPRODUCING.md says which scripts need data/ or Additional "
                         "file 3's tables (CCS_TABLES). Stopped (exit 3).\n" % (e.filename or e))
        sys.exit(3)
```
