## Additional_file_2_Code for "Unscored variants leave many comparisons of variant effect predictors undecided: evidence from ClinVar, published benchmarks and genomic language models": omia_effect_audit.py

```
"""snpEff's first consequence term against OMIA's curated variant effect, on the atlas's catalogued positives.

    CCS_TABLES=<Additional file 3>/tables python analyses/scripts/omia_effect_audit.py OMIA_VARIANTS_CSV
    -> reports/omia_effect_audit.json

OMIA_VARIANTS_CSV is OMIA's table of likely causal variants, downloaded from
https://omia.org/download/csv/variants/?search_type=advanced&result_type=variant (variants.csv). OMIA carries no open
licence, so the table is not deposited: fetch it, and expect small differences as OMIA revises it. It joins the
deposited positives through tables/atlas_positive_annotations.parquet's omia_variant_id.

What is computed. Among the eight non-human species' positives, those whose OMIA 'Variant Effect' is coding
(missense, nonsense, stop-lost, start-lost) and whose snpEff first term is not coding under the Methods rule (the
CODING set of recompute_macro_ci.py). Then a one-sided sensitivity: those positives counted as coding, missense ones
given the impact rank of a missense variant and the rest the rank of a nonsense variant, with every negative left as
snpEff calls it, and the coding flag's and the impact ordering's AUROC recomputed per species. Negatives carry no
curation, so the correction cannot be applied to them; the sensitivity bounds how much the positives' annotation
errors move the two label-free baselines, not what an error-free annotation of both classes would read.

The JSON holds counts and AUROCs only, nothing copied from OMIA's table. Imports numpy, pandas and the standard
library, and recompute_macro_ci.py from Additional file 3 for its AUROC, CODING and IMPACT definitions.
"""
import json
import os
import sys

import numpy as np
import pandas as pd

ROOT = os.path.dirname(os.path.dirname(os.path.dirname(os.path.abspath(__file__))))
TABLES = os.environ.get("CCS_TABLES")
CODING_EFFECTS = ("missense", "nonsense (stop-gain)", "extension (stop-lost)", "start-lost")


def main():
    if len(sys.argv) != 2 or not TABLES:
        sys.exit("usage: CCS_TABLES=<Additional file 3>/tables python %s variants.csv" % sys.argv[0])
    sys.path.insert(0, os.path.join(TABLES, os.pardir, "scripts"))
    sys.dont_write_bytecode = True
    import recompute_macro_ci as MC

    d = pd.read_parquet(os.path.join(TABLES, "fig1_atlas_pervariant.parquet"))
    a = pd.read_parquet(os.path.join(TABLES, "atlas_positive_annotations.parquet"))
    o = pd.read_csv(sys.argv[1])
    a = a[a.species != "human"].copy()
    a["omia_variant_id"] = a["omia_variant_id"].astype(str)
    o["omia_variant_id"] = o["OMIA Variant ID"].astype(str)
    eff = a.merge(o[["omia_variant_id", "Variant Effect"]], on="omia_variant_id", how="left").set_index(
        ["species", "variant_id"])["Variant Effect"]

    x = d.copy()
    first = x["consequence"].astype("string").str.split("&").str[0]
    x["coding"] = first.isin(MC.CODING).astype(float)
    x["impact"] = first.map(MC.IMPACT).fillna(0).astype(float)
    x["effect"] = [eff.get((s, v)) if lab == 1 else None for s, v, lab in zip(x.species, x.variant_id, x.label)]
    pos = (x.label == 1) & (x.species != "human")
    curated_coding = pos & x.effect.isin(CODING_EFFECTS)
    fix = curated_coding & (x.coding == 0)

    x2 = x.copy()
    x2.loc[fix, "coding"] = 1.0
    mis = fix & (x2.effect == "missense")
    x2.loc[mis, "impact"] = np.maximum(x2.loc[mis, "impact"], MC.IMPACT["missense_variant"])
    x2.loc[fix & ~mis, "impact"] = MC.IMPACT["stop_gained"]

    per = {}
    for sp in MC.SP9:
        y = x[x.species == sp].label.to_numpy()
        per[sp] = {k: float(MC.auroc(y, t[t.species == sp][c].to_numpy()))
                   for k, t, c in (("coding", x, "coding"), ("coding_corrected", x2, "coding"),
                                   ("impact", x, "impact"), ("impact_corrected", x2, "impact"))}
    om = [s for s in MC.SP9 if s != "human"]
    mean = lambda keys, k: float(np.mean([per[s][k] for s in keys]))
    out = {
        "_provenance": "analyses/scripts/omia_effect_audit.py; OMIA variants.csv as downloaded (not deposited)",
        "positives_non_human": int(pos.sum()),
        "positives_with_curated_effect": int((pos & x.effect.notna()).sum()),
        "positives_curated_coding": int(curated_coding.sum()),
        "curated_coding_but_snpeff_noncoding": int(fix.sum()),
        "by_species": {k: int(v) for k, v in x[fix].groupby("species").size().items()},
        "by_curated_effect": {k: int(v) for k, v in x[fix].groupby("effect").size().items()},
        "per_species": per,
        "coding_flag_mean_eight_omia": [mean(om, "coding"), mean(om, "coding_corrected")],
        "impact_mean_nine": [mean(MC.SP9, "impact"), mean(MC.SP9, "impact_corrected")],
    }
    path = os.path.join(ROOT, "reports", "omia_effect_audit.json")
    with open(path, "w", encoding="utf-8") as fh:
        json.dump(out, fh, indent=1)
    print("%d of the %d positives OMIA curates as coding are non-coding by snpEff's first term (%s); coding flag, eight "
          "OMIA species %.3f -> %.3f; impact ordering, nine species %.3f -> %.3f; wrote %s"
          % (out["curated_coding_but_snpeff_noncoding"], out["positives_curated_coding"], out["by_species"],
             *out["coding_flag_mean_eight_omia"], *out["impact_mean_nine"], os.path.relpath(path, ROOT)))
    return 0


if __name__ == "__main__":
    sys.exit(main())
```
