## Additional_file_2_Code for "Unscored variants leave many comparisons of variant effect predictors undecided: evidence from ClinVar, published benchmarks and genomic language models": panels_capacity_ladder.py

```
"""Capacity ladder for the splicing and ClinVar panels, at one readout.

Every rung here is scored by `src/ccs/score_evo2_40b_local.py` on the same 1,001-bp windows, so the
readout, the panel and the window length are held fixed and only the checkpoint moves.

1B exists only as an 8k-trained `_base` checkpoint, so the ladder sits on that line; a rung from
the context-extended line is flagged `extended`, and a comparison across the flag mixes capacity
with context training.

    python analyses/scripts/panels_capacity_ladder.py

Writes analyses/results/panels_capacity_ladder.json.
"""
import io
import json
import os
import sys

import numpy as np
import polars as pl
from sklearn.metrics import roc_auc_score

sys.stdout.reconfigure(encoding="utf-8", errors="replace")
ROOT = os.path.dirname(os.path.dirname(os.path.dirname(os.path.abspath(__file__))))
os.chdir(ROOT)

OUT = "analyses/results/panels_capacity_ladder.json"
B, SEED = 2000, 20260807

# (rung label, checkpoint, training line)
RUNGS = [
    ("1B", "evo2_1b_base", "8k"),
    ("7B", "evo2_7b_base", "8k"),
    ("40B", "evo2_40b", "extended"),
]
PANELS = [
    ("splicing", "analyses/data/mfass/mfass_w1001.parquet", "analyses/data/mfass",
     "mfass", "variant_class"),
    ("clinvar", "analyses/data/clinvar/clinvar_w1001.parquet", "analyses/data/clinvar",
     "clinvar", "consequence"),
]


def score_path(d, stem, ckpt):
    """The 40B score file is named <stem>_evo2_40b_scores.parquet; the 1B and 7B files carry _sp_."""
    if ckpt == "evo2_40b":
        return os.path.join(d, "%s_evo2_40b_scores.parquet" % stem)
    return os.path.join(d, "%s_evo2_%s_sp_scores.parquet" % (stem, ckpt.replace("evo2_", "")))


def boot(y, s, rng):
    idx, out = np.arange(len(y)), []
    for _ in range(B):
        t = rng.choice(idx, len(idx), replace=True)
        if len(np.unique(y[t])) > 1:
            out.append(roc_auc_score(y[t], s[t]))
    return [float(np.percentile(out, 2.5)), float(np.percentile(out, 97.5))] if out else None


def main():
    rng = np.random.default_rng(SEED)
    res, missing = {}, []
    for pname, wp, ddir, stem, grp in PANELS:
        w = pl.read_parquet(wp)
        block = {}
        for label, ckpt, line in RUNGS:
            sp = score_path(ddir, stem, ckpt)
            if not os.path.exists(sp):
                missing.append(sp)
                continue
            s = pl.read_parquet(sp)
            col = [c for c in s.columns if c != "variant_id"][0]
            d = w.join(s, on="variant_id").drop_nulls(["label", col])
            # Refuse a rung whose file does not cover the panel: the scorer flushes per batch, and
            # a prefix read mid-write is a biased sample.
            if d.height < w.height:
                print("   %-5s SKIPPED: %s covers %d of %d variants -- still being written"
                      % (label, os.path.basename(sp), d.height, w.height))
                missing.append("%s (partial: %d of %d)" % (sp, d.height, w.height))
                continue
            y = d["label"].to_numpy().astype(int)
            v = d[col].to_numpy().astype(float)
            cell = {"checkpoint": ckpt, "training_line": line, "column": col,
                    "n": int(d.height), "n_pos": int(y.sum()),
                    "auroc": float(roc_auc_score(y, v)),
                    "auroc_ci95": boot(y, v, rng),
                    "n_exactly_zero": int((v == 0).sum()),
                    "by_class": {}}
            for g in sorted(d[grp].unique().to_list()):
                m = d.filter(pl.col(grp) == g)
                yy = m["label"].to_numpy().astype(int)
                vv = m[col].to_numpy().astype(float)
                small = min(int(yy.sum()), int((1 - yy).sum()))
                c = {"n": int(m.height), "n_pos": int(yy.sum()),
                     "auroc": float(roc_auc_score(yy, vv)) if len(np.unique(yy)) > 1 else None}
                if small < 30:
                    c["_caution"] = "only %d in the smaller class" % small
                cell["by_class"][g] = c
            cell["_scores"] = v
            cell["_y"] = y
            cell["_ids"] = d["variant_id"].to_list()
            block[label] = cell

        # Rungs share variants, so a contrast between them resamples variants once per replicate and
        # recomputes both AUROCs on it, keeping the pairing.
        labels = [lab for lab, _, _ in RUNGS if lab in block]
        contrasts = {}
        for i in range(len(labels)):
            for j in range(i + 1, len(labels)):
                a, b = block[labels[i]], block[labels[j]]
                if a["_ids"] != b["_ids"]:
                    continue                      # different row order: the rows cannot be paired
                y = a["_y"]
                sa, sb = a["_scores"], b["_scores"]
                obs = roc_auc_score(y, sb) - roc_auc_score(y, sa)
                idx, diffs = np.arange(len(y)), []
                for _ in range(B):
                    t = rng.choice(idx, len(idx), replace=True)
                    if len(np.unique(y[t])) < 2:
                        continue
                    diffs.append(roc_auc_score(y[t], sb[t]) - roc_auc_score(y[t], sa[t]))
                lo, hi = float(np.percentile(diffs, 2.5)), float(np.percentile(diffs, 97.5))
                contrasts["%s_to_%s" % (labels[i], labels[j])] = {
                    "delta_auroc": float(obs),
                    "ci95": [lo, hi],
                    "excludes_zero": bool(lo > 0 or hi < 0),
                    "spans_training_line": a["training_line"] != b["training_line"],
                }
        block["_contrasts"] = contrasts
        for c in block.values():
            if isinstance(c, dict):
                for k in ("_scores", "_y", "_ids"):
                    c.pop(k, None)
        res[pname] = block

    out = {
        "_generated_by": "analyses/scripts/panels_capacity_ladder.py",
        "_readout": "1,001-bp single-position next-token delta, negated "
                    "(src/ccs/score_evo2_40b_local.py) -- identical for every rung",
        "_holds_fixed": ["panel", "window length", "readout", "scorer", "var_off"],
        "_moves": "checkpoint",
        "_caveat_training_line": (
            "1B exists only as an 8k-trained checkpoint, so the ladder sits on the 8k line. The 40B "
            "rung is evo2_40b, which is context-extended, because that is the checkpoint the rest "
            "of this paper reports. A 1B-to-7B comparison is therefore the one step between two 8k-trained "
            "checkpoints, though they differ in training data as well as in parameter count; "
            "any comparison reaching the 40B rung also spans the context-extension training, and "
            "evo2_40b_base would be needed to close that."),
        "bootstrap": {"B": B, "seed": SEED, "unit": "variant"},
        "panels": res,
    }
    if missing:
        out["_missing"] = missing
    os.makedirs(os.path.dirname(OUT), exist_ok=True)
    io.open(OUT, "w", encoding="utf-8", newline="\n").write(
        json.dumps(out, indent=1, ensure_ascii=False) + "\n")

    for pname, block in res.items():
        print("\n== %s" % pname)
        print("   %-5s %-16s %-9s %7s  %-24s" % ("rung", "checkpoint", "line", "n", "AUROC [95% CI]"))
        for label, _, _ in RUNGS:
            c = block.get(label)
            if not c:
                print("   %-5s (not scored yet)" % label)
                continue
            lo, hi = c["auroc_ci95"] or [float("nan")] * 2
            print("   %-5s %-16s %-9s %7d  %.4f [%.4f, %.4f]"
                  % (label, c["checkpoint"], c["training_line"], c["n"], c["auroc"], lo, hi))
        print("   paired contrasts (same variants, resampled together):")
        for k, v in block.get("_contrasts", {}).items():
            print("     %-10s %+.4f [%+.4f, %+.4f]  %s%s"
                  % (k, v["delta_auroc"], v["ci95"][0], v["ci95"][1],
                     "excludes 0" if v["excludes_zero"] else "spans 0",
                     "  (also spans the training line)" if v["spans_training_line"] else ""))
    if missing:
        print("\n  not yet scored: %s" % ", ".join(os.path.basename(m) for m in missing))
    print("\n  wrote %s" % OUT)
    return 0


if __name__ == "__main__":
    try:
        sys.exit(main())
    except FileNotFoundError as e:
        import sys
        sys.stderr.write("MISSING INPUT: %s\nIt is not part of Additional file 2: "
                         "reports/DATA_MANIFEST.md lists every data/ path and its public source, "
                         "and docs/REPRODUCING.md says which scripts need data/ or Additional "
                         "file 3's tables (CCS_TABLES). Stopped (exit 3).\n" % (e.filename or e))
        sys.exit(3)
```
