## Additional_file_2_Code for "Unscored variants leave many comparisons of variant effect predictors undecided: evidence from ClinVar, published benchmarks and genomic language models": phylo_collapse_sensitivity.py

```
"""Deposit the phylogenetic-collapse sensitivity Additional file 1 quotes (Note S21).

This recomputes the sensitivity from the per-species deltas the meta-analysis already deposits,
and writes the result.

Two checks:

  collapse   average the deltas within each order, then take the unweighted mean over orders, so
             each order contributes once regardless of how many species represent it
  choices    take every combination of one representative per order and report the range, which
             bounds how much the answer depends on which relative happens to be in the panel

    python analyses/scripts/phylo_collapse_sensitivity.py
"""
import io
import itertools
import json
import os
import statistics as st
import sys

sys.stdout.reconfigure(encoding="utf-8", errors="replace")
ROOT = os.path.dirname(os.path.dirname(os.path.dirname(os.path.abspath(__file__))))
os.chdir(ROOT)

SRC = "analyses/results/meta_8192.json"
OUT = "analyses/results/phylo_collapse_sensitivity.json"

# Taxonomic order for each panel species.
ORDER = {
    "human": "Primates",
    "dog": "Carnivora",
    "cat": "Carnivora",
    "cattle": "Artiodactyla",
    "sheep": "Artiodactyla",
    "goat": "Artiodactyla",
    "pig": "Artiodactyla",
    "horse": "Perissodactyla",
    "chicken": "Galliformes",
}


def main():
    if not os.path.exists(SRC):
        print("  missing %s" % SRC)
        return 1
    per = json.load(io.open(SRC, encoding="utf-8"))["per_species"]
    delta = {s: v["delta"] for s, v in per.items()}
    missing = [s for s in ORDER if s not in delta]
    if missing:
        print("  REFUSING: no delta for %s" % missing)
        return 1

    all_nine = st.fmean(delta.values())

    by_order = {}
    for s, o in ORDER.items():
        by_order.setdefault(o, []).append(delta[s])
    order_means = {o: st.fmean(v) for o, v in by_order.items()}
    collapsed = st.fmean(order_means.values())

    members = {o: sorted(s for s in ORDER if ORDER[s] == o) for o in by_order}
    names = sorted(members)
    combos = []
    for pick in itertools.product(*[members[o] for o in names]):
        combos.append({"species": list(pick), "macro_delta": st.fmean(delta[s] for s in pick)})
    vals = [c["macro_delta"] for c in combos]

    out = {
        "_generated_by": "analyses/scripts/phylo_collapse_sensitivity.py",
        "_question": "Does the macro Evo 2 minus GERP advantage at 8,192 bp survive treating "
                     "closely related species as non-independent?",
        "_why": "Seven of the nine species are non-human placental mammals, all at an identical 92 My "
                "divergence from human in TimeTree, so nine tips are not nine independent "
                "observations. This bounds how much that matters.",
        "_source": SRC,
        "_order_assignment": ORDER,
        "macro_delta_all_nine_species": all_nine,
        "macro_delta_one_unit_per_order": collapsed,
        "n_orders": len(order_means),
        "per_order_mean_delta": order_means,
        "n_orders_positive": sum(1 for v in order_means.values() if v > 0),
        "one_representative_per_order_choices": {
            "n_choices": len(combos),
            "min": min(vals),
            "max": max(vals),
            "mean": st.fmean(vals),
            "n_positive": sum(1 for v in vals if v > 0),
            "choices": combos,
        },
    }
    io.open(OUT, "w", encoding="utf-8", newline="\n").write(
        json.dumps(out, indent=1, ensure_ascii=False) + "\n")

    print("  macro over all nine species : %+.4f" % all_nine)
    print("  macro, one unit per order   : %+.4f  (%d orders, %d positive)"
          % (collapsed, len(order_means), out["n_orders_positive"]))
    for o in sorted(order_means):
        print("    %-16s %+.4f  (%s)" % (o, order_means[o], ", ".join(sorted(members[o]))))
    print("  one-representative choices  : %d, range %+.4f to %+.4f, %d of %d positive"
          % (len(combos), min(vals), max(vals), out["one_representative_per_order_choices"]
             ["n_positive"], len(combos)))
    print("  wrote %s" % OUT)
    return 0


if __name__ == "__main__":
    sys.exit(main())
```
