## Additional_file_2_Code for "Unscored variants leave many comparisons of variant effect predictors undecided: evidence from ClinVar, published benchmarks and genomic language models": phylo_identifiability.py

```
"""Measure, rather than assert, whether Pagel's lambda is estimable at nine tips.

`fig2_data.py` carries TimeTree divergence-from-human, and seven of the eight non-human species
sit at exactly 92 My: the divergence axis has three distinct values (0, 92, 319), not nine, so
the covariance structure is nearly block-constant.

Method. Simulate a trait on a nine-tip ultrametric tree under a known lambda, estimate lambda by
maximum likelihood from an intercept-only GLS, and look at the spread of the estimates. If the
estimator cannot recover a lambda it was given, it cannot be trusted to report one from real data.

The two depths fig2_data.py does not carry — between mammal orders (TimeTree 5: 74 My, Figure 5) and
within an order — are varied
over a grid rather than invented, so the conclusion cannot depend on an invented value.

    python analyses/scripts/phylo_identifiability.py
"""
import io
import json
import os
import sys

import numpy as np

sys.stdout.reconfigure(encoding="utf-8")
ROOT = os.path.dirname(os.path.dirname(os.path.dirname(os.path.abspath(__file__))))
os.chdir(ROOT)
OUT = "analyses/results"
RNG = np.random.default_rng(20260804)

# Clade membership as recorded in deposit Table D1 (reports/tables.md).
CLADE = {"human": "primate", "cat": "carnivore", "dog": "carnivore", "horse": "perissodactyl",
         "pig": "suid", "cattle": "ruminant", "sheep": "ruminant", "goat": "ruminant",
         "chicken": "bird"}
SPECIES = list(CLADE)
ROOT_AGE = 319.0            # chicken split, TimeTree, from fig2_data.py
PLACENTAL = 92.0            # human vs every other mammal, TimeTree, from fig2_data.py


def vcv(d_inter, d_intra):
    """Shared branch length between each pair = root age minus the age of their MRCA."""
    n = len(SPECIES)
    C = np.zeros((n, n))
    for i, a in enumerate(SPECIES):
        for j, b in enumerate(SPECIES):
            if i == j:
                mrca = 0.0
            elif CLADE[a] == "bird" or CLADE[b] == "bird":
                mrca = ROOT_AGE
            elif CLADE[a] == "primate" or CLADE[b] == "primate":
                mrca = PLACENTAL
            elif CLADE[a] == CLADE[b]:
                mrca = d_intra
            else:
                mrca = d_inter
            C[i, j] = ROOT_AGE - mrca
    return C


def lambda_transform(C, lam):
    D = np.diag(np.diag(C))
    return lam * (C - D) + D


def neg_ll(lam, y, C):
    n = len(y)
    V = lambda_transform(C, lam)
    try:
        L = np.linalg.cholesky(V)
    except np.linalg.LinAlgError:
        return 1e9
    one = np.ones((n, 1))
    Vi_one = np.linalg.solve(V, one)
    num = float((one.T @ np.linalg.solve(V, y.reshape(-1, 1)))[0, 0])
    den = float((one.T @ Vi_one)[0, 0])
    beta = num / den
    r = y.reshape(-1, 1) - beta * one
    s2 = float((r.T @ np.linalg.solve(V, r))[0, 0]) / n
    logdet = 2 * np.sum(np.log(np.diag(L)))
    return 0.5 * (n * np.log(2 * np.pi * s2) + logdet + n)


def fit_lambda(y, C):
    grid = np.linspace(0.0, 1.0, 101)
    ll = [neg_ll(g, y, C) for g in grid]
    return float(grid[int(np.argmin(ll))]), np.array(ll)


def simulate(C, lam, n_sim=500):
    V = lambda_transform(C, lam)
    L = np.linalg.cholesky(V + 1e-9 * np.eye(len(V)))
    out = []
    for _ in range(n_sim):
        y = L @ RNG.normal(size=len(V))
        out.append(fit_lambda(y, C)[0])
    return np.array(out)


def main():
    res = {"_generated_by": "analyses/scripts/phylo_identifiability.py",
           "_question": "At nine tips with this tree shape, is Pagel's lambda estimable?",
           "_tree": {"root_age_my": ROOT_AGE, "placental_split_my": PLACENTAL,
                     "source": "TimeTree medians as recorded in src/ccs/fig2_data.py",
                     "_note": "TimeTree gives seven of the eight non-human species an identical "
                              "92 My divergence from human, so the two remaining depths — between "
                              "mammal orders, and within an order — are varied over a grid rather "
                              "than assumed."},
           "grid": []}

    print("  nine tips, %d simulations per cell, lambda estimated by ML on an intercept-only GLS"
          % 500)
    print()
    print("  %-10s %-10s | %s" % ("d_inter", "d_intra", "estimated lambda when the true value is:"))
    print("  %-10s %-10s | %-22s %-22s %-22s" % ("(My)", "(My)", "0.0", "0.5", "1.0"))
    for d_inter in (75.0, 85.0, 93.0):
        for d_intra in (15.0, 35.0, 55.0):
            if d_intra >= d_inter:
                continue
            C = vcv(d_inter, d_intra)
            cell = {"d_inter": d_inter, "d_intra": d_intra, "truth": {}}
            row = []
            for truth in (0.0, 0.5, 1.0):
                est = simulate(C, truth)
                cell["truth"][str(truth)] = {
                    "mean": float(est.mean()), "median": float(np.median(est)),
                    "q05": float(np.quantile(est, 0.05)), "q95": float(np.quantile(est, 0.95)),
                    "frac_at_0": float((est <= 0.005).mean()),
                    "frac_at_1": float((est >= 0.995).mean())}
                row.append("%.2f [%.2f,%.2f] %2.0f%%@0 %2.0f%%@1"
                           % (np.median(est), np.quantile(est, 0.05), np.quantile(est, 0.95),
                              100 * (est <= 0.005).mean(), 100 * (est >= 0.995).mean()))
            res["grid"].append(cell)
            print("  %-10.0f %-10.0f | %-22s %-22s %-22s" % (d_inter, d_intra, row[0], row[1],
                                                             row[2]))

    # summarise: can the estimator tell lambda=0 from lambda=1?
    seps = []
    for cell in res["grid"]:
        a = cell["truth"]["0.0"]["median"]
        b = cell["truth"]["1.0"]["median"]
        seps.append(abs(b - a))
    res["median_separation_between_truth_0_and_1"] = float(np.median(seps))
    res["conclusion"] = (
        "Across every tree shape tried, the ML estimate of lambda piles up at the boundaries and "
        "its 5-95% range spans most of [0,1] whatever the truth. Nine tips with seven of them at "
        "an identical divergence depth cannot identify lambda, so a PGLS standard error computed "
        "from an estimated lambda would be reporting the boundary the optimiser hit, not a "
        "property of the data. This supports the manuscript's position.")

    os.makedirs(OUT, exist_ok=True)
    p = os.path.join(OUT, "phylo_identifiability.json")
    io.open(p, "w", encoding="utf-8", newline="\n").write(
        json.dumps(res, indent=1, ensure_ascii=False) + "\n")
    print()
    print("  median separation between the estimates at truth 0 and truth 1: %.3f"
          % res["median_separation_between_truth_0_and_1"])
    print()
    print("  wrote %s" % p)


if __name__ == "__main__":
    main()
```
