## Additional_file_2_Code for "Unscored variants leave many comparisons of variant effect predictors undecided: evidence from ClinVar, published benchmarks and genomic language models": query_phylop_human.py

```
"""Query UCSC phyloP100way at every human atlas variant, to sit beside the deposited GERP.

Same contract as src/ccs/query_gerp.py: NaN where the track has no value, chromosome names tried
both bare and chr-prefixed.

    python analyses/scripts/query_phylop_human.py
"""
import os
import sys

import polars as pl
import pybigtools

sys.stdout.reconfigure(encoding="utf-8")
ROOT = os.path.dirname(os.path.dirname(os.path.dirname(os.path.abspath(__file__))))
os.chdir(ROOT)

BW = "data/external/human_panel/hg38.phyloP100way.bw"
OUT = "analyses/results/human_phylop_pervariant.parquet"


def main():
    g = pl.read_parquet("reports/gerp_pervariant.parquet").filter(pl.col("species") == "human")
    print("  human atlas variants carrying a GERP query: %s" % "{:,}".format(len(g)))

    rows = []
    for vid in g["variant_id"].to_list():
        core = vid[4:] if vid.startswith("neg_") else vid
        parts = core.split("_")
        if len(parts) < 4:
            rows.append((vid, None, None))
            continue
        rows.append((vid, parts[0], int(parts[1])))
    df = pl.DataFrame(rows, schema=["variant_id", "chrom", "pos"], orient="row").drop_nulls()
    print("  parsed coordinates for %s" % "{:,}".format(len(df)))

    bw = pybigtools.open(BW)
    chroms = bw.chroms()
    print("  opened %s | %d chroms | sample %s" % (BW, len(chroms), list(chroms)[:4]))

    vid, val = [], []
    miss_chrom = 0
    for v, c, p in df.iter_rows():
        c = str(c)
        name = c if c in chroms else ("chr" + c if ("chr" + c) in chroms else None)
        x = float("nan")
        if name is None:
            miss_chrom += 1
        else:
            try:
                # missing=nan is not the default. pybigtools fills uncovered bases with 0.0,
                # which would turn every unalignable position into a real score of zero and
                # silently invalidate the missingness analysis this file exists to run.
                r = bw.values(name, int(p) - 1, int(p), missing=float("nan"))
                if r is not None and len(r):
                    x = float(r[0])
            except Exception:
                pass
        vid.append(v)
        val.append(x)
    del bw

    out = pl.DataFrame({"variant_id": vid, "phylop": val})
    os.makedirs(os.path.dirname(OUT), exist_ok=True)
    out.write_parquet(OUT)
    ok = int(out["phylop"].is_not_nan().sum())
    print("  wrote %s: %s rows, %s with a finite phyloP (%.4f reach), %d unmapped chromosomes"
          % (OUT, "{:,}".format(out.height), "{:,}".format(ok), ok / out.height, miss_chrom))


if __name__ == "__main__":
    main()
```
