## Additional_file_2_Code for "Unscored variants leave many comparisons of variant effect predictors undecided: evidence from ClinVar, published benchmarks and genomic language models": ref_likelihood_confound.py

```
"""Is the score confounded by how likely the model finds the background window?

Nullsettes (arXiv:2506.10271) reports that genomic language models' accuracy at detecting loss of
function collapses as the reference sequence's own log-likelihood falls, so the readout may
partly measure how ordinary the background looks.

The deposited scorer computes MLL(ref) and discards it, so `score_ref_ll.py` recomputes it. With
the deposited delta this gives all three quantities:

    MLL(ref)                 the background window's own likelihood
    delta = MLL(alt) - MLL(ref)   the published score
    MLL(alt) = delta + MLL(ref)

The test stratifies by MLL(ref) and asks whether discrimination depends on it.

    python analyses/scripts/ref_likelihood_confound.py
"""
import io
import json
import os
import sys

import numpy as np
import polars as pl

sys.path.insert(0, os.path.dirname(os.path.abspath(__file__)))
sys.stdout.reconfigure(encoding="utf-8")
ROOT = os.path.dirname(os.path.dirname(os.path.dirname(os.path.abspath(__file__))))
os.chdir(ROOT)
OUT = "analyses/results"
D = "analyses/data/strand"
RNG = np.random.default_rng(20260804)

from traitgym_eval import auroc                                            # noqa: E402


def boot_auroc(s, y, B=2000):
    n = len(s)
    v = []
    for _ in range(B):
        i = RNG.integers(0, n, n)
        a = auroc(s[i], y[i])
        if a is not None:
            v.append(a)
    v.sort()
    return [float(v[int(0.025 * len(v))]), float(v[int(0.975 * len(v))])] if v else [None, None]


def main():
    panel = pl.read_parquet(os.path.join(D, "strand_subset_windows.parquet"))
    delta = pl.read_parquet(os.path.join(D, "fwd_1b.parquet"))
    refll = pl.read_parquet(os.path.join(D, "refll_1b.parquet"))
    dcol = [c for c in delta.columns if c != "variant_id"][0]

    j = (panel.select(["variant_id", "species", "label"])
         .join(delta.rename({dcol: "delta"}), on="variant_id", how="inner")
         .join(refll, on="variant_id", how="inner"))
    y = j["label"].to_numpy().astype(int)
    dl = j["delta"].to_numpy().astype(float)
    rl = j["ref_mean_ll"].to_numpy().astype(float)
    al = dl + rl

    out = {"_generated_by": "analyses/scripts/ref_likelihood_confound.py",
           "_model": "Evo 2-1B, 1,002-bp windows, mean log-likelihood",
           "_citation": "arXiv:2506.10271",
           "_question": "Does discrimination depend on the reference window's own likelihood?",
           "n": int(len(j)), "n_pos": int(y.sum())}

    a_ref = auroc(rl, y)
    a_ref_flip = 1 - a_ref
    out["reference_likelihood_alone"] = {
        "auroc": a_ref, "auroc_orientation_free": max(a_ref, a_ref_flip),
        "ci95": boot_auroc(rl, y),
        "_reading": "The background window carries no variant information. An AUROC away from 0.5 "
                    "here means the two classes sit in systematically different sequence, which "
                    "the readout can pick up without judging the substitution."}
    out["delta_auroc"] = {"auroc": auroc(-dl, y), "ci95": boot_auroc(-dl, y)}
    out["correlation_delta_vs_reference_likelihood"] = float(np.corrcoef(dl, rl)[0, 1])

    q = np.quantile(rl, [0, 0.25, 0.5, 0.75, 1.0])
    strata = []
    for i in range(4):
        lo, hi = q[i], q[i + 1]
        m = (rl >= lo) & ((rl <= hi) if i == 3 else (rl < hi))
        if m.sum() < 40 or len(set(y[m].tolist())) < 2:
            continue
        strata.append({"quartile": i + 1, "ref_ll_range": [float(lo), float(hi)],
                       "n": int(m.sum()), "n_pos": int(y[m].sum()),
                       "auroc_delta": auroc(-dl[m], y[m]),
                       "auroc_reference_likelihood_alone": auroc(rl[m], y[m])})
    out["strata_by_reference_likelihood"] = strata
    spread = max(s["auroc_delta"] for s in strata) - min(s["auroc_delta"] for s in strata)
    out["auroc_spread_across_reference_likelihood_quartiles"] = float(spread)

    p = os.path.join(OUT, "ref_likelihood_confound.json")
    os.makedirs(OUT, exist_ok=True)
    io.open(p, "w", encoding="utf-8", newline="\n").write(
        json.dumps(out, indent=1, ensure_ascii=False) + "\n")

    r = out["reference_likelihood_alone"]
    print("  %s variants, %s positive" % ("{:,}".format(out["n"]), "{:,}".format(out["n_pos"])))
    print()
    print("  the published delta score              AUROC %.4f [%.4f, %.4f]"
          % (out["delta_auroc"]["auroc"], out["delta_auroc"]["ci95"][0],
             out["delta_auroc"]["ci95"][1]))
    print("  the reference window's likelihood alone  AUROC %.4f [%.4f, %.4f]  (orientation-free %.4f)"
          % (r["auroc"], r["ci95"][0], r["ci95"][1], r["auroc_orientation_free"]))
    print("     -> the background window, carrying no variant information at all")
    print()
    print("  correlation between the delta and the reference likelihood: %+.4f"
          % out["correlation_delta_vs_reference_likelihood"])
    print()
    print("  discrimination stratified by reference-window likelihood")
    print("  %-9s %-24s %6s %6s %10s %12s"
          % ("quartile", "MLL(ref) range", "n", "pos", "delta", "ref alone"))
    for s in strata:
        print("  %-9d [%8.4f,%8.4f] %6d %6d %10.4f %12.4f"
              % (s["quartile"], s["ref_ll_range"][0], s["ref_ll_range"][1], s["n"], s["n_pos"],
                 s["auroc_delta"], s["auroc_reference_likelihood_alone"]))
    print()
    print("  spread in delta AUROC across quartiles: %.4f" % spread)
    print("  wrote %s" % p)


if __name__ == "__main__":
    try:
        main()
    except FileNotFoundError as e:
        import sys
        sys.stderr.write("MISSING INPUT: %s\nIt is not part of Additional file 2: "
                         "reports/DATA_MANIFEST.md lists every data/ path and its public source, "
                         "and docs/REPRODUCING.md says which scripts need data/ or Additional "
                         "file 3's tables (CCS_TABLES). Stopped (exit 3).\n" % (e.filename or e))
        sys.exit(3)
```
