## Additional_file_2_Code for "Unscored variants leave many comparisons of variant effect predictors undecided: evidence from ClinVar, published benchmarks and genomic language models": risk_coverage.py

```
"""Report the whole risk-coverage curve, not only one operating point.

Quoting one knee, chosen on the panel its benefit is reported on, is a pattern Traub et al. (2024)
describe; the standard object is the risk-coverage curve and its summary AURC, and E-AURC (Geifman,
Uziel & El-Yaniv 2019) subtracts the AURC an ideal confidence ranking would achieve at the same
accuracy, so models with different error rates become comparable.

Definitions used here, stated because AURC has more than one convention in the literature:

  risk(c)  = error rate among the ceil(c*n) most confident predictions
  AURC     = mean of risk(c) over all n coverage levels c = 1/n ... 1
  AURC*    = the AURC of a perfect confidence ranking at the same overall error rate r,
             r + (1 - r) * ln(1 - r)
  E-AURC   = AURC - AURC*, so 0 means the confidence ordering is as good as it could be

    python analyses/scripts/risk_coverage.py
"""
import io
import json
import math
import os
import sys

import numpy as np
import polars as pl

sys.stdout.reconfigure(encoding="utf-8")
ROOT = os.path.dirname(os.path.dirname(os.path.dirname(os.path.abspath(__file__))))
os.chdir(ROOT)
OUT = "analyses/results"
os.makedirs(OUT, exist_ok=True)
RNG = np.random.default_rng(20260804)


def curve(conf, correct):
    """Risk at every coverage, most-confident first. Ties are broken by a stable sort, and the
    tie sensitivity is reported separately (analyses/scripts/tie_sensitivity.py) rather than
    hidden here."""
    order = np.argsort(-conf, kind="stable")
    err = 1 - correct[order]
    n = len(err)
    cum = np.cumsum(err)
    k = np.arange(1, n + 1)
    return k / n, cum / k                       # coverage, risk


def aurc(conf, correct):
    cov, risk = curve(conf, correct)
    A = float(np.mean(risk))
    r = float(1 - correct.mean())
    Astar = r + (1 - r) * math.log(1 - r) if 0 < r < 1 else 0.0
    return A, Astar, A - Astar, r


def boot_ci(conf, correct, B=2000):
    n = len(conf)
    vals = []
    for _ in range(B):
        idx = RNG.integers(0, n, n)
        c, k = conf[idx], correct[idx]
        if k.mean() in (0.0, 1.0):
            continue
        vals.append(aurc(c, k)[2])
    vals.sort()
    return [float(vals[int(0.025 * len(vals))]), float(vals[int(0.975 * len(vals))])]


def main():
    d = pl.read_parquet("reports/fig4_pervariant.parquet")
    out = {"_generated_by": "analyses/scripts/risk_coverage.py",
           "_readout": "1,001-bp Platt arm, the per-variant deliverable the package ships",
           "_definitions": {"AURC": "mean risk over all coverage levels, most-confident first",
                            "AURC_optimal": "r + (1-r)ln(1-r) at the same error rate r",
                            "E_AURC": "AURC - AURC_optimal; 0 = ideal confidence ordering"},
           "_citations": ["arXiv:2407.01032", "arXiv:1805.08206", "JMLR 11:1605"],
           "_why": "The whole risk-coverage curve and its area, so that the 85% operating point, "
                   "located on the panel it is reported on, reads as one point of the curve "
                   "rather than as a fitted parameter."}

    conf = d["conf"].to_numpy().astype(float)
    corr = d["correct"].to_numpy().astype(float)
    A, As, E, r = aurc(conf, corr)
    ci = boot_ci(conf, corr)
    # Where the paper's operating point sits on that curve.
    cov, risk = curve(conf, corr)
    at85 = float(np.interp(0.85, cov, risk))
    at100 = float(risk[-1])
    # A random confidence ordering, as the floor.
    rand = np.mean([aurc(RNG.permutation(conf), corr)[0] for _ in range(200)])
    out["pooled"] = {"n": int(len(conf)), "error_rate": r,
                     "AURC": A, "AURC_optimal": As, "E_AURC": E, "E_AURC_ci95": ci,
                     "AURC_random_ordering": float(rand),
                     "risk_at_full_coverage": at100,
                     "risk_at_85pct_coverage": at85,
                     "risk_reduction_at_85pct": at100 - at85,
                     "fraction_of_ideal_gain_realised":
                         float((rand - A) / (rand - As)) if rand > As else None}

    per = {}
    for sp in sorted(d["species"].unique().to_list()):
        s = d.filter(pl.col("species") == sp)
        c = s["conf"].to_numpy().astype(float)
        k = s["correct"].to_numpy().astype(float)
        if k.mean() in (0.0, 1.0) or len(k) < 30:
            per[sp] = {"n": int(len(k)), "note": "too few errors for a stable curve"}
            continue
        A2, As2, E2, r2 = aurc(c, k)
        cov2, risk2 = curve(c, k)
        per[sp] = {"n": int(len(k)), "errors": int((1 - k).sum()), "error_rate": r2,
                   "AURC": A2, "AURC_optimal": As2, "E_AURC": E2,
                   "risk_at_85pct_coverage": float(np.interp(0.85, cov2, risk2))}
    out["per_species"] = per
    macro = [v["E_AURC"] for v in per.values() if "E_AURC" in v]
    out["macro_E_AURC"] = float(np.mean(macro))
    out["n_species_with_curve"] = len(macro)
    out["n_species_worse_than_random_ordering"] = int(
        sum(1 for v in per.values() if v.get("E_AURC", 0) > 0 and
            v.get("AURC", 0) > v.get("error_rate", 1) * 0.999))

    p = os.path.join(OUT, "risk_coverage.json")
    io.open(p, "w", encoding="utf-8", newline="\n").write(
        json.dumps(out, indent=1, ensure_ascii=False) + "\n")

    q = out["pooled"]
    print("  POOLED, n = %s, error rate %.4f" % ("{:,}".format(q["n"]), q["error_rate"]))
    print("    AURC              %.5f" % q["AURC"])
    print("    AURC optimal      %.5f   (perfect confidence ordering at this accuracy)" % q["AURC_optimal"])
    print("    E-AURC            %.5f   95%% CI [%.5f, %.5f]" % (q["E_AURC"], q["E_AURC_ci95"][0], q["E_AURC_ci95"][1]))
    print("    AURC if random    %.5f" % q["AURC_random_ordering"])
    print("    -> the confidence ordering realises %.0f%% of the gain an ideal one would"
          % (100 * q["fraction_of_ideal_gain_realised"]))
    print("    risk 100%% cov     %.5f     risk 85%% cov  %.5f    (the paper's operating point)"
          % (q["risk_at_full_coverage"], q["risk_at_85pct_coverage"]))
    print()
    print("  PER SPECIES (E-AURC, lower is better; 0 = ideal ordering)")
    for sp, v in sorted(per.items(), key=lambda kv: kv[1].get("E_AURC", 9)):
        if "E_AURC" in v:
            print("    %-8s n=%-5d errors=%-4d E-AURC %.5f   risk@85%% %.4f"
                  % (sp, v["n"], v["errors"], v["E_AURC"], v["risk_at_85pct_coverage"]))
        else:
            print("    %-8s n=%-5d %s" % (sp, v["n"], v["note"]))
    print()
    print("  macro E-AURC over %d species: %.5f" % (out["n_species_with_curve"], out["macro_E_AURC"]))
    print("  wrote %s" % p)


if __name__ == "__main__":
    main()
```
