## Additional_file_2_Code for "Unscored variants leave many comparisons of variant effect predictors undecided: evidence from ClinVar, published benchmarks and genomic language models": score_mfass_evo2.py

```
"""Score the splicing MPRA, ClinVar or strand-ladder windows with Evo 2; PANEL selects which.

Runs inside the BioNeMo container on a GPU host, which supplies CKPT and the mounts. The window's
log-likelihood is summed, which for equal-length windows ranks variants as the mean does;
delta = alt - ref, negated so that larger means more disruptive.

Both raw log-likelihoods are kept, not just their difference: the atlas scorer,
src/ccs/score_evo2_meanll.py, discards MLL(ref), so the reference-likelihood confound cannot be
tested from its output.
"""
import glob
import json
import os
import subprocess
import sys
from pathlib import Path

import pandas as pd
import torch

# PANEL selects the panel: the 1,001-bp splicing or ClinVar panel, or the 8,192-bp strand ladder.
PANELS = {"mfass": ("/ccs/analyses/data/mfass/mfass_w1001.parquet",
                    "/ccs/analyses/data/mfass", "mfass"),
          "clinvar": ("/ccs/analyses/data/clinvar/clinvar_w1001.parquet",
                      "/ccs/analyses/data/clinvar", "clinvar"),
          "strand": ("/ccs/analyses/data/strand/strand_ladder_w8192.parquet",
                     "/ccs/analyses/data/strand", "strand_ladder")}
IN, OUTDIR, NAME = PANELS[os.environ.get("PANEL", "mfass")]
OUT = Path(OUTDIR)
WORK = Path("/work/%s" % NAME)
WORK.mkdir(parents=True, exist_ok=True)
CKPT = os.environ["CKPT"]
SIZE = os.environ.get("MODEL_SIZE", "1b")
FP8 = os.environ.get("FP8", "1") == "1"
BS = int(os.environ.get("BS", "8"))

df = pd.read_parquet(IN)
print("loaded", df.shape, flush=True)

# Headers are positional, not the variant id. A FASTA id ends at the first whitespace, and these
# ids begin with an assay name containing spaces ("FAS exon 6:chr10:..."), so every variant in an
# assay would collapse to one id. The row order is preserved and the id is carried in the frame.
df["_hdr"] = ["v%06d" % i for i in range(len(df))]
assert df["_hdr"].is_unique, "headers not unique"

SEQLEN = len(df["ref_seq"].iloc[0])

# FP8 needs BS * SEQLEN divisible by 8, so the batch is raised here, where the window length is
# known.
if FP8 and (BS * SEQLEN) % 8 != 0:
    newbs = BS
    while (newbs * SEQLEN) % 8 != 0:
        newbs += 1
    print("FP8 needs (BS * seqlen) %% 8 == 0; raising BS %d -> %d at seqlen %d"
          % (BS, newbs, SEQLEN), flush=True)
    BS = newbs

assert not any(h.startswith("__PAD_") for h in df["_hdr"]), "real header collides with pad prefix"


def write_fastas(batch):
    """Pad to a whole number of batches; padding rows are never mapped back into the output."""
    pad_n = (-len(df)) % batch
    ref_fa, alt_fa = WORK / "ref.fasta", WORK / "alt.fasta"
    with open(ref_fa, "w") as rf, open(alt_fa, "w") as af:
        for h, rs, als in zip(df["_hdr"], df["ref_seq"], df["alt_seq"]):
            rf.write(">%s\n%s\n" % (h, rs))
            af.write(">%s\n%s\n" % (h, als))
        for i in range(pad_n):
            rf.write(">__PAD_%d\n%s\n" % (i, df["ref_seq"].iloc[0]))
            af.write(">__PAD_%d\n%s\n" % (i, df["alt_seq"].iloc[0]))
    print("n", len(df), "pad", pad_n, "BS", batch, "seqlen", SEQLEN, flush=True)
    return ref_fa, alt_fa


def attempt(fasta, outdir, batch, fp8):
    outdir = Path(outdir)
    outdir.mkdir(parents=True, exist_ok=True)
    cmd = ["predict_evo2", "--fasta", str(fasta), "--ckpt-dir", CKPT,
           "--output-dir", str(outdir), "--model-size", SIZE,
           "--tensor-parallel-size", "1", "--pipeline-model-parallel-size", "1",
           "--context-parallel-size", "1", "--output-log-prob-seqs",
           "--log-prob-collapse-option", "sum", "--batch-size", str(batch)]
    if fp8:
        cmd.append("--fp8")
    print("RUN:", " ".join(cmd), flush=True)
    p = subprocess.run(cmd, capture_output=True, text=True)
    print("returncode", p.returncode, flush=True)
    if p.returncode != 0:
        print("STDOUT tail:\n", p.stdout[-2000:], flush=True)
        print("STDERR tail:\n", p.stderr[-3000:], flush=True)
    return p.returncode == 0


# One fallback, bf16 at batch 1, avoids both the FP8 shape constraint and the memory limit of
# larger 7B batches.
for batch, fp8 in [(BS, FP8)] + ([(1, False)] if FP8 else []):
    ref_fa, alt_fa = write_fastas(batch)
    if attempt(ref_fa, WORK / "ref_pred", batch, fp8) and \
            attempt(alt_fa, WORK / "alt_pred", batch, fp8):
        BS = batch
        break
    print("attempt failed at BS=%d fp8=%s" % (batch, fp8), flush=True)
else:
    sys.exit("every attempt failed; see the tails above")


def load_lp(outdir):
    files = sorted(glob.glob(str(Path(outdir) / "predictions__rank_*.pt")))
    idx = json.load(open(Path(outdir) / "seq_idx_map.json"))
    ts = [torch.load(f) for f in files]
    all_lp = (torch.cat([t["log_probs_seqs"] for t in ts]) if len(ts) > 1
              else ts[0]["log_probs_seqs"])
    return {name: float(all_lp[i].item()) for name, i in idx.items()}


ref_lp, alt_lp = load_lp(WORK / "ref_pred"), load_lp(WORK / "alt_pred")
df["ref_logL"] = [ref_lp[h] for h in df["_hdr"]]
df["alt_logL"] = [alt_lp[h] for h in df["_hdr"]]
df["evo2_delta"] = df["alt_logL"] - df["ref_logL"]
df["evo2_neg"] = -df["evo2_delta"]

meta = [c for c in ("assay", "variant_class", "consequence", "orientation", "species", "label") if c in df.columns]
out = df[["variant_id"] + meta + ["ref_logL", "alt_logL", "evo2_delta", "evo2_neg"]].copy()
p = OUT / ("%s_evo2_%s_scores.parquet" % (NAME, SIZE))
out.to_parquet(p, index=False)
print("WROTE", p, out.shape, flush=True)

d = df["evo2_delta"]
print("================= SCORE SANITY =================", flush=True)
print("n=%d mean=%.4f std=%.4f min=%.4f max=%.4f"
      % (len(d), d.mean(), d.std(), d.min(), d.max()), flush=True)
print("n_exact_zero=%d n_unique=%d" % ((d == 0).sum(), d.nunique()), flush=True)
print("===============================================", flush=True)
```
