## Additional_file_2_Code for "Unscored variants leave many comparisons of variant effect predictors undecided: evidence from ClinVar, published benchmarks and genomic language models": score_ref_ll.py

```
"""Emit the reference window's own mean log-likelihood, which the deposited scorer throws away.

`score_evo2_meanll.py` computes MLL(ref) into `ref_ll_cache` and then writes only the difference
`alt_ll - ref_ll`.

This scores the reference windows on their own, which is exactly MLL(ref).

Runs inside the container, reusing the deposited model loader rather than reimplementing it:

    docker run ... evo2-emb python analyses/scripts/score_ref_ll.py --model-size 1b --out <the strand folder>/refll_1b.parquet
"""
import argparse
import os
import sys

import polars as pl

sys.path.insert(0, "src")
sys.stdout.reconfigure(encoding="utf-8")

from ccs.score_evo2_meanll import make_scorer_small, make_scorer_40b       # noqa: E402


def main():
    ap = argparse.ArgumentParser()
    ap.add_argument("--panel", default="analyses/data/strand/strand_subset_windows.parquet")
    ap.add_argument("--model-size", choices=["1b", "7b", "40b"], default="1b")
    ap.add_argument("--batch", type=int, default=8)
    ap.add_argument("--out", required=True)
    a = ap.parse_args()

    d = pl.read_parquet(a.panel)
    seqs = d["ref_seq"].to_list()
    vids = d["variant_id"].to_list()
    print("  scoring %d reference windows at %s, window %d bp"
          % (len(seqs), a.model_size, len(seqs[0])), flush=True)

    score = (make_scorer_40b(a.batch) if a.model_size == "40b"
             else make_scorer_small(a.model_size, a.batch))

    vals = []
    step = max(a.batch, 64)
    for i in range(0, len(seqs), step):
        vals.extend(score(seqs[i:i + step]))
        print("  %d/%d" % (min(i + step, len(seqs)), len(seqs)), flush=True)

    out = pl.DataFrame({"variant_id": vids, "ref_mean_ll": [float(v) for v in vals]})
    os.makedirs(os.path.dirname(a.out), exist_ok=True)
    out.write_parquet(a.out)
    print("  wrote %s: %d rows" % (a.out, out.height), flush=True)


if __name__ == "__main__":
    main()
```
