## Additional_file_2_Code for "Unscored variants leave many comparisons of variant effect predictors undecided: evidence from ClinVar, published benchmarks and genomic language models": statistics_supplement.py

```
"""Four statistical checks, computed from the deposit.

Each is answerable from artefacts that are already deposited. Nothing here needs the data tree or
the scoring stack.

Multiplicity families. Counted from the artefacts: the tests in each family, which carry a
    correction (three families do), and which are read as estimates rather than tests.

Monte Carlo error of B = 200 endpoints. The Monte Carlo standard deviation of a percentile
    endpoint at B = 200, the ClinVar intervals' resample count, is simulated in units of the
    bootstrap standard error, beside the same at B = 2,000.

Out-of-sample choice of the 85% knee. The knee is selected on eight species and its risk reduction
    re-measured on the ninth, once per species.

Clustering inflation of the random-effects pool. On the human ClinVar missense panel a
    gene-clustered bootstrap interval runs 5.9 times wider than the closed-form one (Additional file 1,
    Note S6). Re-run the random-effects pool with every per-species DeLong standard error inflated,
    and report at what inflation the interval first touches zero.

    python analyses/scripts/statistics_supplement.py

Writes analyses/results/statistics_supplement.json.
"""
import io
import json
import os
import sys

import numpy as np
import polars as pl

sys.path.insert(0, os.path.dirname(os.path.abspath(__file__)))
import meta_analysis as _meta

sys.stdout.reconfigure(encoding="utf-8")
ROOT = os.path.dirname(os.path.dirname(os.path.dirname(os.path.abspath(__file__))))
os.chdir(ROOT)
OUT = "analyses/results"
os.makedirs(OUT, exist_ok=True)
RNG = np.random.default_rng(20260806)


# ------------------------------------------------------------------ multiplicity inventory
def multiplicity_scope():
    meta = json.load(open("analyses/results/meta_8192.json", encoding="utf-8"))
    reach = json.load(open("reports/fig5_reach.json", encoding="utf-8"))
    audit = json.load(open("reports/human_reach_audit.json", encoding="utf-8"))
    theorem = json.load(open("analyses/results/theorem_verification.json", encoding="utf-8"))

    n_species = len(meta["per_species"])
    # the reach file keys its per-species block under whichever name it uses; count species, not rows
    per_sp = reach.get("per_species", reach.get("species", {}))
    n_reach_gaps = len(per_sp) if isinstance(per_sp, dict) else len(per_sp)
    # 1,176 unordered pairs is C(49,2), so the predictor count is recovered from the pair count
    # rather than guessed at from a key name.
    n_pairs = theorem["pairs_total"]
    n_dbnsfp = int(round((1 + (1 + 8 * n_pairs) ** 0.5) / 2))
    return {
        "_question": "which families of tests carry a multiplicity correction, and which do not",
        "corrected": {
            "per_species Evo 2 vs GERP, one-sided bootstrap tail mass": {
                "k": n_species, "method": "Benjamini-Hochberg, q <= 0.05"},
            "splicing consequence classes": {
                "k": 5, "method": "Westfall-Young max-T, 50,000 permutations"},
            "ClinVar consequence rungs": {
                "k": 8, "method": "Westfall-Young max-T"},
        },
        "uncorrected": {
            "per-species reach-gap Newcombe intervals": n_reach_gaps,
            "per-species must-answer deltas": n_species,
            "dbNSFP per-predictor reach penalties": n_dbnsfp,
            "dbNSFP per-predictor class-gap intervals": n_dbnsfp,
            "dbNSFP pairwise identification comparisons": n_pairs,
            "binning-estimator delta-ECE tests": 4,
        },
        "_note": ("The uncorrected families are read as estimates with intervals, not as a search "
                  "for significant members, except the four delta-ECE tests, where one of four "
                  "clears zero and that one is quoted as bounding the effect."),
        "n_scorers_in_audit": len(audit.get("scorers", [])),
    }


# ------------------------------------------------------------------ is B = 200 precision real
def _percentile_mc_sd(n, p, B, reps=400):
    """Monte Carlo sd of the 2.5%/97.5% percentile endpoints of a bootstrap at B resamples,
    expressed as a multiple of the bootstrap standard error of the same statistic.

    The statistic is a mean over n Bernoulli draws, which is the shape of every reach and coverage
    quantity in the audit; the ratio is what transfers across panels, not the absolute width.
    """
    x = (RNG.random(n) < p).astype(np.float64)
    se = x.std(ddof=1) / np.sqrt(n)
    lo, hi = [], []
    for _ in range(reps):
        idx = RNG.integers(0, n, size=(B, n))
        boots = x[idx].mean(axis=1)
        a, b = np.percentile(boots, [2.5, 97.5])
        lo.append(a); hi.append(b)
    return {"n": n, "B": B, "reps": reps,
            "se_of_statistic": float(se),
            "mc_sd_lower_endpoint": float(np.std(lo, ddof=1)),
            "mc_sd_upper_endpoint": float(np.std(hi, ddof=1)),
            "mc_sd_as_multiple_of_se": float(np.mean([np.std(lo, ddof=1), np.std(hi, ddof=1)]) / se)}


def bootstrap_resolution():
    audit = json.load(open("reports/human_reach_audit.json", encoding="utf-8"))
    B = audit["_meta"]["n_boot"]
    n = 20000                       # a tractable stand-in; the ratio below is scale-free in n
    out = {"deposited_B": B,
           "panel_n": audit["_meta"]["n"],
           "_question": "how much of the printed endpoint precision is Monte Carlo noise",
           "simulation": {str(b): _percentile_mc_sd(n, 0.15, b) for b in (B, 2000)}}
    r200 = out["simulation"][str(B)]["mc_sd_as_multiple_of_se"]
    r2000 = out["simulation"]["2000"]["mc_sd_as_multiple_of_se"]
    out["ratio_B200_over_B2000"] = r200 / r2000
    out["_note"] = ("The point estimates are exact functions of the panel and are unaffected. What "
                    "B controls is the endpoint, and at this B the endpoint carries a Monte Carlo "
                    "standard deviation of about %.2f of the statistic's own standard error." % r200)
    return out


# ------------------------------------------------------------------ held-out knee
def _risk_at(conf, correct, cov):
    order = np.argsort(-conf, kind="stable")
    err = 1 - correct[order]
    k = max(1, int(np.ceil(cov * len(err))))
    return float(err[:k].mean())


def heldout_knee():
    """Select the operating point on eight species; re-measure its benefit on the ninth.

    The knee is chosen the way the paper chooses it -- the coverage beyond which further refusal
    stops reducing risk -- but on a pool that excludes the species the benefit is then read on.
    """
    d = pl.read_parquet("reports/fig4_pervariant.parquet")
    grid = np.round(np.arange(0.50, 1.001, 0.05), 3)
    sps = sorted(d["species"].unique().to_list())
    rows = []
    for s in sps:
        tr = d.filter(pl.col("species") != s)
        te = d.filter(pl.col("species") == s)
        # macro curve over the eight training species, the aggregation the paper uses
        curves = []
        for t in sps:
            if t == s:
                continue
            sub = tr.filter(pl.col("species") == t)
            c, k = sub["conf"].to_numpy(), sub["correct"].to_numpy()
            curves.append([_risk_at(c, k, g) for g in grid])
        macro = np.mean(curves, axis=0)
        # the knee: the largest refusal that is still buying a real reduction, read as the last
        # grid point whose step down from its neighbour exceeds a tenth of the total drop
        drop = macro[-1] - macro.min()
        knee = float(grid[-1])
        for i in range(len(grid) - 1, 0, -1):
            if (macro[i] - macro[i - 1]) > 0.10 * drop:
                knee = float(grid[i - 1])
            else:
                break
        c, k = te["conf"].to_numpy(), te["correct"].to_numpy()
        full, at_knee = _risk_at(c, k, 1.0), _risk_at(c, k, knee)
        rows.append({"held_out": s, "n": int(te.height), "knee_selected_on_other_eight": knee,
                     "risk_full_coverage": full, "risk_at_selected_knee": at_knee,
                     "risk_reduction": full - at_knee})
    insample = []
    for s in sps:
        sub = d.filter(pl.col("species") == s)
        c, k = sub["conf"].to_numpy(), sub["correct"].to_numpy()
        best = min(grid, key=lambda g: _risk_at(c, k, g))
        insample.append(_risk_at(c, k, 1.0) - _risk_at(c, k, float(best)))
    return {
        "_question": "how much of the 85% knee's benefit survives choosing it out of sample",
        "grid": grid.tolist(),
        "per_species": rows,
        "mean_heldout_risk_reduction": float(np.mean([r["risk_reduction"] for r in rows])),
        "mean_insample_best_risk_reduction": float(np.mean(insample)),
        "n_heldout_species_with_reduction_at_or_below_zero":
            int(sum(1 for r in rows if r["risk_reduction"] <= 0)),
        "_note": ("The in-sample figure picks each species' own best coverage on its own data and "
                  "is the optimistic bound, not a competing estimate."),
    }


# ------------------------------------------------------------------ does the pool survive SE inflation
def _pool(names, y, se):
    """Random-effects pool, using the deposit's own REML/HKSJ estimator rather than a second one.

    Re-implementing it here would make the 1.0x row a different method from the published interval,
    and a sensitivity analysis needs its null case to reproduce the headline.
    """
    r = _meta.meta(list(names), list(map(float, y)), list(map(float, se)),
                   "SE-inflation sensitivity", "clustering inflation")
    return {"mu": r["pooled"], "tau2": r["tau2_reml"], "ci95": list(r["ci95_hksj_modified"])}


def se_inflation():
    meta = json.load(open("analyses/results/meta_8192.json", encoding="utf-8"))
    ps = meta["per_species"]
    names = list(ps)
    y = np.array([ps[s]["delta"] for s in names])
    se = np.array([ps[s]["se_delong"] for s in names])
    factors = [1.0, 1.25, 1.5, 2.0, 3.0, 4.0, 5.0, 5.9, 7.0]
    runs = {}
    for f in factors:
        r = _pool(names, y, se * f)
        r["excludes_zero"] = bool(r["ci95"][0] > 0)
        runs["%.2f" % f] = r
    # the inflation at which the lower endpoint first reaches zero, to two decimals
    breaks = None
    g = 1.0
    while g < 30:
        if _pool(names, y, se * g)["ci95"][0] <= 0:
            breaks = round(g, 2)
            break
        g = round(g + 0.01, 2)
    return {
        "_question": "does the headline pool survive the clustering penalty the human ClinVar missense panel shows",
        "_clinvar_missense_observed_inflation": 5.9,
        # ci95_hksj_modified sits under ["meta"] in meta_8192.json; a top-level .get() would
        # silently return None.
        "_deposited_ci95_hksj": json.load(
            open("analyses/results/meta_8192.json", encoding="utf-8"))["meta"]["ci95_hksj_modified"],
        "n_species": len(names),
        "runs": runs,
        "inflation_at_which_interval_first_touches_zero": breaks,
        "_note": ("5.9x is the human ClinVar missense panel's figure, where variants cluster inside genes; the atlas's own "
                  "locus-clustered widths are far smaller. It is used here as an adversarial upper "
                  "bound, not as an estimate of this panel's clustering."),
    }


def main():
    out = {
        "_generated_by": "analyses/scripts/statistics_supplement.py",
        "_sections": ["multiplicity families", "Monte Carlo error of B = 200 endpoints",
                      "out-of-sample choice of the 85% knee", "clustering inflation of the random-effects pool"],
        "multiplicity_scope": multiplicity_scope(),
        "bootstrap_resolution": bootstrap_resolution(),
        "heldout_knee": heldout_knee(),
        "se_inflation": se_inflation(),
    }
    p = os.path.join(OUT, "statistics_supplement.json")
    io.open(p, "w", encoding="utf-8", newline="\n").write(
        json.dumps(out, indent=1, ensure_ascii=False) + "\n")
    print("wrote", p)
    infl = out["se_inflation"]
    print("SE inflation  1.0x %s" % infl["runs"]["1.00"]["ci95"])
    print("SE inflation  1.5x %s" % infl["runs"]["1.50"]["ci95"])
    print("SE inflation  5.9x %s" % infl["runs"]["5.90"]["ci95"])
    print("SE inflation  interval first touches zero at %sx" % infl["inflation_at_which_interval_first_touches_zero"])
    print("B resolution  mc sd / se: B=200 %.3f, B=2000 %.3f"
          % (out["bootstrap_resolution"]["simulation"]["200"]["mc_sd_as_multiple_of_se"],
             out["bootstrap_resolution"]["simulation"]["2000"]["mc_sd_as_multiple_of_se"]))
    k = out["heldout_knee"]
    print("held-out knee  mean risk reduction %.4f (in-sample best %.4f); %d species at or below zero"
          % (k["mean_heldout_risk_reduction"], k["mean_insample_best_risk_reduction"],
             k["n_heldout_species_with_reduction_at_or_below_zero"]))


if __name__ == "__main__":
    main()
```
