## Additional_file_2_Code for "Unscored variants leave many comparisons of variant effect predictors undecided: evidence from ClinVar, published benchmarks and genomic language models": strand_analyse.py

```
"""Does reverse-complement averaging move the score enough to matter?

If a model scores a window differently from its reverse complement, part of what it reports
is strand bias rather than variant effect; the question is whether that effect is larger
than the margin a comparison rests on.

Two runs feed this:

    fwd.parquet   scored forward only
    avg.parquet   scored with --strand, i.e. (forward + reverse-complement) / 2

The reverse-complement score is recovered exactly as rc = 2*avg - fwd, so all three are available
without a third run.

    python analyses/scripts/strand_analyse.py
"""
import io
import json
import os
import sys

import numpy as np
import polars as pl

sys.path.insert(0, os.path.dirname(os.path.abspath(__file__)))
sys.stdout.reconfigure(encoding="utf-8")
ROOT = os.path.dirname(os.path.dirname(os.path.dirname(os.path.abspath(__file__))))
os.chdir(ROOT)
OUT = "analyses/results"
D = "analyses/data/strand"

from traitgym_eval import auroc                                            # noqa: E402


def main():
    # The score files carry no checkpoint, so the caller names it.
    tag = os.environ.get("TAG", "strand_consistency")
    ckpt = os.environ.get("CKPT") or tag.rsplit("_", 1)[-1].upper()
    if ckpt not in ("1B", "7B", "40B"):
        sys.exit("strand_analyse: set CKPT to the checkpoint scored (1B, 7B or 40B), or end TAG with it")
    panel = pl.read_parquet(os.path.join(D, "strand_subset_windows.parquet"))
    fwd = pl.read_parquet(os.path.join(D, os.environ.get("FWD","fwd.parquet")))
    avg = pl.read_parquet(os.path.join(D, os.environ.get("AVG","avg.parquet")))
    score_col = [c for c in fwd.columns if c != "variant_id"][0]

    j = (panel.select(["variant_id", "species", "label"])
         .join(fwd.rename({score_col: "fwd"}), on="variant_id", how="inner")
         .join(avg.rename({score_col: "avg"}), on="variant_id", how="inner"))
    f = j["fwd"].to_numpy().astype(float)
    a = j["avg"].to_numpy().astype(float)
    rc = 2 * a - f
    y = j["label"].to_numpy().astype(int)
    d = f - rc

    out = {"_generated_by": "analyses/scripts/strand_analyse.py",
           "_question": "Is the reverse-complement inconsistency larger than the +0.0024 margin "
                        "the 1,001-bp near-tie rests on?",
           "_readout": "mean log-likelihood over the 1,002-bp window, %s" % ckpt,
           "_citation": "arXiv:2509.18529",
           "n": int(len(j)), "n_pos": int(y.sum()),
           "species": sorted(set(j["species"].to_list()))}

    out["score_spread"] = {"sd_forward": float(np.std(f)), "iqr_forward":
                           float(np.subtract(*np.percentile(f, [75, 25])))}
    out["strand_difference"] = {
        "mean_abs": float(np.mean(np.abs(d))), "median_abs": float(np.median(np.abs(d))),
        "p95_abs": float(np.percentile(np.abs(d), 95)), "max_abs": float(np.max(np.abs(d))),
        "mean_signed": float(np.mean(d)),
        "as_fraction_of_sd": float(np.mean(np.abs(d)) / max(np.std(f), 1e-12)),
        "pearson_fwd_rc": float(np.corrcoef(f, rc)[0, 1]),
        "spearman_fwd_rc": float(np.corrcoef(np.argsort(np.argsort(f)),
                                             np.argsort(np.argsort(rc)))[0, 1])}

    a_f, a_r, a_a = auroc(-f, y), auroc(-rc, y), auroc(-a, y)
    out["auroc"] = {"forward": a_f, "reverse_complement": a_r, "strand_averaged": a_a,
                    "forward_minus_averaged": (a_f - a_a) if (a_f and a_a) else None,
                    "forward_minus_reverse": (a_f - a_r) if (a_f and a_r) else None}
    MARGIN = 0.0024
    out["margin_the_paper_rests_on"] = MARGIN
    out["auroc_shift_exceeds_margin"] = bool(
        a_f is not None and a_a is not None and abs(a_f - a_a) > MARGIN)

    per = {}
    for sp in sorted(set(j["species"].to_list())):
        m = np.array([s == sp for s in j["species"].to_list()])
        if m.sum() < 20 or len(set(y[m].tolist())) < 2:
            continue
        per[sp] = {"n": int(m.sum()), "mean_abs_strand_diff": float(np.mean(np.abs(d[m]))),
                   "auroc_forward": auroc(-f[m], y[m]),
                   "auroc_strand_averaged": auroc(-a[m], y[m])}
    out["per_species"] = per

    os.makedirs(OUT, exist_ok=True)
    p = os.path.join(OUT, tag + ".json")
    io.open(p, "w", encoding="utf-8", newline="\n").write(
        json.dumps(out, indent=1, ensure_ascii=False) + "\n")

    s = out["strand_difference"]
    print("  %s variants, %s positive, %d species" % ("{:,}".format(out["n"]),
                                                      "{:,}".format(out["n_pos"]),
                                                      len(out["species"])))
    print()
    print("  forward vs reverse-complement score difference")
    print("    mean |diff|   %.6f      median %.6f     p95 %.6f     max %.6f"
          % (s["mean_abs"], s["median_abs"], s["p95_abs"], s["max_abs"]))
    print("    forward SD    %.6f      mean |diff| is %.1f%% of it"
          % (out["score_spread"]["sd_forward"], 100 * s["as_fraction_of_sd"]))
    print("    correlation forward vs revcomp: pearson %.5f, spearman %.5f"
          % (s["pearson_fwd_rc"], s["spearman_fwd_rc"]))
    print()
    q = out["auroc"]
    print("  AUROC   forward %.4f | revcomp %.4f | strand-averaged %.4f"
          % (q["forward"], q["reverse_complement"], q["strand_averaged"]))
    print("    forward minus strand-averaged: %+.4f" % q["forward_minus_averaged"])
    print("    the margin the near-tie rests on: %.4f" % MARGIN)
    print("    -> shift exceeds the margin? %s" % out["auroc_shift_exceeds_margin"])
    print()
    print("  wrote %s" % p)


if __name__ == "__main__":
    try:
        main()
    except FileNotFoundError as e:
        import sys
        sys.stderr.write("MISSING INPUT: %s\nIt is not part of Additional file 2: "
                         "reports/DATA_MANIFEST.md lists every data/ path and its public source, "
                         "and docs/REPRODUCING.md says which scripts need data/ or Additional "
                         "file 3's tables (CCS_TABLES). Stopped (exit 3).\n" % (e.filename or e))
        sys.exit(3)
```
