## Additional_file_2_Code for "Unscored variants leave many comparisons of variant effect predictors undecided: evidence from ClinVar, published benchmarks and genomic language models": strand_analyse_40b.py

```
"""Extend the strand-consistency ladder to the deployed 40B model at 8,192 bp.

This measures the 40B rung on the 327-variant 8,192-bp panel, not the 1B and 7B runs' 389-variant
1,002-bp one; strand_ladder.py, which holds panel and window fixed, is the like-for-like ladder.

The same run also carries the reference-likelihood confound at 8,192 bp: MLL(ref) scored on its own,
which the deposited scorer computes and discards.

    python analyses/scripts/strand_analyse_40b.py
"""
import json
import os
import sys

import numpy as np
import polars as pl

sys.stdout.reconfigure(encoding="utf-8")
ROOT = os.path.dirname(os.path.dirname(os.path.dirname(os.path.abspath(__file__))))
os.chdir(ROOT)
SRC = "analyses/data/strand/from40b/strand40b_scores.parquet"
OUT = "analyses/results/strand_40b.json"
# This 8,192-bp panel's shift is divided by the margin at the same readout, MARGIN_8192;
# shift_over_margin is not a published value.
MARGIN_1001 = 0.0024   # Evo 2 minus GERP, 1,001-bp single-position readout, 9,532 co-scorable variants
MARGIN_8192 = 0.0960   # Evo 2 minus GERP, 8,192-bp readout, pooled random effects (meta_8192.json)
MARGIN = MARGIN_8192
# Typed in from strand_analyse.py's results (strand_consistency_1b.json and _7b.json), on a
# different panel; not the published ladder, which is strand_ladder.json.
LADDER = {"1B": {"pearson": 0.577, "shift": 0.018,
                 "basis": "389 variants, 1,002-bp windows; shift = |AUROC forward - AUROC strand-averaged|"},
          "7B": {"pearson": 0.442, "shift": 0.028,
                 "basis": "389 variants, 1,002-bp windows; shift = |AUROC forward - AUROC strand-averaged|"}}
RNG = np.random.default_rng(20260805)


def auroc(y, s):
    y = np.asarray(y, dtype=int)
    s = np.asarray(s, dtype=float)
    ok = np.isfinite(s)
    y, s = y[ok], s[ok]
    npos, nneg = int((y == 1).sum()), int((y == 0).sum())
    if npos == 0 or nneg == 0:
        return float("nan")
    order = np.argsort(s, kind="mergesort")
    r = np.empty(len(s))
    sv = s[order]
    i = 0
    while i < len(sv):
        j = i
        while j + 1 < len(sv) and sv[j + 1] == sv[i]:
            j += 1
        r[order[i:j + 1]] = 0.5 * (i + j) + 1
        i = j + 1
    return float((r[y == 1].sum() - npos * (npos + 1) / 2.0) / (npos * nneg))


def main():
    if not os.path.exists(SRC):
        print("  MISSING INPUT: %s is not present - run the 40B strand job first (exit 3)" % SRC)
        return 3
    d = pl.read_parquet(SRC)
    print("  scored variants: %d" % len(d))

    res = {"n": int(len(d)), "window_bp": 8192, "margin": MARGIN,
           "margin_readout": "8192bp", "margin_1001_for_reference": MARGIN_1001,
           "readouts": {}}
    # The two window readouts only. The single-token readout ("at") is not analysed: its reverse-complement
    # columns index one position off the variant (P(ref) + P(alt) exceeds 1 in 208 of the 327 variants), so
    # the deposited table, Additional file 3's tables/strand40b_scores.parquet, carries no rcref_at or rcalt_at.
    for readout in ("full", "cen"):
        fwd = d["alt_" + readout].to_numpy() - d["ref_" + readout].to_numpy()
        rev = d["rcalt_" + readout].to_numpy() - d["rcref_" + readout].to_numpy()
        ok = np.isfinite(fwd) & np.isfinite(rev)
        if ok.sum() < 10:
            continue
        r = float(np.corrcoef(fwd[ok], rev[ok])[0, 1])
        block = {"pearson": r,
                 "mean_abs_disagreement": float(np.abs(fwd[ok] - rev[ok]).mean())}

        if "label" in d.columns and d["label"].null_count() < len(d):
            y = d["label"].fill_null(-1).to_numpy().astype(int)
            m = ok & (y >= 0)
            a_f = auroc(y[m], -fwd[m])
            a_r = auroc(y[m], -rev[m])
            a_avg = auroc(y[m], -(fwd[m] + rev[m]) / 2.0)
            shift = abs(a_f - a_r)
            block.update({"auroc_forward": a_f, "auroc_revcomp": a_r,
                          "auroc_strand_averaged": a_avg,
                          "strand_choice_shift": shift,
                          "shift_over_margin": float(shift / MARGIN)})
        res["readouts"][readout] = block
        print("\n  readout %s" % readout)
        for k, v in block.items():
            print("    %-24s %s" % (k, ("%.4f" % v) if isinstance(v, float) else v))

    # the ladder: does the deployed model reverse the 1B -> 7B trend, or continue it?
    dep = res["readouts"].get("full", {})
    res["ladder"] = dict(LADDER, **{"40B": {"pearson": dep.get("pearson"),
                                            "shift": dep.get("strand_choice_shift"),
                                            "basis": "327 variants, 8,192-bp windows; shift = |AUROC forward - AUROC reverse complement|"}})
    if dep.get("pearson") is not None:
        worsens = dep["pearson"] < LADDER["7B"]["pearson"]
        res["trend_continues"] = bool(worsens)
        print("\n  ladder (Pearson forward vs reverse complement)")
        for k in ("1B", "7B", "40B"):
            v = res["ladder"][k]["pearson"]
            print("    %-4s %s" % (k, "%.4f" % v if v is not None else "n/a"))
        print("    trend %s at the deployed scale"
              % ("continues to worsen" if worsens else "reverses"))

    # reference-likelihood confound at 8,192 bp
    if "label" in d.columns and d["label"].null_count() < len(d):
        y = d["label"].fill_null(-1).to_numpy().astype(int)
        m = y >= 0
        a_ref = auroc(y[m], d["ref_full"].to_numpy()[m])
        res["ref_likelihood_alone"] = a_ref
        print("\n  reference-likelihood alone at 8,192 bp: AUROC %.4f" % a_ref)

    os.makedirs(os.path.dirname(OUT), exist_ok=True)
    with open(OUT, "w", encoding="utf-8") as f:
        json.dump(res, f, indent=2)
    print("\n  wrote %s" % OUT)
    return 0


if __name__ == "__main__":
    sys.exit(main())
```
