## Additional_file_2_Code for "Unscored variants leave many comparisons of variant effect predictors undecided: evidence from ClinVar, published benchmarks and genomic language models": strand_ladder.py

```
"""The strand-consistency capacity ladder, with panel and window length held fixed.

This reads 1B (and 7B, where scored) on the identical 8,192-bp panel the 40B run used, so panel and
window length are held fixed across rungs.

Window sums are divided by the window length to match the 40B job's mean, which leaves Pearson
correlations and AUROCs unchanged.

    python analyses/scripts/strand_ladder.py
"""
import glob
import json
import os
import sys

import numpy as np
import pandas as pd

sys.stdout.reconfigure(encoding="utf-8")
ROOT = os.path.dirname(os.path.dirname(os.path.dirname(os.path.abspath(__file__))))
os.chdir(ROOT)
OUT = "analyses/results/strand_ladder.json"
W = 8192
# Compare the strand shift with the margin at the same readout: against MARGIN_1001 it would read
# as 3.3x, like for like it is 8% of the margin.
MARGIN_1001 = 0.0024   # Evo 2 minus GERP, 1,001-bp single-position readout, 9,532 co-scorable variants
MARGIN_8192 = 0.0960   # Evo 2 minus GERP, 8,192-bp readout, pooled random effects (meta_8192.json)
MARGIN = MARGIN_8192


def auroc(y, s):
    y = np.asarray(y, dtype=int)
    s = np.asarray(s, dtype=float)
    ok = np.isfinite(s)
    y, s = y[ok], s[ok]
    npos, nneg = int((y == 1).sum()), int((y == 0).sum())
    if npos == 0 or nneg == 0:
        return float("nan")
    order = np.argsort(s, kind="mergesort")
    r = np.empty(len(s))
    sv = s[order]
    i = 0
    while i < len(sv):
        j = i
        while j + 1 < len(sv) and sv[j + 1] == sv[i]:
            j += 1
        r[order[i:j + 1]] = 0.5 * (i + j) + 1
        i = j + 1
    return float((r[y == 1].sum() - npos * (npos + 1) / 2.0) / (npos * nneg))


def from_local(p):
    """One row per (variant, orientation) from the window-sum scorer; pivot to one row per variant."""
    d = pd.read_parquet(p)
    d["vid"] = d["variant_id"].str.rsplit("|", n=1).str[0]
    w = d.pivot(index="vid", columns="orientation", values="evo2_delta")
    lab = d.drop_duplicates("vid").set_index("vid")["label"]
    return (w["fwd"].to_numpy() / W, w["rc"].to_numpy() / W,
            lab.loc[w.index].to_numpy().astype(int))


def from_40b(p):
    d = pd.read_parquet(p)
    return (d["alt_full"].to_numpy() - d["ref_full"].to_numpy(),
            d["rcalt_full"].to_numpy() - d["rcref_full"].to_numpy(),
            d["label"].to_numpy().astype(int))


def stats(fwd, rev, y):
    ok = np.isfinite(fwd) & np.isfinite(rev)
    fwd, rev, y = fwd[ok], rev[ok], y[ok]
    a_f, a_r = auroc(y, -fwd), auroc(y, -rev)
    avg = auroc(y, -(fwd + rev) / 2.0)
    return {"n": int(len(y)), "pearson": float(np.corrcoef(fwd, rev)[0, 1]),
            "spearman": float(pd.Series(fwd).corr(pd.Series(rev), method="spearman")),
            "mean_abs_disagreement": float(np.abs(fwd - rev).mean()),
            "as_fraction_of_sd": float(np.abs(fwd - rev).mean() / np.std(fwd)),
            "auroc_forward": a_f, "auroc_revcomp": a_r, "auroc_strand_averaged": avg,
            "strand_choice_shift": float(abs(a_f - a_r)),
            "shift_as_pct_of_8192_margin": float(100 * abs(a_f - a_r) / MARGIN_8192),
                      "shift_over_margin_1001_NOT_COMMENSURABLE": float(abs(a_f - a_r) / MARGIN_1001),
            "gain_from_averaging": float(avg - a_f)}


def main():
    rungs = {}
    for size in ("1b", "7b"):
        p = "analyses/data/strand/strand_ladder_evo2_%s_scores.parquet" % size
        if os.path.exists(p):
            rungs[size.upper()] = stats(*from_local(p))
    p40 = "analyses/data/strand/from40b/strand40b_scores.parquet"
    if os.path.exists(p40):
        rungs["40B"] = stats(*from_40b(p40))
    if not rungs:
        print("  MISSING INPUT: no strand scores under analyses/data/strand/; see reports/DATA_MANIFEST.md "
              "(exit 3)")
        return 3

    order = [k for k in ("1B", "7B", "40B") if k in rungs]
    print("  same panel, same 8,192-bp window, capacity varying\n")
    keys = ["n", "pearson", "spearman", "mean_abs_disagreement", "as_fraction_of_sd",
            "auroc_forward", "auroc_revcomp", "auroc_strand_averaged",
            "strand_choice_shift", "shift_as_pct_of_8192_margin", "gain_from_averaging"]
    print("  %-26s" % "" + "".join("%12s" % k for k in order))
    for k in keys:
        print("  %-26s" % k + "".join(
            ("%12d" % rungs[o][k]) if k == "n" else ("%12.4f" % rungs[o][k]) for o in order))

    res = {"_generated_by": "analyses/scripts/strand_ladder.py",
           "_panel": "the 327-variant 8,192-bp panel, identical across rungs",
           "_margin_8192": MARGIN_8192, "_margin_1001": MARGIN_1001, "rungs": rungs}
    if len(order) >= 2:
        # Pearson and Spearman are reported separately: they need not move together.
        p_series = [rungs[o]["pearson"] for o in order]
        s_series = [rungs[o]["spearman"] for o in order]
        res["pearson_monotone_worsening"] = bool(all(b < a for a, b in zip(p_series, p_series[1:])))
        res["spearman_monotone_worsening"] = bool(all(b < a for a, b in zip(s_series, s_series[1:])))
        print("\n  Pearson falls monotonically with capacity: %s; Spearman: %s"
              % (res["pearson_monotone_worsening"], res["spearman_monotone_worsening"]))
    os.makedirs(os.path.dirname(OUT), exist_ok=True)
    with open(OUT, "w", encoding="utf-8") as f:
        json.dump(res, f, indent=2)
    print("  wrote %s" % OUT)
    return 0


if __name__ == "__main__":
    sys.exit(main())
```
