## Additional_file_2_Code for "Unscored variants leave many comparisons of variant effect predictors undecided: evidence from ClinVar, published benchmarks and genomic language models": strand_prepare.py

```
"""Build the smallest panel that tests whether strand averaging moves the score enough to matter.

Two quantities answer the question, both estimable from a few hundred variants:

  1. the per-variant difference between the forward score and the strand-averaged score, against
     the spread of the scores themselves — if the shift is small relative to the spread, AUROC
     cannot move far
  2. the AUROC computed both ways on the same subset, which bounds the movement directly

This selects a stratified subset: up to the same number from each scoring-window file, balanced on
label; dog has two such files (dog and dog_cf3), so it carries twice the share of the other species.

    python analyses/scripts/strand_prepare.py --per-species 40
"""
import argparse
import glob
import os
import sys

import numpy as np
import polars as pl

sys.stdout.reconfigure(encoding="utf-8")
ROOT = os.path.dirname(os.path.dirname(os.path.dirname(os.path.abspath(__file__))))
os.chdir(ROOT)
RNG = np.random.default_rng(20260804)
OUT = "analyses/data/strand"


def main():
    ap = argparse.ArgumentParser()
    ap.add_argument("--per-species", type=int, default=40,
                    help="variants per species, split evenly between classes")
    a = ap.parse_args()

    files = sorted(glob.glob("data/interim/*_scoring_windows.parquet"))
    if not files:
        print("MISSING INPUT: no data/interim/*_scoring_windows.parquet.\n"
              "The scoring windows are not part of the code deposit; reports/DATA_MANIFEST.md lists "
              "every data/ path and its public source. Nothing was written (exit 3).")
        return 3
    os.makedirs(OUT, exist_ok=True)

    frames = []
    for f in files:
        sp = os.path.basename(f).replace("_scoring_windows.parquet", "")
        d = pl.read_parquet(f)
        if "label" not in d.columns:
            continue
        keep = []
        for lab in (0, 1):
            s = d.filter(pl.col("label") == lab)
            if len(s) == 0:
                continue
            n = min(a.per_species // 2, len(s))
            idx = RNG.choice(len(s), size=n, replace=False)
            keep.append(s[idx.tolist()])
        if keep:
            frames.append(pl.concat(keep).with_columns(pl.lit(sp).alias("species")))
            print("  %-28s %5d rows available, %d selected" % (sp, len(d), sum(len(k) for k in keep)))

    panel = pl.concat(frames)
    # The scorer reads variant_id / ref_seq / alt_seq / var_off; species and label ride along for
    # the analysis and are harmless to it.
    p = os.path.join(OUT, "strand_subset_windows.parquet")
    panel.write_parquet(p)
    print()
    print("  wrote %s: %s variants across %d species, %d positive, window %d bp"
          % (p, "{:,}".format(len(panel)), panel["species"].n_unique(),
             int(panel["label"].sum()), len(panel["ref_seq"][0])))
    print()
    print("  next, inside the container:")
    print("    python src/ccs/score_evo2_meanll.py --panel %s \\" % p)
    print("      --model-size 40b --batch 4 --chunk 64 --out %s/fwd.parquet" % OUT)
    print("    python src/ccs/score_evo2_meanll.py --panel %s \\" % p)
    print("      --model-size 40b --batch 4 --chunk 64 --strand --out %s/avg.parquet" % OUT)


if __name__ == "__main__":
    sys.exit(main())
```
