## Additional_file_2_Code for "Unscored variants leave many comparisons of variant effect predictors undecided: evidence from ClinVar, published benchmarks and genomic language models": tie_sensitivity.py

```
"""How much the row order moves the selective layer's capture and lift: ties at the refusal boundary.

Under tie_policy="rank", variants tied on the refusal boundary are split by input position, so
this permutes the rows of each arm 399 times (numpy default_rng(0)) and records the range of
pooled capture and lift, the number of distinct posterior values and the number of variants tied
at the boundary.

  1,001-bp arm: the refit leave-one-species-out Platt and isotonic posteriors,
                reports/_recon_pervariant_trust.parquet.
  8,192-bp arm: the leave-one-species-out isotonic posterior on the benchmark fixture,
                glmtrust/benchmarks/fixtures/atlas8192_meanll.parquet, built exactly as
                glmtrust/benchmarks/reproduce_paper_trust_layer.py builds it, and set against the
                published pooled capture and lift in reports/trust_layer_8192.json and against that
                benchmark's 0.02 capture tolerance.

    python analyses/scripts/tie_sensitivity.py
"""
import io
import json
import os
import sys
import warnings

import numpy as np
import pandas as pd

sys.stdout.reconfigure(encoding="utf-8")
ROOT = os.path.dirname(os.path.dirname(os.path.dirname(os.path.abspath(__file__))))
os.chdir(ROOT)
sys.path.insert(0, "glmtrust/src")
from glmtrust import group_selective_report, leave_one_group_out  # noqa: E402
from glmtrust.metrics import auroc  # noqa: E402

OUT = "analyses/results/tie_sensitivity.json"
N_PERM, SEED, COVERAGE, BENCH_TOL = 399, 0, 0.85, 0.02
SPECIES = ["goat", "chicken", "pig", "sheep", "horse", "cat", "cattle", "dog", "human"]   # the benchmark's order


def ranges(p, y, g):
    """Pooled capture and lift over N_PERM row orders, plus the tie structure at the boundary."""
    rep = group_selective_report(p, y, g, coverage=COVERAGE, tie_policy="rank")
    rng = np.random.default_rng(SEED)
    cap, lift = [], []
    for _ in range(N_PERM):
        i = rng.permutation(len(y))
        r = group_selective_report(p[i], y[i], g[i], coverage=COVERAGE, tie_policy="rank")["pooled"]
        cap.append(r["capture"]); lift.append(r["lift"])
    return {"n": int(len(y)), "distinct_values": int(len(np.unique(p))),
            "tied_at_boundary": int(sum(v["n_tied_at_boundary"] for v in rep["per_group"].values())),
            "capture_min": min(cap), "capture_max": max(cap), "capture_range": max(cap) - min(cap),
            "lift_min": min(lift), "lift_max": max(lift)}


def main():
    res = {"_n_permutations": N_PERM, "_seed": SEED, "_coverage": COVERAGE, "_tie_policy": "rank"}
    r = pd.read_parquet("reports/_recon_pervariant_trust.parquet")
    y, g = r["label"].to_numpy(), r["species"].to_numpy()
    for col, name in (("platt_LOSO", "1001_platt"), ("isotonic_LOSO", "1001_isotonic")):
        res[name] = ranges(r[col].to_numpy(), y, g)

    fx = pd.read_parquet("glmtrust/benchmarks/fixtures/atlas8192_meanll.parquet")
    S, Y, G = [], [], []
    for sp in SPECIES:
        d = fx[fx.species == sp].dropna()
        yy = np.array([0 if str(v).startswith("neg_") else 1 for v in d.variant_id])
        s = d.evo2_meanll_delta.to_numpy(float)
        if auroc(yy, s) < 0.5:
            s = -s
        S.append(s); Y.append(yy); G.append(np.full(len(yy), sp))
    s, y, g = map(np.concatenate, (S, Y, G))
    with warnings.catch_warnings():
        warnings.simplefilter("ignore")
        p, _ = leave_one_group_out(s, y, g, method="isotonic")
    a = ranges(p, y, g)
    ref = json.load(open("reports/trust_layer_8192.json", encoding="utf-8"))["pooled"]
    a.update(published_capture=ref["capture"], published_lift=ref["pooled_lift"],
             benchmark_capture_tolerance=BENCH_TOL,
             range_over_tolerance=a["capture_range"] / BENCH_TOL)
    res["8192_isotonic"] = a

    io.open(OUT, "w", encoding="utf-8", newline="\n").write(json.dumps(res, indent=1) + "\n")
    for k in ("1001_platt", "1001_isotonic", "8192_isotonic"):
        v = res[k]
        print("%-14s %5d distinct, %4d tied   capture %.4f-%.4f (range %.4f)   lift %.3f-%.3f"
              % (k, v["distinct_values"], v["tied_at_boundary"], v["capture_min"], v["capture_max"],
                 v["capture_range"], v["lift_min"], v["lift_max"]))
    print("8,192-bp capture range is %.2f times the benchmark's %.2f tolerance; published capture %.4f, lift %.4f"
          % (a["range_over_tolerance"], BENCH_TOL, a["published_capture"], a["published_lift"]))
    print("wrote %s" % OUT)


if __name__ == "__main__":
    main()
```
