## Additional_file_2_Code for "Unscored variants leave many comparisons of variant effect predictors undecided: evidence from ClinVar, published benchmarks and genomic language models": traitgym_complex_eval.py

```
"""Zero-shot readouts on TraitGym's complex-trait test split, from the scores TraitGym distributes.

Writes analyses/results/traitgym_complex_eval.json, the record behind the complex-trait values the
paper prints. No variant is scored here.

Inputs, from the TraitGym dataset (Benegas, Eraslan and Song 2025; huggingface.co/datasets/songlab/TraitGym,
MIT License), placed under analyses/data/traitgym/:
  complex_traits_test.parquet    the complex_traits test split: 11,400 variants, 1,140 causal, each with nine
                                 matched controls; one row per variant, with `label` and `tss_dist`
                                 (resolve/refs%2Fconvert%2Fparquet/complex_traits/test/0000.parquet)
  cplx_features/<name>.parquet   one file per readout, row-aligned with the split
                                 (resolve/main/complex_traits_matched_9/features/<name>.parquet)
Every feature file with one `score` column and one row per variant is read: 26 readouts, the log-likelihood
ratio and its absolute value for ten genomic language models, GPN-MSA's Euclidean distance, inner product and
influence, and phyloP-100v, phyloP-241m and phastCons-43p. The multi-column files (Borzoi, Enformer, CADD, Sei)
and s_het carry no `score` column and are not read.

Output, per readout: AUROC as distributed (`auroc_as_given`), the larger of it and its complement
(`auroc_orientation_free`), and average precision in the orientation that larger AUROC takes (`auprc`).
Around them: the median distance of the causal variants to the transcription start site, taken on log10(1 + d)
and returned to base pairs; the no-skill average precision, the causal share; Evo 2's orientation-free AUROC at
the three checkpoints for each of the two readouts; and the largest orientation-free AUROC of the three
conservation scores. AUROC and average precision are traitgym_eval.py's.

The record is written only when its content differs from the file in place, so a run from the read-only archive
leaves the deposited file untouched. Exit 0 when the record is written or equals the file in place byte for
byte, 1 when a file in place differs, 3 when an input is missing.

    python analyses/scripts/traitgym_complex_eval.py
"""
import glob
import io
import json
import os
import sys

import numpy as np
import polars as pl

sys.path.insert(0, os.path.dirname(os.path.abspath(__file__)))
sys.stdout.reconfigure(encoding="utf-8")
ROOT = os.path.dirname(os.path.dirname(os.path.dirname(os.path.abspath(__file__))))
os.chdir(ROOT)
OUT = "analyses/results/traitgym_complex_eval.json"
PANEL = "analyses/data/traitgym/complex_traits_test.parquet"
FEAT = "analyses/data/traitgym/cplx_features"
CONSERVATION = ("phyloP-100v", "phyloP-241m", "phastCons-43p")
EVO2 = (("1b_base", "evo2_1b_base"), ("7b", "evo2_7b"), ("40b", "evo2_40b"))

from traitgym_eval import auprc, auroc                                     # noqa: E402


def main():
    files = sorted(glob.glob(os.path.join(FEAT, "*.parquet")))
    if not os.path.exists(PANEL) or not files:
        print("MISSING INPUT: %s and %s/*.parquet from huggingface.co/datasets/songlab/TraitGym (exit 3)"
              % (PANEL, FEAT))
        return 3
    panel = pl.read_parquet(PANEL)
    y = panel["label"].to_numpy().astype(int)
    n, npos = len(y), int(y.sum())
    tss = panel["tss_dist"].to_numpy()[y == 1]
    print("  panel: %s variants, %s causal" % ("{:,}".format(n), "{:,}".format(npos)))

    rows = {}
    for f in files:
        name = os.path.basename(f)[:-8]
        d = pl.read_parquet(f)
        if len(d) != n or "score" not in d.columns:
            print("  not read: %s (no single score column)" % name)
            continue
        s = d["score"].to_numpy().astype(float)
        a = auroc(s, y)
        rows[name] = {"auroc_as_given": a,
                      "auroc_orientation_free": max(a, 1 - a),
                      "auprc": auprc(s if a >= 0.5 else -s, y)}

    out = {"_panel": "TraitGym complex_traits test, %d variants, %d causal, %d:1 matched"
                     % (n, npos, round((n - npos) / npos)),
           "_median_tss_dist_causal_bp": float(10 ** np.median(np.log10(tss + 1)) - 1),
           "_no_skill_auprc": float(y.mean()),
           "predictors": rows}
    for readout in ("absLLR", "LLR"):
        out["evo2_ladder_%s" % readout] = {k: rows["%s_%s" % (m, readout)]["auroc_orientation_free"]
                                           for k, m in EVO2}
    out["best_conservation_class"] = max(rows[k]["auroc_orientation_free"] for k in CONSERVATION)

    print()
    print("  %-30s %10s %12s %10s" % ("readout", "AUROC", "orient-free", "AUPRC"))
    for k in sorted(rows, key=lambda z: -rows[z]["auroc_orientation_free"]):
        r = rows[k]
        print("  %-30s %10.4f %12.4f %10.4f" % (k, r["auroc_as_given"], r["auroc_orientation_free"], r["auprc"]))
    print()

    text = json.dumps(out, indent=1, ensure_ascii=False) + "\n"
    old = None
    if os.path.exists(OUT):
        with io.open(OUT, encoding="utf-8") as fh:
            old = fh.read()
    if old == text:
        print("  %s unchanged: this run reproduces it byte for byte" % OUT)
        return 0
    if old is not None:
        prev = json.loads(old)
        keys = sorted(k for k in set(prev.get("predictors", {})) | set(rows)
                      if prev.get("predictors", {}).get(k) != rows.get(k))
        print("  %s differs from this run; readouts that differ: %s" % (OUT, ", ".join(keys) or "none"))
    try:
        with io.open(OUT, "w", encoding="utf-8", newline="\n") as fh:
            fh.write(text)
        print("  wrote %s" % OUT)
    except PermissionError:
        print("  %s is read-only; left as deposited" % OUT)
    return 0 if old is None else 1


if __name__ == "__main__":
    sys.exit(main())
```
