## Additional_file_2_Code for "Unscored variants leave many comparisons of variant effect predictors undecided: evidence from ClinVar, published benchmarks and genomic language models": traitgym_eval.py

```
"""An independent, human, properly matched regulatory benchmark, with no GPU.

TraitGym ships Evo 2 scores at 1B, 7B and 40B alongside its matched panels, so no variant is
scored here.

The panel: 338 causal Mendelian regulatory variants against 3,042 controls matched 9:1 on
chromosome, consequence class, TSS distance, MAF and LD score.

Both orientations are printed rather than auto-flipped; `absLLR` (effect magnitude, sign
discarded) is the readout TraitGym's own leaderboard reports for language-model scores.

    python analyses/scripts/traitgym_eval.py
"""
import glob
import io
import json
import os
import sys

import numpy as np
import polars as pl

sys.stdout.reconfigure(encoding="utf-8")
ROOT = os.path.dirname(os.path.dirname(os.path.dirname(os.path.abspath(__file__))))
os.chdir(ROOT)
OUT = "analyses/results"
FEAT = "analyses/data/traitgym/mend_features"
RNG = np.random.default_rng(20260804)


def auroc(s, y):
    s = np.asarray(s, float)
    y = np.asarray(y).astype(int)
    m = np.isfinite(s)
    s, y = s[m], y[m]
    if len(set(y.tolist())) < 2:
        return None
    o = np.argsort(s, kind="mergesort")
    r = np.empty(len(s))
    ss = s[o]
    i = 0
    while i < len(s):
        j = i
        while j < len(s) - 1 and ss[j + 1] == ss[i]:
            j += 1
        r[o[i:j + 1]] = 0.5 * (i + j) + 1
        i = j + 1
    p, n = int((y == 1).sum()), int((y == 0).sum())
    return float((r[y == 1].sum() - p * (p + 1) / 2) / (p * n))


def auprc(s, y):
    """Average precision. With 9:1 controls the no-skill baseline is 0.1, and AUROC alone
    flatters every method on a panel this imbalanced."""
    s = np.asarray(s, float)
    y = np.asarray(y).astype(int)
    m = np.isfinite(s)
    s, y = s[m], y[m]
    o = np.argsort(-s, kind="mergesort")
    y = y[o]
    tp = np.cumsum(y)
    prec = tp / np.arange(1, len(y) + 1)
    rec = tp / max(int(y.sum()), 1)
    return float(np.sum(np.diff(np.concatenate([[0.0], rec])) * prec))


def boot(s, y, fn, B=1000):
    s, y = np.asarray(s, float), np.asarray(y).astype(int)
    n = len(s)
    v = []
    for _ in range(B):
        i = RNG.integers(0, n, n)
        a = fn(s[i], y[i])
        if a is not None:
            v.append(a)
    v.sort()
    return [float(v[int(0.025 * len(v))]), float(v[int(0.975 * len(v))])] if v else [None, None]


def main():
    panel = pl.read_parquet("analyses/data/traitgym/mendelian_traits_test.parquet")
    y = panel["label"].to_numpy().astype(int)
    n = len(panel)
    print("  panel: %s variants, %s causal, %.1f controls per causal"
          % ("{:,}".format(n), "{:,}".format(int(y.sum())), (n - y.sum()) / y.sum()))
    print("  consequence mix: %s"
          % panel["consequence"].value_counts().sort("count", descending=True).head(5).to_dicts())

    rows = {}
    for f in sorted(glob.glob(os.path.join(FEAT, "*.parquet"))):
        name = os.path.basename(f)[:-8]
        d = pl.read_parquet(f)
        if len(d) != n or "score" not in d.columns:
            continue
        s = d["score"].to_numpy().astype(float)
        if not np.isfinite(s).any():
            continue
        a = auroc(s, y)
        if a is None:
            continue
        rows[name] = {"auroc_as_given": a, "auroc_flipped": 1 - a,
                      "auroc_orientation_free": max(a, 1 - a),
                      "auprc_as_given": auprc(s, y),
                      "auprc_flipped": auprc(-s, y),
                      "n_finite": int(np.isfinite(s).sum())}

    # The three comparisons that matter, with intervals.
    focus = ["evo2_40b_absLLR", "evo2_7b_absLLR", "evo2_1b_base_absLLR",
             "evo2_40b_LLR", "evo2_7b_LLR", "evo2_1b_base_LLR",
             "phyloP-100v", "phyloP-241m", "CADD", "GPN-MSA_absLLR", "GPN-MSA_LLR"]
    for k in focus:
        f = os.path.join(FEAT, k + ".parquet")
        if k not in rows or not os.path.exists(f):
            continue
        s = pl.read_parquet(f)["score"].to_numpy().astype(float)
        best = s if rows[k]["auroc_as_given"] >= 0.5 else -s
        rows[k]["auroc_ci95_best_orientation"] = boot(best, y, auroc)
        rows[k]["auprc_ci95_best_orientation"] = boot(best, y, auprc)

    out = {"_generated_by": "analyses/scripts/traitgym_eval.py",
           "_panel": "TraitGym mendelian_traits test split: %d variants, %d causal regulatory, "
                     "controls matched 9:1 on chromosome, consequence, TSS distance, MAF and LD"
                     % (n, int(y.sum())),
           "_source": "huggingface.co/datasets/songlab/TraitGym",
           "_citation": "10.1101/2025.02.11.637758",
           "_orientation": "Reported in both directions. The paper's own auto-flip helper would "
                           "silently take the larger of the two, so a result could depend on that "
                           "choice.",
           "_no_skill_auprc": float(y.mean()),
           "predictors": rows}

    lad = {k: rows.get("evo2_%s_absLLR" % k, {}).get("auroc_orientation_free")
           for k in ("1b_base", "7b", "40b")}
    out["evo2_capacity_ladder_absLLR"] = lad
    out["capacity_ladder_flat"] = bool(
        all(v is not None for v in lad.values())
        and abs(lad["40b"] - lad["1b_base"]) < 0.05)

    cons = max([rows[k]["auroc_orientation_free"] for k in ("phyloP-100v", "phyloP-241m", "CADD")
                if k in rows] or [None])
    evo = rows.get("evo2_40b_absLLR", {}).get("auroc_orientation_free")
    out["best_conservation_beats_evo2_40b"] = bool(cons is not None and evo is not None
                                                   and cons > evo)
    out["best_conservation_auroc"] = cons
    out["evo2_40b_auroc"] = evo

    os.makedirs(OUT, exist_ok=True)
    p = os.path.join(OUT, "traitgym_eval.json")
    io.open(p, "w", encoding="utf-8", newline="\n").write(
        json.dumps(out, indent=1, ensure_ascii=False) + "\n")

    print()
    print("  %-26s %10s %10s %10s %10s" % ("predictor", "AUROC", "flipped", "orient-free", "AUPRC"))
    for k in sorted(rows, key=lambda z: -rows[z]["auroc_orientation_free"])[:22]:
        r = rows[k]
        print("  %-26s %10.4f %10.4f %10.4f %10.4f"
              % (k, r["auroc_as_given"], r["auroc_flipped"], r["auroc_orientation_free"],
                 max(r["auprc_as_given"], r["auprc_flipped"])))
    print()
    print("  Evo 2 capacity ladder (absLLR, orientation-free): 1B %.4f -> 7B %.4f -> 40B %.4f"
          % (lad["1b_base"], lad["7b"], lad["40b"]))
    print("  best conservation-class score %.4f   Evo 2-40B %.4f   -> conservation ahead? %s"
          % (cons, evo, out["best_conservation_beats_evo2_40b"]))
    print("  no-skill AUPRC on this panel: %.3f" % out["_no_skill_auprc"])
    print()
    print("  wrote %s" % p)


if __name__ == "__main__":
    try:
        main()
    except FileNotFoundError as e:
        import sys
        sys.stderr.write("MISSING INPUT: %s\nIt is not part of Additional file 2: "
                         "reports/DATA_MANIFEST.md lists every data/ path and its public source, "
                         "and docs/REPRODUCING.md says which scripts need data/ or Additional "
                         "file 3's tables (CCS_TABLES). Stopped (exit 3).\n" % (e.filename or e))
        sys.exit(3)
```
