## Additional_file_2_Code for "Unscored variants leave many comparisons of variant effect predictors undecided: evidence from ClinVar, published benchmarks and genomic language models": trust_layer_8192_fair.py

```
"""The trust layer's negative conclusions at 1,001 bp, rebuilt at 8,192 bp against a fair sigmoid comparator,
with every value the paper prints from that rebuild checked against its text.

At the 1,001-bp readout the trust layer supports three negative conclusions:
  (i)   a transferred isotonic map (leave-one-species-out, LOSO) buys little over one two-parameter sigmoid
        fitted on the same donor species (src/ccs/fig4_reconcile.py: ece_grid, paired_verdicts;
        Table D7 of reports/tables.md and Additional file 1's Table S16);
  (ii)  once pooled, the learned decision policies do not beat always abstaining
        (src/ccs/build_decision_panel.py: cost FN 10, FP 1, abstain 0.5);
  (iii) Mondrian conformal reaches its coverage on the zero-label species only by abstaining on most of their
        variants (src/ccs/build_conformal.py; Table D2d).
Table S19 adds the 15%-refusal error capture at both readouts (src/ccs/rebuild_trust_layer_8192.py).

Every construction below is copied from the script named; only the score changes. Each deposited 1,001-bp value
is reproduced first and the check is printed.

fig4_reconcile.py fits the global sigmoid with scikit-learn's default
LogisticRegression(): an L2 penalty with C = 1 on the unscaled score. At 1,001 bp the penalty is immaterial. At
8,192 bp the score is a window-mean log-likelihood difference on a far smaller scale (section 0 prints both), the
penalty shrinks the slope by orders of magnitude, and the default sigmoid's output is nearly constant. Two
comparators are therefore reported at every readout:
  sigmoid_default      fig4_reconcile.py's construction, unchanged (degenerate at 8,192 bp);
  sigmoid_unpenalized  the same two-parameter logistic on the score standardised over the donor pool, C = inf
                       (the fair comparator; equal to the default at 1,001 bp).

The 1,001-bp layer's donors are the species with >= 50 positives (fig4_reconcile.py,
build_decision_panel.py, build_conformal.py). The deposited 8,192-bp rebuild admits every species with >= 50
variants, i.e. every other species. Both pools are run at 8,192 bp, so the readout effect can be separated from
the change of donors. reports/fig4_pervariant_8192.parquet carries no raw score, so its posterior is recomputed
from the atlas table and checked against it (identical per-species multisets); its row order differs from the
atlas order, which matters only for tie-breaking and random splits (flagged where it applies).

Scores: 1,001 bp is evo2_1001 as stored; 8,192 bp is the negative of evo2_meanll_8192; higher reads as more
deleterious.

Inputs, by path relative to the repository root:
  reports/fig4_pervariant.parquet          the 1,001-bp per-variant layer (Platt, LOSO)
  reports/fig4_pervariant_8192.parquet     the 8,192-bp per-variant layer (isotonic, LOSO)
  reports/fig4_reconciliation.json, reports/decision_panel.json, reports/trust_layer_8192.json
  and tables/fig1_atlas_pervariant.parquet from Additional file 3, which this repository does not carry. It is
  located as src/ccs/fig2_measure.py's _deposit_table() locates it: set CCS_TABLES to the directory holding it.

Output: reports/trust_layer_8192_fair.json, the recomputed values. It is written only when every value agrees
and its content has changed, so a re-run from the read-only archive leaves the deposited file in place.

Exit 0 if every published value agrees with its recomputation and every deposited value is reproduced, 1
otherwise, including when Additional file 3's table cannot be found.

    CCS_TABLES=<Additional file 3>/tables python analyses/scripts/trust_layer_8192_fair.py
"""
import hashlib
import io
import json
import os
import sys

import numpy as np
import pandas as pd
from sklearn.isotonic import IsotonicRegression
from sklearn.linear_model import LogisticRegression
from sklearn.metrics import roc_auc_score
from sklearn.model_selection import StratifiedKFold

sys.stdout.reconfigure(encoding="utf-8")
ROOT = os.environ.get("CCS_ROOT") or os.path.dirname(os.path.dirname(os.path.dirname(os.path.abspath(__file__))))
REP = os.path.join(ROOT, "reports")
OUT = "reports/trust_layer_8192_fair.json"
ATLAS_NAME = "fig1_atlas_pervariant.parquet"
SP = ["goat", "chicken", "pig", "sheep", "horse", "cat", "cattle", "dog", "human"]
RICH_MIN = 50
B_V, SEED_V = 2000, 20260719            # fig4_reconcile.py
C_FN, C_FP, C_AB = 10.0, 1.0, 0.5       # build_decision_panel.py
REFUSE = 0.15
M_ISO, M_SIG, M_SIGF = "isotonic_LOSO", "trivial_sigmoid_LOSO", "sigmoid_unpenalized"
NAME = {M_SIG: "sigmoid_default (C=1, published)", M_SIGF: "sigmoid_unpenalized (fair)"}
KEY = {M_SIG: "sigmoid_default", M_SIGF: "sigmoid_unpenalized"}
WORD = {0: "none", 1: "one", 2: "two", 3: "three", 4: "four", 5: "five", 6: "six", 7: "seven", 8: "eight",
        9: "nine"}


def deposit_table(name):
    """Locate a reduced table that ships in Additional file 3, not in this repository. The candidates and their
    order are those of src/ccs/fig2_measure.py's _deposit_table(), so both find the same file."""
    cands = [os.environ.get("CCS_TABLES") and os.path.join(os.environ["CCS_TABLES"], name),
             os.path.join(ROOT, "tables", name),
             os.path.join(ROOT, "reports", name)]
    for c in cands:
        if c and os.path.exists(c):
            return c
    raise SystemExit(
        "%s ships in Additional file 3 (Recompute tables and scripts), under tables/. "
        "Copy it to %s, or set CCS_TABLES to the directory holding it."
        % (name, os.path.join(ROOT, "tables")))


def shown(path):
    """A path as printed: relative to the repository root."""
    try:
        return os.path.relpath(path, ROOT)
    except ValueError:
        return os.path.basename(path)


def signed(x, d=4):
    """Signed decimal with U+2212 for the minus, as the paper sets a difference."""
    return ("%+.*f" % (d, x)).replace("-", "−")


# ------------------------------------------------ estimators, verbatim from fig4_reconcile.py
def ece_width(p, y, bins=10):
    edges = np.linspace(0, 1, bins + 1); e = 0.0; n = len(y)
    for i in range(bins):
        hi = p <= edges[i + 1] if i == bins - 1 else p < edges[i + 1]
        m = (p >= edges[i]) & hi
        if m.sum():
            e += m.sum() / n * abs(y[m].mean() - p[m].mean())
    return float(e)


def ece_mass(p, y, bins=10):
    e = 0.0; n = len(y)
    edges = np.unique(np.quantile(p, np.linspace(0.0, 1.0, bins + 1)))
    if len(edges) < 2:
        return float(abs(np.mean(y) - np.mean(p))) if len(y) else 0.0
    idx = np.clip(np.searchsorted(edges, p, side="right") - 1, 0, len(edges) - 2)
    for b in range(len(edges) - 1):
        m = idx == b
        if m.sum():
            e += m.sum() / n * abs(y[m].mean() - p[m].mean())
    return float(e)


ESTIMATORS = {"width10": lambda p, y: ece_width(p, y, 10), "width15": lambda p, y: ece_width(p, y, 15),
              "mass10": lambda p, y: ece_mass(p, y, 10), "mass15": lambda p, y: ece_mass(p, y, 15)}


def brier(p, y):
    return float(np.mean((p - y) ** 2))


# ------------------------------------------------ data
def load(atlas):
    A = pd.read_parquet(atlas)
    d1 = {s: (A.loc[A.species == s, "evo2_1001"].to_numpy(float), A.loc[A.species == s, "label"].to_numpy(int)) for s in SP}
    A8 = A[A.evo2_meanll_8192.notna()]
    d8 = {s: (-A8.loc[A8.species == s, "evo2_meanll_8192"].to_numpy(float),
              A8.loc[A8.species == s, "label"].to_numpy(int)) for s in SP}
    return d1, d8


def donor_pool(data, rule):
    if rule == "pos50":
        return [s for s in data if int(data[s][1].sum()) >= RICH_MIN]
    return [s for s in data if len(data[s][1]) >= RICH_MIN]


def posteriors(data, rule):
    pool = donor_pool(data, rule)
    post, slopes = {}, {}
    for s, (x, y) in data.items():
        tr = [t for t in pool if t != s]
        xt = np.concatenate([data[t][0] for t in tr]); yt = np.concatenate([data[t][1] for t in tr])
        iso = IsotonicRegression(out_of_bounds="clip").fit(xt, yt).predict(x)
        lr = LogisticRegression().fit(xt.reshape(-1, 1), yt)
        sig = lr.predict_proba(x.reshape(-1, 1))[:, 1]
        mu, sd = xt.mean(), xt.std()
        lrf = LogisticRegression(C=np.inf, max_iter=10000).fit(((xt - mu) / sd).reshape(-1, 1), yt)
        sigf = lrf.predict_proba(((x - mu) / sd).reshape(-1, 1))[:, 1]
        post[s] = ({M_ISO: iso, M_SIG: sig, M_SIGF: sigf}, y)
        slopes[s] = (float(lr.coef_[0, 0]), float(lrf.coef_[0, 0] / sd))
    return post, pool, slopes


# ------------------------------------------------ (i) transfer vs global sigmoid
def grid(post):
    g = {}
    for en, est in ESTIMATORS.items():
        g[en] = {}
        for m in (M_ISO, M_SIG, M_SIGF):
            per = {s: est(post[s][0][m], post[s][1]) for s in post}
            P = np.concatenate([post[s][0][m] for s in post]); Y = np.concatenate([post[s][1] for s in post])
            g[en][m] = {"macro": float(np.mean(list(per.values()))), "pooled": float(est(P, Y)), "per_species": per,
                        "brier_macro": float(np.mean([brier(post[s][0][m], post[s][1]) for s in post])),
                        "brier_per_species": {s: brier(post[s][0][m], post[s][1]) for s in post}}
    return g


def verdicts(post, other, B=B_V, seed=SEED_V):
    """fig4_reconcile.paired_delta(isotonic_LOSO vs `other`) for all four estimators x {macro,
    pooled}, plus Brier macro. paired_delta re-seeds default_rng(seed) on every call and draws
    rng.integers(0, n_s, n_s) per species in the same order, so all its calls share one set of
    draws: generated once here."""
    sps = list(post)
    keys = [(en, agg) for en in ESTIMATORS for agg in ("macro", "pooled")] + [("brier", "macro")]
    obs = {}
    for en, est in ESTIMATORS.items():
        obs[(en, "macro")] = (np.mean([est(post[s][0][M_ISO], post[s][1]) for s in sps])
                              - np.mean([est(post[s][0][other], post[s][1]) for s in sps]))
        obs[(en, "pooled")] = (est(np.concatenate([post[s][0][M_ISO] for s in sps]), np.concatenate([post[s][1] for s in sps]))
                               - est(np.concatenate([post[s][0][other] for s in sps]), np.concatenate([post[s][1] for s in sps])))
    obs[("brier", "macro")] = (np.mean([brier(post[s][0][M_ISO], post[s][1]) for s in sps])
                               - np.mean([brier(post[s][0][other], post[s][1]) for s in sps]))
    rng = np.random.default_rng(seed)
    dr = {k: np.empty(B) for k in keys}
    for k in range(B):
        A, Bv, Ys = [], [], []
        for s in sps:
            pr, y = post[s]; idx = rng.integers(0, len(y), len(y))
            A.append(pr[M_ISO][idx]); Bv.append(pr[other][idx]); Ys.append(y[idx])
        Ac, Bc, Yc = np.concatenate(A), np.concatenate(Bv), np.concatenate(Ys)
        for en, est in ESTIMATORS.items():
            dr[(en, "macro")][k] = (np.mean([est(a, yy) for a, yy in zip(A, Ys)])
                                    - np.mean([est(bb, yy) for bb, yy in zip(Bv, Ys)]))
            dr[(en, "pooled")][k] = est(Ac, Yc) - est(Bc, Yc)
        dr[("brier", "macro")][k] = (np.mean([brier(a, yy) for a, yy in zip(A, Ys)])
                                     - np.mean([brier(bb, yy) for bb, yy in zip(Bv, Ys)]))
    out = {}
    for k in keys:
        lo, hi = np.percentile(dr[k], [2.5, 97.5])
        out[k] = {"delta": float(obs[k]), "lo": float(lo), "hi": float(hi),
                  "verdict": "indistinguishable" if lo <= 0 <= hi else ("transfer better" if obs[k] < 0 else "sigmoid better")}
    return out


def bin_sweep(post):
    sw = {}
    for bins in [5, 10, 15, 20, 30, 50]:
        for kind, fn in [("width", ece_width), ("mass", ece_mass)]:
            sw["%s%d" % (kind, bins)] = {m: float(np.mean([fn(post[s][0][m], post[s][1], bins) for s in post]))
                                         for m in (M_ISO, M_SIG, M_SIGF)}
    return sw


def report_i(label, post, pool, slopes, g, vs, sw):
    """vs: {comparator: verdicts}. Returns {comparator: (n species iso<sig on ECE w10, on Brier)}."""
    print("\n  --- %s ---" % label)
    print("  donor pool (LOSO; target removed): %s" % ", ".join(pool))
    print("  sigmoid slope on the raw score, default C=1 vs unpenalised: %s"
          % "; ".join("%s %.4g vs %.4g" % (s, slopes[s][0], slopes[s][1]) for s in ("goat", "human")))
    w = {m: g["width10"][m]["per_species"] for m in (M_ISO, M_SIG, M_SIGF)}
    b = {m: g["width10"][m]["brier_per_species"] for m in (M_ISO, M_SIG, M_SIGF)}
    print("  %-8s %5s %4s | ECE w10: %-9s %-9s %-9s | Brier: %-9s %-9s %-9s"
          % ("species", "n", "pos", "isotonic", "sig_def", "sig_fair", "isotonic", "sig_def", "sig_fair"))
    for s in post:
        print("  %-8s %5d %4d |          %-9.4f %-9.4f %-9.4f |        %-9.4f %-9.4f %-9.4f"
              % (s, len(post[s][1]), int(post[s][1].sum()), w[M_ISO][s], w[M_SIG][s], w[M_SIGF][s],
                 b[M_ISO][s], b[M_SIG][s], b[M_SIGF][s]))
    counts = {}
    for other, v in vs.items():
        n_w = sum(w[M_ISO][s] < w[other][s] for s in post); n_b = sum(b[M_ISO][s] < b[other][s] for s in post)
        counts[other] = (n_w, n_b)
        print("  isotonic transfer vs %s: better in %d of 9 species on equal-width-10 ECE (worse in: %s); %d of 9 on Brier"
              % (NAME[other], n_w, ", ".join(s for s in post if w[M_ISO][s] >= w[other][s]) or "none", n_b))
        print("    %-8s %-7s %10s %10s %10s   paired stratified bootstrap (B=%d, seed %d)"
              % ("estim.", "agg", "isotonic", "sigmoid", "iso-sig", B_V, SEED_V))
        for en in ESTIMATORS:
            for agg in ("macro", "pooled"):
                r = v[(en, agg)]
                print("    %-8s %-7s %10.4f %10.4f %+10.4f   [%+.4f, %+.4f]  %s"
                      % (en, agg, g[en][M_ISO][agg], g[en][other][agg], r["delta"], r["lo"], r["hi"], r["verdict"]))
        r = v[("brier", "macro")]
        print("    %-8s %-7s %10.4f %10.4f %+10.4f   [%+.4f, %+.4f]  %s"
              % ("Brier", "macro", g["width10"][M_ISO]["brier_macro"], g["width10"][other]["brier_macro"], r["delta"], r["lo"], r["hi"], r["verdict"]))
        diffs = {k: sw[k][M_ISO] - sw[k][other] for k in sw}
        print("    12-rule macro sweep (Table D7 layout): isotonic - sigmoid from %+.4f to %+.4f; %d of 12 favour transfer; max |diff| %.4f"
              % (min(diffs.values()), max(diffs.values()), sum(d < 0 for d in diffs.values()), max(abs(d) for d in diffs.values())))
    return counts


# ------------------------------------------------ (ii) decision panel, from build_decision_panel.py
def cost_of(decisions, y):
    c = np.zeros(len(y))
    P = decisions == "P"; Bn = decisions == "B"; Ab = decisions == "A"
    c[P & (y == 0)] = C_FP; c[Bn & (y == 1)] = C_FN; c[Ab] = C_AB
    return float(c.mean()), float(Ab.mean())


def macro_cost(dec, y, spans):
    return float(np.mean([cost_of(dec[a:b], y[a:b])[0] for _, a, b in spans]))


def policy_C(pcal, y, spans, split_seed=0, alpha=0.10):
    # Quantiles from one half of a stratified 50/50 split of the pooled label-rich species (build_decision_panel.py),
    # applied unchanged to every species.
    rich_rows = np.concatenate([np.arange(a, b) for _, a, b in spans if int(y[a:b].sum()) >= RICH_MIN])
    (_, cal_pos), = list(StratifiedKFold(2, shuffle=True, random_state=split_seed).split(rich_rows, y[rich_rows]))[:1]
    cal_i = rich_rows[cal_pos]
    pc, yc = pcal[cal_i], y[cal_i]

    def qh(s):
        s = np.sort(s); k = int(np.ceil((len(s) + 1) * (1 - alpha))); return s[min(k, len(s)) - 1] if len(s) else 1.0
    q0 = qh(pc[yc == 0]); q1 = qh(1 - pc[yc == 1])
    inB = pcal <= q0; inP = (1 - pcal) <= q1
    dec = np.full(len(y), "A"); dec[inB & ~inP] = "B"; dec[inP & ~inB] = "P"
    return dec, float((inB & inP).mean()), float((~inB & ~inP).mean())


def decision(raw, y_raw, pcal, y_cal, order):
    """raw/y_raw: per-species raw score + labels (policy A); pcal/y_cal: per-species calibrated
    posterior + labels (policies B, C). The species order fixes the pooled order."""
    def cat(dct):
        spans, cur, parts = [], 0, []
        for s in order:
            parts.append(dct[s]); spans.append((s, cur, cur + len(dct[s]))); cur += len(dct[s])
        return np.concatenate(parts), spans
    praw, sp_r = cat({s: (raw[s] - raw[s].min()) / (raw[s].max() - raw[s].min() + 1e-9) for s in order})
    yr, _ = cat(y_raw)
    pc, sp_c = cat(pcal)
    yc, _ = cat(y_cal)
    decA = np.where(praw >= 0.5, "P", "B")
    eP = (1 - pc) * C_FP; eB = pc * C_FN
    decB = np.full(len(yc), "A")
    decB[(eP <= eB) & (eP <= C_AB)] = "P"; decB[(eB < eP) & (eB <= C_AB)] = "B"
    decC, two_label, empty = policy_C(pc, yc, sp_c)
    # A cost-aware threshold that never abstains: call positive where p >= C_FP / (C_FP + C_FN), the Bayes cut.
    decD = np.where(pc >= C_FP / (C_FP + C_FN), "P", "B")
    out = {"A": cost_of(decA, yr), "B": cost_of(decB, yc), "C": cost_of(decC, yc), "D": cost_of(decD, yc),
           "abstain": cost_of(np.full(len(yc), "A"), yc),
           "A_called_P": float((decA == "P").mean()),
           "C_two_label_sets": two_label, "C_empty_sets": empty,
           "macro": {"A": macro_cost(decA, yr, sp_r), "B": macro_cost(decB, yc, sp_c), "C": macro_cost(decC, yc, sp_c),
                     "D": macro_cost(decD, yc, sp_c), "abstain": macro_cost(np.full(len(yc), "A"), yc, sp_c)}}
    out["C_seed_sweep"] = [(cost_of(d, yc)[0], macro_cost(d, yc, sp_c), cost_of(d, yc)[1])
                           for d in (policy_C(pc, yc, sp_c, sd)[0] for sd in range(100))]
    return out


def report_ii(label, r):
    print("\n  --- %s ---" % label)
    print("  %-38s %9s %9s %9s" % ("policy", "pooled", "abstain", "macro"))
    for k, nm in [("A", "A raw score, 0.5 threshold"), ("B", "B calibrated + reject option"),
                  ("C", "C calibrated + Mondrian conformal"), ("D", "D calibrated, cost-aware cut, no abstention"),
                  ("abstain", "T1 always abstain (trivial)")]:
        print("  %-38s %9.4f %9.3f %9.4f%s" % (nm, r[k][0], r[k][1], r["macro"][k],
              "" if k == "abstain" else ("   beats T1: pooled %s, macro %s" % ("YES" if r[k][0] < r["abstain"][0] else "no",
                                                                                "YES" if r["macro"][k] < r["macro"]["abstain"] else "no"))))
    print("  policy A calls %.1f%% of variants positive (per-species min-max of the raw score, 0.5 cut)" % (100 * r["A_called_P"]))
    cp = np.array([c[0] for c in r["C_seed_sweep"]]); cm = np.array([c[1] for c in r["C_seed_sweep"]])
    print("  policy C over conformal split seeds 0-99: pooled median %.4f (range %.4f-%.4f; %d of 100 below 0.5); "
          "macro median %.4f (range %.4f-%.4f; %d of 100 below 0.5)"
          % (np.median(cp), cp.min(), cp.max(), int((cp < C_AB).sum()), np.median(cm), cm.min(), cm.max(), int((cm < C_AB).sum())))


# ------------------------------------------------ (iii) conformal, from build_conformal.py
def qhat(scores, alpha):
    s = np.sort(scores); n = len(s)
    if not n:
        return 1.0
    k = int(np.ceil((n + 1) * (1 - alpha)))
    return float("inf") if k > n else s[k - 1]


def conformal(data, alpha=0.10):
    rich = [s for s in data if int(data[s][1].sum()) >= RICH_MIN]
    Xr = np.concatenate([data[s][0] for s in rich]); Yr = np.concatenate([data[s][1] for s in rich])
    (fit_i, cal_i), = list(StratifiedKFold(2, shuffle=True, random_state=0).split(Xr, Yr))[:1]
    iso = IsotonicRegression(out_of_bounds="clip").fit(Xr[fit_i], Yr[fit_i])
    pc = iso.predict(Xr[cal_i]); yc = Yr[cal_i]
    q0 = qhat(pc[yc == 0], alpha); q1 = qhat(1 - pc[yc == 1], alpha)
    rows = {}
    for s, (x, y) in data.items():
        p = iso.predict(x)
        m1 = (1 - p) <= q1; m0 = p <= q0
        size = m0.astype(int) + m1.astype(int)
        # n and n_abstain are counts behind the printed fractions: the paper states abstentions as a count.
        rows[s] = {"cov_mond": float(np.where(y == 1, m1, m0).mean()), "cov_ben": float(m0[y == 0].mean()),
                   "cov_path": float(m1[y == 1].mean()), "abstain": float((size == 2).mean()),
                   "singleton": float((size == 1).mean()), "empty": float((size == 0).mean()),
                   "n": int(len(y)), "n_abstain": int((size == 2).sum())}
    return rows, rich, (q0, 1 - q1)


# ------------------------------------------------ Table S19: 15% refusal from the per-variant tables
def capture_round(species, conf, err):
    """rebuild_trust_layer_8192.py rule: k = round(0.15 n), stable argsort of confidence."""
    per = {}
    for s in SP:
        m = species == s; e = err[m]; c = conf[m]; n = len(e); k = int(round(REFUSE * n))
        rem = int(e[np.argsort(c, kind="stable")[:k]].sum())
        lift = (rem / e.sum()) / (k / n) if e.sum() and k else float("nan")
        ed = roc_auc_score(e.astype(int), -c) if 0 < e.sum() < n else float("nan")
        per[s] = (n, int(e.sum()), k, rem, lift, ed)
    N = sum(v[0] for v in per.values()); E = sum(v[1] for v in per.values())
    K = sum(v[2] for v in per.values()); R = sum(v[3] for v in per.values())
    return {"n": N, "errors": E, "refused": K, "removed": R, "capture": R / E, "pooled_lift": (R / E) / (K / N),
            "macro_lift": float(np.nanmean([v[4] for v in per.values()])),
            "macro_err_detect": float(np.nanmean([v[5] for v in per.values()]))}


def capture_strict(species, p, y):
    """fig4_reconcile.py staircase rule: refuse |logit| < 15th percentile of |logit| per species."""
    tot = dict(n=0, err=0, ref=0, cap=0); lifts = []
    for s in SP:
        m = species == s
        pp = np.clip(p[m], 1e-6, 1 - 1e-6); yy = y[m]
        lg = np.log(pp) - np.log(1 - pp); e = (pp >= 0.5).astype(int) != yy
        ref = np.abs(lg) < np.percentile(np.abs(lg), 15.0)
        tot["n"] += len(yy); tot["err"] += int(e.sum()); tot["ref"] += int(ref.sum()); tot["cap"] += int(e[ref].sum())
        lifts.append(float(e[ref].mean() / e.mean()) if e.mean() > 0 and ref.sum() else float("nan"))
    return {"n": tot["n"], "errors": tot["err"], "refused": tot["ref"], "removed": tot["cap"],
            "capture": tot["cap"] / tot["err"], "pooled_lift": (tot["cap"] / tot["ref"]) / (tot["err"] / tot["n"]),
            "macro_lift": float(np.mean(lifts))}


# ------------------------------------------------ the JSON record
def jrec_i(g, vs, counts, pool, slopes):
    """One construction of (i): both comparators, every estimator, as plain JSON."""
    out = {"donor_pool": list(pool),
           "sigmoid_slope_raw_score": {s: {"default": slopes[s][0], "unpenalized": slopes[s][1]} for s in SP},
           "macro_ece_width10_isotonic": g["width10"][M_ISO]["macro"],
           "macro_brier_isotonic": g["width10"][M_ISO]["brier_macro"]}
    for other, v in vs.items():
        out[KEY[other]] = {
            "macro_ece_width10": g["width10"][other]["macro"],
            "macro_brier": g["width10"][other]["brier_macro"],
            "isotonic_minus_sigmoid": {"%s_%s" % k: {"delta": r["delta"], "ci95": [r["lo"], r["hi"]],
                                                     "verdict": r["verdict"]} for k, r in v.items()},
            "species_isotonic_lower_ece_width10": int(counts[other][0]),
            "species_isotonic_lower_brier": int(counts[other][1])}
    return out


def jrec_ii(r):
    cp = [c[0] for c in r["C_seed_sweep"]]; cm = [c[1] for c in r["C_seed_sweep"]]; ca = [c[2] for c in r["C_seed_sweep"]]
    return {"pooled_cost": {k: r[k][0] for k in ("A", "B", "C", "D", "abstain")},
            "abstention_rate": {k: r[k][1] for k in ("A", "B", "C", "D", "abstain")},
            "macro_cost": dict(r["macro"]),
            "policy_A_calls_pathogenic": r["A_called_P"],
            "policy_C_abstentions": {"two_label_sets": r["C_two_label_sets"], "empty_sets": r["C_empty_sets"]},
            "policy_C_split_seeds_0_99": {"pooled_median": float(np.median(cp)), "pooled_min": float(min(cp)),
                                          "pooled_max": float(max(cp)), "macro_median": float(np.median(cm)),
                                          "macro_min": float(min(cm)), "macro_max": float(max(cm)),
                                          "abstention_median": float(np.median(ca)),
                                          "pooled_below_always_abstain": int(sum(c < r["abstain"][0] for c in cp)),
                                          "macro_below_always_abstain": int(sum(c < r["macro"]["abstain"] for c in cm)),
                                          "seed_0_is_lowest_pooled": bool(cp[0] == min(cp)),
                                          "seed_0_is_lowest_macro": bool(cm[0] == min(cm))}}


def jrec_iii(c, rich, th):
    return {"alpha": 0.10, "calibrated_on": list(rich), "q0": float(th[0]), "one_minus_q1": float(th[1]),
            "variants": int(sum(c[s]["n"] for s in SP)), "variants_abstained": int(sum(c[s]["n_abstain"] for s in SP)),
            "per_species": {s: {"role": "source" if s in rich else "target", "coverage": c[s]["cov_mond"],
                                "positive_class_coverage": c[s]["cov_path"], "negative_class_coverage": c[s]["cov_ben"],
                                "abstain": c[s]["abstain"], "empty": c[s]["empty"]} for s in SP}}


def main():
    atlas = deposit_table(ATLAS_NAME)
    d1, d8 = load(atlas)
    with io.open(os.path.join(REP, "fig4_reconciliation.json"), encoding="utf-8") as f:
        REC = json.load(f)
    with io.open(os.path.join(REP, "decision_panel.json"), encoding="utf-8") as f:
        DEC = json.load(f)["backbones"]["Evo2-40B"]
    with io.open(os.path.join(REP, "trust_layer_8192.json"), encoding="utf-8") as f:
        T8 = json.load(f)
    P1 = pd.read_parquet(os.path.join(REP, "fig4_pervariant.parquet"))
    P8 = pd.read_parquet(os.path.join(REP, "fig4_pervariant_8192.parquet"))
    REPRO = []                                   # (what, reproduced?) for every deposited value checked below
    print("trust_layer_8192_fair.py")
    print("  1,001-bp panel %d variants; 8,192-bp panel %d variants" % (sum(len(v[1]) for v in d1.values()), sum(len(v[1]) for v in d8.values())))
    print("  atlas table (Additional file 3): %s" % shown(atlas))

    # ================================================= 0. posteriors and their checks
    print("\n=== 0. Posteriors and orientation ===")
    for s in SP:
        assert roc_auc_score(d8[s][1], -d8[s][0]) < 0.5, s   # rebuild flips when AUROC < 0.5: = negation here
    print("  8,192 bp: raw evo2_meanll_8192 AUROC < 0.5 in all nine species, so the rebuild's per-species"
          " flip equals the documented negation")
    print("  score scale: 1,001 bp sd %.3g; 8,192 bp sd %.3g" % (np.concatenate([d1[s][0] for s in SP]).std(), np.concatenate([d8[s][0] for s in SP]).std()))
    post1, pool1, sl1 = posteriors(d1, "pos50")
    post1n, pool1n, sl1n = posteriors(d1, "n50")
    post8, pool8, sl8 = posteriors(d8, "pos50")
    post8n, pool8n, sl8n = posteriors(d8, "n50")
    sig1 = np.concatenate([post1[s][0][M_SIG] for s in SP])
    dp1 = np.abs(sig1 - P1.p.to_numpy()).max()
    lab1 = np.array_equal(np.concatenate([post1[s][1] for s in SP]), P1.label.to_numpy())
    print("  1,001 bp Platt LOSO (>=50-positive donors) vs deposited fig4_pervariant.parquet p, row by row: max |diff| %.2e;"
          " labels identical: %s" % (dp1, lab1))
    REPRO.append(("1,001-bp Platt LOSO posterior = fig4_pervariant.parquet p (to 1e-12), labels identical",
                  bool(dp1 < 1e-12 and lab1)))
    mx = max(np.abs(np.sort(post8n[s][0][M_ISO]) - np.sort(P8.loc[P8.species == s, "p"].to_numpy())).max() for s in SP)
    cnt = all(len(post8n[s][1]) == int((P8.species == s).sum()) and int(post8n[s][1].sum()) == int(P8.loc[P8.species == s, "label"].sum()) for s in SP)
    print("  8,192 bp isotonic LOSO (every-other-species donors) vs deposited fig4_pervariant_8192.parquet p:"
          " per-species sorted max |diff| %.2e; n and positives identical: %s (row order differs from the atlas)" % (mx, cnt))
    REPRO.append(("8,192-bp isotonic LOSO posterior = fig4_pervariant_8192.parquet p (to 1e-12), n and positives",
                  bool(mx < 1e-12 and cnt)))
    p8def = np.concatenate([post8[s][0][M_SIG] for s in SP])
    print("  8,192 bp default-penalty sigmoid output range %.3f-%.3f (the unpenalised one spans %.3f-%.3f)"
          % (p8def.min(), p8def.max(), min(post8[s][0][M_SIGF].min() for s in SP), max(post8[s][0][M_SIGF].max() for s in SP)))

    # ================================================= Table S19 reproduction and capture
    print("\n=== 1. Table S19: the layer at both readouts, from the deposited per-variant tables ===")
    sp1 = P1.species.to_numpy().astype(str); p1 = P1.p.to_numpy(); y1 = P1.label.to_numpy()
    st1 = capture_strict(sp1, p1, y1)
    cen = REC["staircase"]["census"]
    rd1 = capture_round(sp1, P1.conf.to_numpy(), (P1.correct.to_numpy() == 0))
    sp8 = P8.species.to_numpy().astype(str)
    err8 = (P8.correct.to_numpy() == 0)
    assert np.array_equal(err8, (P8.pred.to_numpy() != P8.label.to_numpy()))
    rd8 = capture_round(sp8, P8.conf.to_numpy(), err8)
    ece8 = float(np.mean([ece_width(P8.p.to_numpy()[sp8 == s], P8.label.to_numpy()[sp8 == s], 10) for s in SP]))
    g1_pub = REC["ece_grid"]["width10"]
    ok1 = (st1["errors"], st1["refused"], st1["removed"]) == (cen["n_errors"], cen["n_refused"], cen["errors_captured"]) \
        and abs(st1["pooled_lift"] - cen["lift"]) < 1e-12 and abs(st1["macro_lift"] - cen["lift_macro"]) < 1e-12
    print("  1,001 bp (fig4_pervariant.parquet, Platt LOSO posterior):")
    print("    errors %d (%.2f%%); strict-corridor refusal %d, errors removed %d (%.1f%%), pooled lift %.4f, macro lift %.4f"
          % (st1["errors"], 100 * st1["errors"] / st1["n"], st1["refused"], st1["removed"], 100 * st1["capture"], st1["pooled_lift"], st1["macro_lift"]))
    print("      published: 893 (8.02%%), 1,673-1,674 refused, 316 removed (35.4%%), pooled lift 2.35, macro lift 3.42 -> %s"
          % ("REPRODUCED" if ok1 else "MISMATCH"))
    REPRO.append(("1,001-bp strict-corridor capture = fig4_reconciliation.json staircase census", bool(ok1)))
    print("    round-to-nearest rule (8,192-bp script's rule): refused %d, removed %d (%.1f%%), pooled lift %.4f, macro lift %.4f;"
          " macro error-detection AUROC %.4f (published 0.707)"
          % (rd1["refused"], rd1["removed"], 100 * rd1["capture"], rd1["pooled_lift"], rd1["macro_lift"], rd1["macro_err_detect"]))
    print("    macro ECE w10: Platt posterior %.4f; Table S19's 0.053 is the isotonic LOSO arm (published %.4f)"
          % (np.mean([ece_width(p1[sp1 == s], y1[sp1 == s], 10) for s in SP]), g1_pub["isotonic_LOSO"]["macro"]))
    pub8 = T8["pooled"]
    ok8 = (rd8["errors"], rd8["refused"], rd8["removed"]) == (pub8["errors"], pub8["refused"], pub8["removed"]) and \
        abs(rd8["pooled_lift"] - pub8["pooled_lift"]) < 1e-12 and abs(rd8["macro_lift"] - pub8["macro_lift"]) < 1e-9 and \
        abs(ece8 - pub8["macro_ece"]) < 1e-12 and abs(rd8["macro_err_detect"] - pub8["macro_err_detect"]) < 1e-12
    print("  8,192 bp (fig4_pervariant_8192.parquet, isotonic LOSO posterior, every-other-species donors):")
    print("    errors %d (%.2f%%); refused %d, removed %d (%.1f%%), pooled lift %.4f, macro lift %.4f, macro ECE w10 %.4f,"
          " macro error-detection %.4f -> matches trust_layer_8192.json: %s"
          % (rd8["errors"], 100 * rd8["errors"] / rd8["n"], rd8["refused"], rd8["removed"], 100 * rd8["capture"], rd8["pooled_lift"],
             rd8["macro_lift"], ece8, rd8["macro_err_detect"], "YES" if ok8 else "NO"))
    REPRO.append(("8,192-bp errors, refusal, capture, lifts, ECE, error detection = trust_layer_8192.json", bool(ok8)))
    print("  like-for-like (round rule; 0.5 threshold; refusal = least-confident 15% per species; atlas row order):")
    print("    %-48s %7s %8s %9s %8s %8s" % ("arm", "errors", "removed", "capture", "pooled", "macro"))
    for nm, post, m in [("1,001 isotonic, >=50-positive donors", post1, M_ISO), ("1,001 isotonic, every-other donors", post1n, M_ISO),
                        ("1,001 Platt default, >=50-positive donors", post1, M_SIG), ("1,001 sigmoid unpenalised, >=50-positive", post1, M_SIGF),
                        ("8,192 isotonic, >=50-positive donors", post8, M_ISO), ("8,192 isotonic, every-other donors", post8n, M_ISO),
                        ("8,192 sigmoid unpenalised, >=50-positive", post8, M_SIGF), ("8,192 sigmoid unpenalised, every-other", post8n, M_SIGF),
                        ("8,192 Platt default (degenerate), >=50-pos", post8, M_SIG)]:
        spx = np.concatenate([[s] * len(post[s][1]) for s in post])
        p = np.concatenate([post[s][0][m] for s in post]); yy = np.concatenate([post[s][1] for s in post])
        r = capture_round(spx, np.abs(2 * p - 1), (p >= 0.5).astype(int) != yy)
        print("    %-48s %7d %8d %8.1f%% %8.3f %8.3f" % (nm, r["errors"], r["removed"], 100 * r["capture"], r["pooled_lift"], r["macro_lift"]))
    print("    (random refusal captures 15% of errors in expectation, lift 1.0)")

    # ================================================= (i) transfer vs sigmoid
    print("\n=== 2. (i) Transferred isotonic map vs a two-parameter global sigmoid, both LOSO on the same donors ===")
    g1 = grid(post1); v1 = verdicts(post1, M_SIG)
    worst = 0.0
    for en in ESTIMATORS:
        for m in (M_ISO, M_SIG):
            for agg in ("macro", "pooled", "brier_macro"):
                worst = max(worst, abs(g1[en][m][agg] - REC["ece_grid"][en][m][agg]))
            for s in SP:
                worst = max(worst, abs(g1[en][m]["per_species"][s] - REC["ece_grid"][en][m]["per_species"][s]))
    vw = 0.0
    for en in ESTIMATORS:
        for agg in ("macro", "pooled"):
            pv = REC["paired_verdicts"]["isotonic_LOSO_vs_trivial__%s__%s" % (en, agg)]
            vw = max(vw, abs(v1[(en, agg)]["delta"] - pv["delta"]), abs(v1[(en, agg)]["lo"] - pv["lo"]), abs(v1[(en, agg)]["hi"] - pv["hi"]))
    print("  1,001-bp reproduction vs fig4_reconciliation.json: ece_grid max |diff| %.1e over %d values; paired verdicts"
          " (delta, lo, hi) max |diff| %.1e -> %s" % (worst, 4 * 2 * (3 + 9), vw, "REPRODUCED" if worst < 1e-12 and vw < 1e-12 else "MISMATCH"))
    REPRO.append(("1,001-bp ECE grid and paired verdicts = fig4_reconciliation.json (to 1e-12)", bool(worst < 1e-12 and vw < 1e-12)))
    res_i = {}
    for tag, label, post, pool, sl in [
            ("1,001 bp, >=50-pos donors (published)", "1,001 bp, published construction (>=50-positive donors)", post1, pool1, sl1),
            ("8,192 bp, >=50-pos donors", "8,192 bp, same construction, only the score changed (>=50-positive donors)", post8, pool8, sl8),
            ("8,192 bp, every-other donors", "8,192 bp, deposited rebuild's donor pool (every other species)", post8n, pool8n, sl8n),
            ("1,001 bp, every-other donors", "1,001 bp with the rebuild's donor pool (every other species), for the donor-pool contrast", post1n, pool1n, sl1n)]:
        g = grid(post)
        vs = {M_SIG: (v1 if post is post1 else verdicts(post, M_SIG)), M_SIGF: verdicts(post, M_SIGF)}
        counts = report_i(label, post, pool, sl, g, vs, bin_sweep(post))
        res_i[tag] = (g, vs, counts, pool, sl)

    # ================================================= (ii) always-abstain
    print("\n=== 3. (ii) Learned decision policies vs the trivial always-abstain policy (cost FN 10, FP 1, abstain 0.5) ===")
    raw1 = {s: d1[s][0] for s in SP}; y1d = {s: d1[s][1] for s in SP}
    r1 = decision(raw1, y1d, {s: post1[s][0][M_ISO] for s in SP}, y1d, SP)
    chk = max(abs(r1["A"][0] - DEC["A"]), abs(r1["B"][0] - DEC["B"]), abs(r1["C"][0] - DEC["C"]),
              abs(r1["macro"]["A"] - DEC["macro"]["A"]), abs(r1["macro"]["B"] - DEC["macro"]["B"]), abs(r1["macro"]["C"] - DEC["macro"]["C"]))
    print("  1,001-bp reproduction vs decision_panel.json (pooled and macro A, B, C): max |diff| %.1e -> %s"
          % (chk, "REPRODUCED" if chk < 1e-12 else "MISMATCH"))
    REPRO.append(("1,001-bp policies A, B, C, pooled and macro = decision_panel.json (to 1e-12)", bool(chk < 1e-12)))
    report_ii("1,001 bp, published construction (isotonic LOSO, >=50-positive donors)", r1)
    raw8 = {s: d8[s][0] for s in SP}; y8d = {s: d8[s][1] for s in SP}
    r8 = decision(raw8, y8d, {s: post8[s][0][M_ISO] for s in SP}, y8d, SP)
    report_ii("8,192 bp, same construction, only the score changed (>=50-positive donors)", r8)
    p8dep = {s: P8.loc[P8.species == s, "p"].to_numpy() for s in SP}; y8dep = {s: P8.loc[P8.species == s, "label"].to_numpy() for s in SP}
    r8d = decision(raw8, y8d, p8dep, y8dep, SP)
    report_ii("8,192 bp, deposited posterior fig4_pervariant_8192.parquet (every-other donors; its own row order)", r8d)

    # ================================================= (iii) conformal
    print("\n=== 4. (iii) Mondrian conformal (alpha 0.10) calibrated on the >=50-positive species, applied to all ===")
    c1, rich_c, th1 = conformal(d1)
    pub = pd.DataFrame(REC["conformal"]).set_index("sp")
    cw = max(abs(c1[s][k] - pub.loc[s, k]) for s in SP for k in ("cov_mond", "abstain", "cov_path", "cov_ben"))
    print("  1,001-bp reproduction vs fig4_reconciliation.json['conformal'] (Table D2d): max |diff| %.1e -> %s"
          % (cw, "REPRODUCED" if cw < 1e-12 else "MISMATCH"))
    REPRO.append(("1,001-bp Mondrian conformal coverage and abstention = fig4_reconciliation.json (to 1e-12)", bool(cw < 1e-12)))
    c8, _, th8 = conformal(d8)
    print("  set rule: {negative} if p <= q0, {positive} if p >= 1 - q1. 1,001 bp: q0 %.4f, 1-q1 %.4f (overlap -> {both});"
          " 8,192 bp: q0 %.4f, 1-q1 %.4f (%s)" % (th1[0], th1[1], th8[0], th8[1],
                                                  "gap -> empty sets, no abstention" if th8[0] < th8[1] else "overlap"))
    print("  %-8s %-7s | %-42s | %-42s" % ("species", "role", "1,001 bp: cov / cov+ / abstain / empty", "8,192 bp: cov / cov+ / abstain / empty"))
    for s in SP:
        print("  %-8s %-7s | %.3f / %.3f / %.3f / %.3f                  | %.3f / %.3f / %.3f / %.3f"
              % (s, "source" if s in rich_c else "TARGET", c1[s]["cov_mond"], c1[s]["cov_path"], c1[s]["abstain"], c1[s]["empty"],
                 c8[s]["cov_mond"], c8[s]["cov_path"], c8[s]["abstain"], c8[s]["empty"]))
    tg = [s for s in SP if s not in rich_c]
    a1 = [c1[s]["abstain"] for s in tg]; a8 = [c8[s]["abstain"] for s in tg]
    print("  zero-label targets (%s): abstention %.1f%%-%.1f%% at 1,001 bp (published 50.5%%-65.7%%) -> %.1f%%-%.1f%% at 8,192 bp;"
          " Mondrian coverage %.3f-%.3f -> %.3f-%.3f; positive-class coverage %.3f-%.3f -> %.3f-%.3f; empty sets %.1f%%-%.1f%% at 8,192 bp"
          % (", ".join(tg), 100 * min(a1), 100 * max(a1), 100 * min(a8), 100 * max(a8),
             min(c1[s]["cov_mond"] for s in tg), max(c1[s]["cov_mond"] for s in tg),
             min(c8[s]["cov_mond"] for s in tg), max(c8[s]["cov_mond"] for s in tg),
             min(c1[s]["cov_path"] for s in tg), max(c1[s]["cov_path"] for s in tg),
             min(c8[s]["cov_path"] for s in tg), max(c8[s]["cov_path"] for s in tg),
             100 * min(c8[s]["empty"] for s in tg), 100 * max(c8[s]["empty"] for s in tg)))

    # ================================================= summary
    print("\n=== SUMMARY: does each negative conclusion of the 1,001-bp trust layer hold at 8,192 bp? ===")
    for tag in list(res_i)[:3]:
        g, vs, counts = res_i[tag][:3]
        for other in (M_SIG, M_SIGF):
            v = vs[other]
            mac = [v[(en, "macro")] for en in ESTIMATORS]
            print("  (i) %s | vs %s: ECE w10 macro %.4f vs %.4f, diff %+.4f [%+.4f, %+.4f]; %d of 4 macro estimators indistinguishable;"
                  " max |macro diff| %.4f; Brier macro diff %+.4f [%+.4f, %+.4f]; transfer better in %d/9 (ECE w10), %d/9 (Brier)"
                  % (tag, NAME[other], g["width10"][M_ISO]["macro"], g["width10"][other]["macro"], v[("width10", "macro")]["delta"],
                     v[("width10", "macro")]["lo"], v[("width10", "macro")]["hi"], sum(x["verdict"] == "indistinguishable" for x in mac),
                     max(abs(x["delta"]) for x in mac), v[("brier", "macro")]["delta"], v[("brier", "macro")]["lo"], v[("brier", "macro")]["hi"],
                     counts[other][0], counts[other][1]))
    for tag, r in [("1,001 bp (published)", r1), ("8,192 bp, >=50-positive donors", r8), ("8,192 bp, deposited posterior", r8d)]:
        print("  (ii) %-31s pooled A %.3f  B %.3f  C %.3f  vs 0.500 | macro A %.3f  B %.3f  C %.3f  vs 0.500"
              % (tag, r["A"][0], r["B"][0], r["C"][0], r["macro"]["A"], r["macro"]["B"], r["macro"]["C"]))

    # ================================================= every printed value, against the text
    # Each recomputed string is built from the values above with the paper's formatting, so a
    # changed value, count or verdict shows as a mismatch.
    g8, vs8, cnt8 = res_i["8,192 bp, >=50-pos donors"][:3]
    g8n = res_i["8,192 bp, every-other donors"][0]
    dw = vs8[M_SIGF][("width10", "macro")]
    fav = [vs8[M_SIGF][(en, "macro")]["verdict"] for en in ESTIMATORS].count("transfer better")
    n_ab = sum(c8[s]["n_abstain"] for s in SP)
    b2, c2 = "%.2f" % r8["B"][0], "%.2f" % r8["C"][0]
    nine = WORD[len(SP)]
    PUB = [
        ("8,192 bp, >=50-positive donors: unpenalised sigmoid, macro ECE w10", "0.0285",
         "%.4f" % g8["width10"][M_SIGF]["macro"]),
        ("  transferred isotonic map, same donors and estimator", "0.0211", "%.4f" % g8["width10"][M_ISO]["macro"]),
        ("  isotonic minus unpenalised sigmoid, paired bootstrap 95% interval", "−0.0074 [−0.0133, −0.0040]",
         "%s [%s, %s]" % (signed(dw["delta"]), signed(dw["lo"]), signed(dw["hi"]))),
        ("  default-penalty (C = 1) sigmoid, same estimator", "0.1617", "%.4f" % g8["width10"][M_SIG]["macro"]),
        ("  macro estimators whose interval favours transfer", "All four estimators favour transfer",
         "All %s estimators favour transfer" % WORD[len(ESTIMATORS)] if fav == len(ESTIMATORS) else
         "%s of %s estimators favour transfer" % (WORD[fav].capitalize(), WORD[len(ESTIMATORS)])),
        ("  species where transfer has the lower ECE w10", "six of nine species by calibration error",
         "%s of %s species by calibration error" % (WORD[cnt8[M_SIGF][0]], nine)),
        ("  species where transfer has the lower Brier score", "eight of nine by Brier score",
         "%s of %s by Brier score" % (WORD[cnt8[M_SIGF][1]], nine)),
        ("8,192 bp, every-other-species donors: transfer, unpenalised sigmoid", "0.0209 against 0.0279",
         "%.4f against %.4f" % (g8n["width10"][M_ISO]["macro"], g8n["width10"][M_SIGF]["macro"])),
        ("8,192 bp, >=50-positive donors: pooled cost of policies B and C", "0.141 each",
         "%.3f each" % r8["B"][0] if "%.3f" % r8["B"][0] == "%.3f" % r8["C"][0] else
         "%.3f and %.3f" % (r8["B"][0], r8["C"][0])),
        ("8,192 bp, deposited posterior: reject option against a cost-aware threshold that never abstains",
         "0.144 per variant against 0.146", "%.3f per variant against %.3f" % (r8d["B"][0], r8d["D"][0])),
        ("  pooled cost of always abstaining", "0.500", "%.3f" % r8["abstain"][0]),
        ("8,192 bp: Mondrian conformal over all %s variants" % "{:,}".format(sum(c8[s]["n"] for s in SP)),
         "abstains on no variant",
         "abstains on no variant" if n_ab == 0 else "abstains on %s variants" % "{:,}".format(n_ab)),
        ("  positive-class coverage of the zero-label species", "0.444 in goat, 0.714 in chicken and 0.694 in pig",
         ", ".join("%.3f in %s" % (c8[s]["cov_path"], s) for s in tg[:-1]) + " and %.3f in %s" % (c8[tg[-1]]["cov_path"], tg[-1])),
        # glmtrust/README.md and the notebook round the ECE difference and state it as a reduction, so its sign is part of the check.
        ("glmtrust README and notebook: transfer lowers the ECE below the sigmoid's", "by 0.007",
         "by %.3f" % -dw["delta"] if dw["delta"] < 0 else "does not lower it (%s)" % signed(dw["delta"], 3)),
        # No text prints this sentence whole: Note S28 gives the first two costs, and 0.500 for
        # always abstaining separately.
        ("Note S28, combined: reject option, cost-aware threshold and always abstaining",
         "0.144 per variant against 0.146 for a cost-aware threshold that never abstains and 0.50 for always "
         "abstaining",
         "%.3f per variant against %.3f for a cost-aware threshold that never abstains and %.2f for always "
         "abstaining" % (r8d["B"][0], r8d["D"][0], r8d["abstain"][0])),
    ]
    print("\n=== PUBLISHED vs RECOMPUTED (Additional file 1 and the manuscript) ===")
    print("  %-68s %-50s %-50s" % ("value", "published", "recomputed"))
    for what, p, got in PUB:
        print("  %-68s %-50s %-50s %s" % (what, p, got, "OK" if p == got else "MISMATCH"))
    print("\n  deposited values reproduced (the checks printed in sections 0 to 4):")
    for what, ok in REPRO:
        print("  %-100s %s" % (what, "REPRODUCED" if ok else "MISMATCH"))
    n_pub = sum(p == got for _, p, got in PUB); n_rep = sum(ok for _, ok in REPRO)
    ok_all = n_pub == len(PUB) and n_rep == len(REPRO)
    print("\n%d of %d published values agree; %d of %d deposited values reproduced"
          % (n_pub, len(PUB), n_rep, len(REPRO)))

    with open(atlas, "rb") as f:
        atlas_sha = hashlib.sha256(f.read()).hexdigest()
    tags = [("1,001 bp, >=50-pos donors (published)", "readout_1001_donors_50_positives"),
            ("8,192 bp, >=50-pos donors", "readout_8192_donors_50_positives"),
            ("8,192 bp, every-other donors", "readout_8192_donors_every_other_species"),
            ("1,001 bp, every-other donors", "readout_1001_donors_every_other_species")]
    payload = {
        "_generated_by": "analyses/scripts/trust_layer_8192_fair.py",
        "_inputs": ["reports/fig4_pervariant.parquet", "reports/fig4_pervariant_8192.parquet",
                    "reports/fig4_reconciliation.json", "reports/decision_panel.json", "reports/trust_layer_8192.json",
                    "Additional file 3: tables/fig1_atlas_pervariant.parquet"],
        "_atlas_table_sha256": atlas_sha,
        "_scores": "1,001 bp: evo2_1001 as stored; 8,192 bp: the negative of evo2_meanll_8192; higher = more deleterious",
        "_bootstrap": {"B": B_V, "seed": SEED_V},
        "_cost": {"false_negative": C_FN, "false_positive": C_FP, "abstain": C_AB},
        "transfer_vs_sigmoid": {key: jrec_i(res_i[tag][0], res_i[tag][1], res_i[tag][2], res_i[tag][3], res_i[tag][4])
                                for tag, key in tags},
        "decision_policies": {"readout_1001_donors_50_positives": jrec_ii(r1),
                              "readout_8192_donors_50_positives": jrec_ii(r8),
                              "readout_8192_deposited_posterior": jrec_ii(r8d)},
        "conformal": {"readout_1001": jrec_iii(c1, rich_c, th1), "readout_8192": jrec_iii(c8, rich_c, th8)},
        "reproductions": [{"check": what, "reproduced": bool(ok)} for what, ok in REPRO],
        "published_vs_recomputed": [{"value": what.strip(), "published": p, "recomputed": got, "agree": p == got}
                                    for what, p, got in PUB],
        "published_values_agree": int(n_pub), "published_values": len(PUB),
        "all_agree": bool(ok_all),
    }
    text = json.dumps(payload, indent=1, ensure_ascii=False) + "\n"
    path = os.path.join(ROOT, OUT)
    old = None
    if os.path.exists(path):
        with io.open(path, encoding="utf-8") as f:
            old = f.read()
    if not ok_all:
        print("%s not written: not every value agrees" % OUT)
    elif old == text:
        print("%s unchanged" % OUT)
    else:
        try:
            with io.open(path, "w", encoding="utf-8", newline="\n") as f:
                f.write(text)
            print("wrote %s" % OUT)
        except PermissionError:
            print("%s is read-only and differs from this run's record; left as deposited" % OUT)
    return 0 if ok_all else 1


if __name__ == "__main__":
    sys.exit(main())
```
