## Additional_file_2_Code for "Unscored variants leave many comparisons of variant effect predictors undecided: evidence from ClinVar, published benchmarks and genomic language models": verify_new_results.py

```
"""Re-run every CPU analysis registered in CASES and check its artefact reproduces as parsed JSON.

Gates that read a stale artefact still pass, so this rebuilds and compares.

Each artefact is copied aside, its analysis is re-run, and the new output is compared with the copy;
a difference means the artefact is stale or the analysis not deterministic. GPU-dependent steps are
skipped, but the analyses that consume their scores are checked here.

    python analyses/scripts/verify_new_results.py
"""
import io
import json
import os
import shutil
import stat
import subprocess
import sys
import tempfile

sys.stdout.reconfigure(encoding="utf-8")
ROOT = os.path.dirname(os.path.dirname(os.path.dirname(os.path.abspath(__file__))))
os.chdir(ROOT)
PY = sys.executable
NEW = "analyses/results"

# script -> the artefact it must reproduce. clinvar_evo2_participant.py rescores only the first of
# its score files that exists and copies the other rungs from the artefact under test, so those
# rungs (Table S15's 1B rung, while the 7B or 40B file is present) are compared with themselves.
CASES = [
    ("analyses/scripts/mfass_reach.py", "mfass_reach.json"),
    ("analyses/scripts/mfass_random500k_coverage.py", "mfass_random500k_coverage.json"),
    ("analyses/scripts/mfass_evo2_vs_specialists.py", "mfass_evo2_vs_specialists.json"),
    ("analyses/scripts/clinvar_evo2_participant.py", "clinvar_evo2_participant.json"),
    ("analyses/scripts/strand_analyse_40b.py", "strand_40b.json"),
    ("analyses/scripts/strand_ladder.py", "strand_ladder.json"),
]


# A script stopped by an absent undeposited input is reported as NEEDS, not as "did not reproduce";
# its message contains one of these phrasings.
MISSING_INPUT = (
    "FileNotFoundError",
    "No such file or directory",
    "not present yet",
    "scores yet",
    "is absent",
    "MISSING INPUT",
)


def canonical(p):
    """Compare parsed JSON, not raw bytes, so key order and float formatting are ignored."""
    with io.open(p, encoding="utf-8") as f:
        return json.dumps(json.load(f), sort_keys=True, indent=1)


def main():
    fails, skips, needs = [], [], []
    for script, art in CASES:
        path = os.path.join(NEW, art)
        if not os.path.exists(path):
            print("  SKIP  %-46s (no artefact; upstream scores absent)" % art)
            skips.append(art)
            continue
        with tempfile.TemporaryDirectory() as td:
            keep = os.path.join(td, art)
            shutil.copy2(path, keep)
            # The read-only artefact is made writable for the re-run, and its deposited bytes and
            # mode are always restored.
            mode = stat.S_IMODE(os.stat(path).st_mode)
            os.chmod(path, mode | stat.S_IWUSR)
            try:
                r = subprocess.run([PY, script], capture_output=True, text=True)
                if r.returncode != 0:
                    blob = (r.stdout or "") + "\n" + (r.stderr or "")
                    tail = [ln.strip() for ln in blob.splitlines() if ln.strip()]
                    # The last non-empty line of stdout and stderr together, so a reason is
                    # printed even when stderr is empty.
                    why = tail[-1][:100] if tail else "no output"
                    if any(m in blob for m in MISSING_INPUT):
                        print("  NEEDS %-46s cannot re-run: %s" % (art, why))
                        needs.append(art)
                        continue
                    print("  FAIL  %-46s script exited %d" % (art, r.returncode))
                    print("        %s" % why)
                    fails.append(art)
                    continue
                same = canonical(keep) == canonical(path)
                print("  %s  %-46s %s"
                      % ("OK  " if same else "DIFF", art,
                         "reproduced" if same else "artefact changed on re-run"))
                if not same:
                    fails.append(art)
            finally:
                os.chmod(path, mode | stat.S_IWUSR)
                shutil.copy2(keep, path)          # the deposited version, not the re-run
                os.chmod(path, mode)

    print()
    if fails:
        print("  %d artefact(s) did not reproduce: %s" % (len(fails), ", ".join(fails)))
        return 1
    extra = []
    if skips:
        extra.append("%d skipped for a missing artefact" % len(skips))
    if needs:
        extra.append("%d could not re-run for want of an undeposited input" % len(needs))
    try:
        _present = len([f for f in os.listdir(NEW) if f.endswith(".json")])
        print("  coverage: %d of the %d artefacts in %s are registered in CASES; the rest are not"
              % (len(CASES), _present, NEW))
        print("            checked by this script at all.")
    except OSError:
        pass
    _ran = len(CASES) - len(skips) - len(needs)
    print("  all %d re-runnable artefacts reproduced%s"
          % (_ran, "; " + ", ".join(extra) if extra else ""))
    if _ran == 0:
        # From the archive alone every CASES entry skips or needs
        # an undeposited input, so returning 0 would claim a pass having re-run nothing.
        # Exit 3 is this archive's "stopped at an undeposited path" convention.
        print()
        print("  RESULT: NO DATA -- 0 of %d registered artefacts could be re-run, and that is"
              % len(CASES))
        print("  not a pass. Every case above wanted an input this archive does not carry.")
        return 3
    return 0


if __name__ == "__main__":
    sys.exit(main())
```
