## Additional_file_2_Code for "Unscored variants leave many comparisons of variant effect predictors undecided: evidence from ClinVar, published benchmarks and genomic language models": verify_readme_reversal.py

```
"""Check the claim on glmtrust's own front page, on the panel it names.

This recomputes the README's two AUROC differences from data/processed/human_scorers/ and
prints them beside the claim.

    python analyses/scripts/verify_readme_reversal.py

Exits 0 once it has printed both figures beside the README's, and 3, this archive's "stopped at an
undeposited path" code, when its inputs are absent and nothing could be checked.
"""
import os
import sys

import numpy as np
import polars as pl

sys.stdout.reconfigure(encoding="utf-8", errors="replace")
ROOT = os.path.dirname(os.path.dirname(os.path.dirname(os.path.abspath(__file__))))
os.chdir(ROOT)

CLAIM_QUOTED = +0.0056     # AlphaMissense minus REVEL, each on its own covered subset
CLAIM_MATCHED = -0.0096    # AlphaMissense minus REVEL, on the variants both reach
SRC = "data/processed/human_scorers"


def auroc(y, s):
    """Mann-Whitney AUROC with midranks."""
    y = np.asarray(y, int)
    s = np.asarray(s, float)
    ok = np.isfinite(s)
    y, s = y[ok], s[ok]
    if len(np.unique(y)) < 2:
        return float("nan")
    order = np.argsort(s, kind="mergesort")
    r = np.empty(len(s), float)
    sv = s[order]
    i = 0
    while i < len(sv):
        j = i
        while j + 1 < len(sv) and sv[j + 1] == sv[i]:
            j += 1
        r[order[i:j + 1]] = 0.5 * (i + j) + 1.0
        i = j + 1
    n1 = int(y.sum())
    n0 = len(y) - n1
    return (r[y == 1].sum() - n1 * (n1 + 1) / 2.0) / (n1 * n0)


def main():
    need = [os.path.join(SRC, f + ".parquet") for f in ("alphamissense", "revel")]
    missing = [p for p in need if not os.path.exists(p)]
    if missing:
        print("  cannot check: %s absent (it lives in the undeposited data tree); "
              "nothing was checked (exit 3)" % missing[0])
        return 3

    # The scorer files carry variant_id and one score column; the labels live with the panel.
    panel = "data/processed/clinvar_panel.parquet"
    if not os.path.exists(panel):
        print("  cannot check: %s absent (it lives in the undeposited data tree); "
              "nothing was checked (exit 3)" % panel)
        return 3
    # The README's panel is ClinVar at one review star or better, the filter the study
    # uses throughout.
    lab = (pl.read_parquet(panel, columns=["variant_id", "label", "stars"])
             .filter(pl.col("stars") >= 1)
             .select(["variant_id", "label"]))
    am = pl.read_parquet(need[0])
    rv = pl.read_parquet(need[1])

    d = (lab.join(am, on="variant_id", how="left")
            .join(rv, on="variant_id", how="left"))
    y = d["label"].to_numpy().astype(int)
    a = d["alphamissense"].to_numpy().astype(float)
    r = d["revel"].to_numpy().astype(float)

    print("  panel: %s variants, %s pathogenic" % (format(len(y), ","), format(int(y.sum()), ",")))
    print("  reach: AlphaMissense %.2f%%   REVEL %.2f%%"
          % (100 * np.isfinite(a).mean(), 100 * np.isfinite(r).mean()))

    quoted = auroc(y, a) - auroc(y, r)
    both = np.isfinite(a) & np.isfinite(r)
    matched = auroc(y[both], a[both]) - auroc(y[both], r[both])

    print()
    print("  %-42s %9s %9s" % ("", "recomputed", "README"))
    print("  %-42s %+9.4f %+9.4f" % ("as usually quoted (own covered subsets)", quoted, CLAIM_QUOTED))
    print("  %-42s %+9.4f %+9.4f" % ("on the %s variants both reach" % format(int(both.sum()), ","),
                                     matched, CLAIM_MATCHED))
    print()
    reverses = (quoted > 0) != (matched > 0)
    print("  sign reverses between the two readings: %s" % ("YES" if reverses else "NO"))
    return 0


if __name__ == "__main__":
    sys.exit(main())
```
