## Additional_file_2_Code for "Unscored variants leave many comparisons of variant effect predictors undecided: evidence from ClinVar, published benchmarks and genomic language models": credits.json

```
[
 {
  "species": "human",
  "sci": "Homo sapiens",
  "uuid": "f46f28c7-b3da-485e-9af0-9839b63138e0",
  "license": "https://creativecommons.org/publicdomain/zero/1.0/",
  "contributor": "T. Michael Keesey"
 },
 {
  "species": "cattle",
  "sci": "Bos taurus",
  "uuid": "0ebe16cb-4c74-4c77-9643-9e531a0840cc",
  "license": "https://creativecommons.org/licenses/by/4.0/",
  "contributor": "Ivan Iofrida"
 },
 {
  "species": "dog",
  "sci": "Canis lupus",
  "uuid": "b416b85f-aa39-4689-9ca0-cb25f1258013",
  "license": "https://creativecommons.org/licenses/by/4.0/",
  "contributor": "Margot Michaud"
 },
 {
  "species": "sheep",
  "sci": "Ovis aries",
  "uuid": "d9c0cddb-6f19-4570-94f4-60316d3f3051",
  "license": "https://creativecommons.org/publicdomain/zero/1.0/",
  "contributor": "Mozillian"
 },
 {
  "species": "pig",
  "sci": "Sus scrofa",
  "uuid": "48d65919-38f6-4bd0-bb8a-57872900ed18",
  "license": "https://creativecommons.org/licenses/by/4.0/",
  "contributor": "Gabriela Palomo-Munoz"
 },
 {
  "species": "horse",
  "sci": "Equus caballus",
  "uuid": "9f550f9e-b8df-43c4-9f00-396548507424",
  "license": "https://creativecommons.org/publicdomain/zero/1.0/",
  "contributor": "Andy Wilson"
 },
 {
  "species": "chicken",
  "sci": "Gallus gallus",
  "uuid": "aa7030d7-9e7b-4216-98d8-1d5dbe9a51be",
  "license": "https://creativecommons.org/licenses/by/4.0/",
  "contributor": "Edwin Price"
 },
 {
  "species": "goat",
  "sci": "Capra",
  "uuid": "8a78f168-49fc-446a-9be4-5fc54e78074e",
  "license": "https://creativecommons.org/publicdomain/zero/1.0/",
  "contributor": "Kai Caspar"
 },
 {
  "species": "cat",
  "sci": "Felis silvestris catus",
  "uuid": "8c3808e8-3754-4259-8729-b0ccf25e6679",
  "license": "https://creativecommons.org/publicdomain/mark/1.0/",
  "contributor": "SJS"
 }
]
```
