## Additional_file_2_Code for "Unscored variants leave many comparisons of variant effect predictors undecided: evidence from ClinVar, published benchmarks and genomic language models": check_manifest.py

```
#!/usr/bin/env python3
"""
check_manifest.py -- verify MANIFEST.sha256 over every shipped file in Additional file 2.

    cd <this directory> && python3 check_manifest.py ; echo $?     # 0 = intact

    --write   regenerate MANIFEST.sha256 instead of checking it (maintainers only)

Reports three things separately, because they fail for different reasons:

    1. every file listed in the manifest exists       (a lost file)
    2. every listed file's sha256 matches             (a corrupted or edited file)
    3. every shipped file is listed                   (an undeclared extra file)

reports/DATA_MANIFEST.md inventories paths and provenance and holds no
checksums, so this script verifies every file MANIFEST.sha256 lists, byte for byte.

The skip rules below are this deposit's own, not Additional file 3's: here logs/ holds 8
analysis notes that are part of the deliverable, so it is checked like any other directory.

Format is the standard sha256sum layout, so it can also be checked without Python:

    shasum -a 256 -c MANIFEST.sha256      (macOS / BSD)
    sha256sum -c MANIFEST.sha256          (GNU coreutils)

Stdlib only.
"""
import hashlib
import os
import sys

HERE = os.path.dirname(os.path.abspath(__file__))
MANIFEST_NAME = "MANIFEST.sha256"
MANIFEST = os.path.join(HERE, MANIFEST_NAME)

# Created by unpacking the deposit, or by running parts of it; never shipped, never manifested.
# Figures built from docs/REPRODUCING.md are reported as undeclared by design: skipping their
# directory or suffix would blind the check everywhere.
SKIP_DIRS = {"__pycache__", ".git", ".ipynb_checkpoints", ".pytest_cache", "run_all_logs"}
SKIP_FILES = {MANIFEST_NAME, ".DS_Store"}
SKIP_SUFFIXES = (".pyc", ".pyo", ".zip", ".log", ".out", ".err")


def sha256(path, chunk=1 << 20):
    h = hashlib.sha256()
    with open(path, "rb") as fh:
        for blk in iter(lambda: fh.read(chunk), b""):
            h.update(blk)
    return h.hexdigest()


def shipped_files():
    out = []
    for root, dirs, files in os.walk(HERE):
        dirs[:] = sorted(d for d in dirs if d not in SKIP_DIRS)
        for f in sorted(files):
            if f in SKIP_FILES or f.endswith(SKIP_SUFFIXES):
                continue
            out.append(os.path.relpath(os.path.join(root, f), HERE).replace(os.sep, "/"))
    return sorted(out)


def read_manifest():
    listed = {}
    with open(MANIFEST, encoding="utf-8") as fh:
        for line in fh:
            line = line.rstrip("\n")
            if not line.strip():
                continue
            h, _, name = line.partition("  ")
            listed[name] = h
    return listed


def main():
    if "--write" in sys.argv:
        rows = ["%s  %s" % (sha256(os.path.join(HERE, f)), f) for f in shipped_files()]
        with open(MANIFEST, "w", encoding="utf-8") as fh:
            fh.write("\n".join(rows) + "\n")
        print("wrote %s with %d entries" % (MANIFEST_NAME, len(rows)))
        return 0

    if not os.path.isfile(MANIFEST):
        sys.stderr.write("no %s beside this script\n" % MANIFEST_NAME)
        return 2

    listed = read_manifest()
    present = set(shipped_files())
    missing, changed = [], []
    for name, want in sorted(listed.items()):
        p = os.path.join(HERE, name)
        if not os.path.isfile(p):
            missing.append(name)
        elif sha256(p) != want:
            changed.append(name)
    undeclared = sorted(present - set(listed))

    print("Additional file 2: %d listed, %d shipped files found" % (len(listed), len(present)))
    print("  missing     %d" % len(missing))
    print("  changed     %d" % len(changed))
    print("  undeclared  %d" % len(undeclared))
    for name in missing[:20]:
        print("    [missing]    %s" % name)
    for name in changed[:20]:
        print("    [changed]    %s" % name)
    for name in undeclared[:20]:
        print("    [undeclared] %s" % name)
    bad = len(missing) + len(changed) + len(undeclared)
    if bad:
        print("\n%d problem(s)." % bad)
        return 1
    print("\nmanifest intact: every listed file present and unchanged, nothing undeclared.")
    return 0


if __name__ == "__main__":
    sys.exit(main())
```
