## Additional_file_2_Code for "Unscored variants leave many comparisons of variant effect predictors undecided: evidence from ClinVar, published benchmarks and genomic language models": Dockerfile

```
FROM nvcr.io/nvidia/clara/bionemo-framework:2.6.2@sha256:10b6f398295b399047a6a328e05ab4aa2bf09da839a865da877f19d32213a24b
RUN pip install --no-cache-dir evo2==0.6.0 vtx==1.1.0
```
