## Additional_file_2_Code for "Unscored variants leave many comparisons of variant effect predictors undecided: evidence from ClinVar, published benchmarks and genomic language models": README.md

```
# The Evo 2 scoring container

`Dockerfile` is the recipe the Evo 2 scores were produced with: NVIDIA's BioNeMo framework image plus
`evo2`, pinned to the digest and versions below.

| | |
|---|---|
| base image digest | `sha256:10b6f398295b399047a6a328e05ab4aa2bf09da839a865da877f19d32213a24b` |
| built image (config digest) | `sha256:ad6e0e273318aa4a28d1b0551a53f4981bc92e061048c74d6833396b3b7d8a39` |

The archived build of this recipe carries:

| package | version |
|---|---|
| evo2 | 0.6.0 |
| vtx (vortex) | 1.1.0 |
| torch | 2.7.0a0+79aa17489c.nv25.4 (NVIDIA PyTorch 25.04) |
| TransformerEngine | 2.2 |
| CUDA | 12.9.0.036 |
| cuDNN | 9.9.0.52 |
| Python | 3.12 |
| huggingface_hub | 0.33.1 |

Scoring ran on cloud GPUs rented from RunPod, and the 8,192-bp atlas on NVIDIA H200s. The checkpoints are the Arc
Institute releases on Hugging Face: `evo2_40b`, `evo2_7b` and `evo2_1b_base`, with `evo2_7b_base`
as the 7B rung of the splicing and ClinVar panel ladders.

Which scorer produced which scores is set out in Additional file 1, Note S19.
```
