## Additional_file_2_Code for "Unscored variants leave many comparisons of variant effect predictors undecided: evidence from ClinVar, published benchmarks and genomic language models": README.md

```
# `structures/` — the two BRCA1 models Additional file 1's Figure S6b is rendered from

`src/ccs/make_brca1_structure.py` reads the full PDB entries as downloaded from RCSB,
`brca1_RING_1jm7.pdb` and `brca1_BRCT_1t29.pdb`, not these model-1 extracts.

The two model-1 structures here are those embedded in the 3Dmol pages
`src/ccs/rebuild_brca1_structure_html.py` writes: the models the published renders were drawn from.

| file | contents | source entry |
|---|---|---|
| `brca1_RING_1jm7_model1.pdb` | chain A 1–103 (BRCA1), chain B 26–122 (BARD1), 4 Zn | PDB **1JM7**, model 1 of the 14-model NMR ensemble |
| `brca1_BRCT_1t29_model1.pdb` | chain A 1649–1859 (BRCA1 BRCT), chain B 1–12 (BACH1 phosphopeptide, SEP), 235 waters | PDB **1T29**, model 1 |

For the originals see
RCSB 1JM7 and 1T29. Neither original ships, nor does `brca1_AF.pdb`, which `--domain full` reads,
so `make_brca1_structure.py` cannot run from this archive.
```
