## Additional_file_2_Code for "Unscored variants leave many comparisons of variant effect predictors undecided: evidence from ClinVar, published benchmarks and genomic language models": REPRODUCING.md

````
# Reproducing

## Environment

Python 3.12 for the analysis layer. `glmtrust` declares Python 3.9 or later and was tested under 3.12.10.

```bash
pip install numpy polars pandas scipy scikit-learn pyarrow 'matplotlib>=3.10' pymupdf
pip install './glmtrust[io,test]'   # io pulls polars (the benchmark), test pulls pytest (the test suite); writes glmtrust/build/ and glmtrust/src/glmtrust.egg-info/ into this folder; run check_manifest.py first
```

That is everything the recompute layer and the clone-runnable figure builders need. The atlas plates of `fig7_atlas` and `fig8_readout` rebuild with the same content under
matplotlib 3.11.2; byte-for-byte identity is claimed only for the six main figures, which Additional file 3 builds,
against fig1.pdf to fig6.pdf.

`requirements.txt` records the environment that produced every published number. Install from the commands
above, not its pins.

Run scripts from the archive root.

`MANIFEST.sha256` hashes the files with Unix (LF) line endings: on Windows, clone with
`git clone -c core.autocrlf=false`, because Git's default there rewrites every text file to CRLF and
`check_manifest.py` then reports them as changed.

## Three tiers of reproducibility

| tier | what it needs | what it gives |
|---|---|---|
| **Package benchmark** | `pip install './glmtrust[io]'`, nothing else | the 8,192-bp trust-layer numbers, from a fixture that ships with the package |
| **Recompute layer** | this repository | the deposit's own tables D1 to D4 (Additional file 3 recomputes the published tables) and the figures listed below |
| **From raw data** | the raw `data/` tree, and a GPU for scoring | everything, including the Evo 2 scores themselves |

### Tier 1: the package benchmark

```bash
pip install './glmtrust[io]'   # writes glmtrust/build/ and glmtrust/src/glmtrust.egg-info/ into this folder; run check_manifest.py first
python glmtrust/benchmarks/reproduce_paper_trust_layer.py
```

The benchmark reads its parquet fixture with polars, which the `[io]` extra installs. It also runs without
installing the package: from the archive root,
`PYTHONPATH=glmtrust/src python glmtrust/benchmarks/reproduce_paper_trust_layer.py`, with numpy, scipy,
scikit-learn and polars installed.

The benchmark exits zero when the order-invariant figures match within tolerance (415 errors, macro ECE 0.0209) and the published pooled capture 0.6096 and pooled lift 4.0676 lie inside their row-order ranges; the macro lift, 3.9343, is printed beside them.

The package's test suite runs without installing the package; it needs numpy, scipy, scikit-learn and
pytest (pytest is in the `[test]` extra):

```bash
cd glmtrust && PYTHONPATH=src python -m pytest -q      # 247 tests, about 75 s on an Apple M4 Pro
```

`notebooks/quickstart.ipynb` also runs locally: install the package and Jupyter
(`pip install './glmtrust[io]' notebook`) and open it with `jupyter notebook notebooks/quickstart.ipynb`; its
six code cells take about 10 s.

### Tier 2: the recompute layer

The tables read the recompute layer's JSONs and assert their headline values.

```bash
python -m src.ccs.build_tables      # -> reports/tables.{json,md}
python tools/verify_from_data.py
```

`build_tables.py` prints `8 canonical values asserted, all match`. `verify_from_data.py`, which imports
nothing from the analysis pipeline, runs from a clone the 23 checks it can, lists the sections it could
not reach and exits **3**, this archive's "stopped at an undeposited path" code.

`FIGURES.md` maps each builder to its figure. Additional file 1's Figures S1, S2, S4, S5 and S7, and the two
atlas plates of `fig7_atlas` and `fig8_readout`, rebuild from deposited artefacts.

Three of these seven run from a clone alone; `fig7_atlas`, `fig8_readout`, `fig2_split` and `fig5_final`
also need Additional file 3's `tables/`, listed in `FIGURES.md`. Point `CCS_TABLES` at that folder, as the command below shows. Without it those four
exit 3, naming the file they want; the other three exit 0. Each builder takes from about 1 s to 16 s
(`fig8_readout`) on an Apple M4 Pro. Use the `-m` form shown: `fig4_trust`, `fig5_final` and `fig6_final` use relative
imports that only resolve under `-m`.

```bash
export CCS_TABLES=<Additional file 3>/tables
python -m src.ccs.fig7_atlas              # the atlas plate (Figure 5 redraws its panels)
python -m src.ccs.fig8_readout            # the readout plate (Figure 5 and Additional file 1's Figure S18 redraw its panels)
python -m src.ccs.fig2_split              # Additional file 1: Figure S7 (needs pymupdf)
python -m src.ccs.fig5_final              # Additional file 1: Figure S5
python -m src.ccs.fig3_rebuild            # Additional file 1: Figure S2
python -m src.ccs.fig4_trust              # Additional file 1: Figure S4
python -m src.ccs.figS1_missing_panels    # Additional file 1: Figure S1
```

After a build or an install, `python3 check_manifest.py` flags as **undeclared** the figures a build wrote
(`reports/figures/*`), the `data/` builders' `logs/status/` files and the `glmtrust/build/` and
`glmtrust/src/glmtrust.egg-info/` directories that `pip install` writes; run it on a fresh extract.

The two builders below also read the undeposited `data/` tree, so their plates do not redraw from this
archive: without it each names the missing input and exits 3. `fig_brca1_composite` (Figure S6) reads the
BRCA1 windows, their 40B 8,192-bp scores and the variant-to-residue map
(`data/interim/brca1_windows.parquet`,
`data/processed/scores_cloud/brca1_evo2_40b_meanll_8192.parquet`, `data/interim/brca1_variant_residues.parquet`); and
`fig6_final` (Figure S3) the cattle selection panel's scores and candidates
(`data/processed/scores/selection_evo2_40b.parquet`, `data/interim/selection_candidates.parquet`). The values
these figures report are recomputed from Additional file 3's tables by the scripts its arm table names for them:
`recompute_brca1.py` and `recompute_fig6pop.py` (Figure S5's by `recompute_fig1cde.py`).

```bash
python -m src.ccs.fig_brca1_composite     # Additional file 1: Figure S6
python -m src.ccs.fig6_final              # Additional file 1: Figure S3
```

`analyses/scripts/trust_layer_8192_fair.py` rebuilds the trust layer at the 8,192-bp readout against an
unpenalised two-parameter sigmoid, checks every value the manuscript and Additional file 1 print from
that rebuild, writes `reports/trust_layer_8192_fair.json` and exits 0 only when every published value
agrees. It takes about 3.5 min:

```bash
CCS_TABLES=<Additional file 3>/tables \
python analyses/scripts/trust_layer_8192_fair.py
```

### Tier 3: from raw data

`reports/DATA_MANIFEST.md` inventories the `data/` paths the code names.

`analyses/scripts/maf_stratified_auroc.py` recomputes the allele-frequency-stratified and -matched eQTL
AUROCs of Additional file 1's Note S25 and checks every value printed from them. It reads the allele
frequencies that `analyses/scripts/build_piggtex_maf.py` computes into the undeposited `data/interim/`
from PigGTEx's genotype release, a 0.9 GB download whose URL and MD5 its docstring gives (extraction takes
about 7.1 GB). Without them it checks the printed values against the deposited
`analyses/results/eqtl_maf_matched_auroc.json` and exits 3. To compute them:

```bash
python analyses/scripts/build_piggtex_maf.py --geno PigGTEx_v0.ALL_Tissues_Genotype.tar.xz
python analyses/scripts/maf_stratified_auroc.py
```

Re-deriving the Evo 2 scores needs a GPU and the Evo 2 scoring stack; `container/` holds the recipe of
the container they were produced in.

Two pieces of code are not deposited. One is the step that drew the atlas's negatives from the Ensembl
variation files in seven species: the manuscript's Methods specify it, `src/ccs/build_pig_real_neg.py`
applies the same matching to PigGTEx genotypes for pig, and neither a seed of the Ensembl draws nor the
reason cat has fewer than ten negatives per positive was recorded. The other is the code of the two 40B
passes behind the strand subpanel and the readout decomposition; the subpanel's scores and the
decomposition's summary are deposited (Additional file 1, Notes S20 and S29). The manuscript's Data
Availability section and Additional file 1's Note S34 list the score sets that are not deposited.

## The recompute layer ships read-only

Every `reports/*.json`, `reports/*.parquet` and `analyses/results/*.json` in the
distributed archive (the Zenodo record) is mode `0o444`. A git clone does not keep these modes, because git records only the executable bit: in a clone of the GitHub repository the records are writable, nothing below raises `PermissionError`, and `python -m src.ccs.build_tables` exits 0. To restore the guard there, run `chmod a-w reports/*.json reports/*.parquet analyses/results/*.json` after cloning.

A `data/` builder run without the raw tree would otherwise overwrite a deposited record silently, at
exit 0. The read-only bit turns that into a loud `PermissionError`.

Scripts under `analyses/scripts/` that need `data/` (bar the two GPU-container scorers and
`query_phylop_human.py`, which first needs `pybigtools`) exit 3 with a `MISSING INPUT` line naming the file.

To regenerate anything, take a writable copy outside the archive; `WORK` names it:

```bash
WORK="${WORK:-$HOME/ccs_writable}"
cp -r . "$WORK" && chmod -R u+w "$WORK" && cd "$WORK"
```

Without that step `python -m src.ccs.build_tables` prints `8 canonical values asserted, all match`
and then exits 1 on `PermissionError: reports/tables.json`. From a writable copy it exits 0 and regenerates
`tables.json` byte-identically.

## The traceability table

`reports/traceability_table.json` maps each of 211 values from the analysis to the artefact and key that
carry it, not to the submitted text, and `python tools/check_traceability.py` re-resolves every row against
those artefacts from this archive alone. Its `section` labels are topic labels, not this manuscript's section headings, and not every value it maps is printed in the manuscript or Additional file 1.

## The logs

Each file in `logs/` is shipped exactly as the script that writes it printed it. Where a log's wording differs from
Additional file 1, Additional file 1 states the reported reading. Two differences matter:

- `logs/crc_certificate.md` marks a species as holding when its achieved false-negative rate is within 0.02 of the
  target, so at a 5% target it shows 7 of 9. Note S28 counts strictly, at most 5% of positives missed: five of nine.
  The log heads each target "guarantee", but the threshold is set on the positives the isotonic map was fitted on, so
  no finite-sample guarantee follows.
- `logs/eqtl_ablation.md` prints each AUROC as max(AUROC, 1 − AUROC), so its 0.515, 0.513, 0.516 and 0.504 are
  Note S25's 0.485, 0.487, 0.484 and 0.496.
````
