## Additional_file_2_Code for "Unscored variants leave many comparisons of variant effect predictors undecided: evidence from ClinVar, published benchmarks and genomic language models": FIGURES.md

```
# Figure-to-script manifest

This file maps each submitted figure to the script that draws it and to the tables that script reads.

**Figures 1 to 6 and Additional file 1's Figures S8 to S20 are built from Additional file 3**, in its
`figures/` directory, whose README says how; they need nothing from `data/`.

Besides the inputs the table below lists, Additional file 1's Figure S6 needs the four structure renders
`reports/figures/brca1_*.png`. Three steps make
them: `src/ccs/make_brca1_structure.py` writes a 3Dmol HTML page, a browser saves it as a PNG by hand,
and `tools/recolour_brca1_structures.py` re-maps the PNG onto the plate's diverging scale, crops it to its
content and reduces it to the size the plate embeds.

The browser save is manual, and neither the raw renders nor the HTML pages ship, so
this step reproduces in method, not in bytes; `src/ccs/rebuild_brca1_structure_html.py` regenerates the
HTML from the deposited structures.

Among the other `src/ccs/fig*` modules, `fig2_data`, `fig2b_data`, `fig3_data`, `fig3_stats`,
`fig4_asym_stats`, `fig4_field_stats`, `fig4_matrix_stats`, `fig4_reconcile`, `fig5_stats` and `fig6_stats`
are sources of published numbers, not builders.

## Two numbering systems

Most builder outputs carry project, not submission, numbers: `fig3_rebuild.py` emits
`Figure3_blindspot.pdf`, which is Additional file 1's Figure S2.
The table below maps each builder output to its submitted figure.

| Figure | Builder output | Builder script | Recompute layer it draws from |
|---|---|---|---|
| Figures 1 to 6 (`fig1.pdf` to `fig6.pdf`); Additional file 1: Figures S8 to S20 | listed in Additional file 3's `source_data/README.md` | **Additional file 3** `figures/` | listed in the same README |
| none (Figure 5 redraws its panels from Additional file 3) | `Figure7_atlas.pdf` | `src/ccs/fig7_atlas.py` (data through `fig2_measure.py` and `fig2_style.py`) | `reports/fig2b_summary.json`, `fig2_pervariant.parquet`, `compiled_results.parquet`, and **Additional file 3** `tables/fig1_atlas_pervariant.parquet`, `table2_cluster_aware_ci.tsv` and `refseq_chromosome_map.csv` |
| none (Figure 5 and Additional file 1's Figure S18 redraw its panels from Additional file 3) | `Figure8_readout.pdf` | `src/ccs/fig8_readout.py` (data through `fig2_measure.py` and `fig2_style.py`) | `reports/fig2_data.json`, `readout_effect_fullpanel.json`, `readout_headtohead.json`, and **Additional file 3** `tables/fig1_atlas_pervariant.parquet`, `table2_cluster_aware_ci.tsv`, `refseq_chromosome_map.csv` and `atlas_gerp_windows.parquet` |
| Additional file 1: Figure S1 | `figS1_missing_panels.pdf` | `src/ccs/figS1_missing_panels.py` | `reports/fig4_pervariant.parquet` |
| Additional file 1: Figure S2 | `Figure3_blindspot.pdf` | `src/ccs/fig3_rebuild.py` | `reports/fig3_stats.json`, `eqtl_pervariant.parquet`, `eqtl_blindspot_probe.json`, `eqtl_tss_baseline.json` |
| Additional file 1: Figure S3 | `Figure6_curator.pdf` | `src/ccs/fig6_final.py` | `reports/fig6_free.json`, Additional file 3 `tables/fig6_bat_selection.parquet` (`CCS_TABLES`) **+ `data/`** |
| Additional file 1: Figure S4 | `Figure4_trust.pdf` | `src/ccs/fig4_trust.py` | `reports/fig4_reconciliation.json`, `fig4_pervariant.parquet`, `fig4_field.json`, `_recon_pervariant_trust.parquet` |
| Additional file 1: Figure S5 | `Figure5_reach.pdf` | `src/ccs/fig5_final.py` | `reports/fig5_reach.json`, and **Additional file 3** `tables/fig1_atlas_pervariant.parquet` |
| Additional file 1: Figure S6 | `Figure_BRCA1.pdf` | `src/ccs/fig_brca1_composite.py` | `reports/brca1_residue_scores.parquet` **+ `data/`** |
| Additional file 1: Figure S7 | `FigureS7_measurement_supp.pdf` | `src/ccs/fig2_split.py` (its panel from `src/ccs/fig2_measure.py`) | **Additional file 3** `tables/fig1_atlas_pervariant.parquet` and `refseq_chromosome_map.csv` |
```
