## Additional_file_2_Code for "Unscored variants leave many comparisons of variant effect predictors undecided: evidence from ClinVar, published benchmarks and genomic language models": build_fixture.py

```
"""Build the checked-in fixture the trust-layer benchmark falls back to.

reproduce_paper_trust_layer.py reads data/processed/scores_cloud/*.parquet, which is not
deposited, so this fixture lets a reader run the benchmark.

This writes the minimum the benchmark needs — species, variant_id and the 8,192-bp mean-log-
likelihood delta for the 11,109-variant panel — into a single parquet small enough to ship. Labels
are not stored: the benchmark derives them from the variant_id prefix, exactly as the study does,
so the fixture cannot silently disagree with the panel about which variants are positive.

    python glmtrust/benchmarks/build_fixture.py     # run from the study repository root
"""
import os
import sys

import polars as pl

SPECIES = ["goat", "chicken", "pig", "sheep", "horse", "cat", "cattle", "dog", "human"]
SRC = "data/processed/scores_cloud/atlas8192_%s_meanll_8192.parquet"
OUT = os.path.join(os.path.dirname(os.path.abspath(__file__)), "fixtures",
                   "atlas8192_meanll.parquet")


def main():
    frames = []
    for sp in SPECIES:
        p = SRC % sp
        if not os.path.exists(p):
            sys.exit("missing %s -- run this from the study repository root, where the data "
                     "tree is present" % p)
        d = pl.read_parquet(p).select(["variant_id", "evo2_meanll_delta"])
        frames.append(d.with_columns(pl.lit(sp).alias("species")))
    out = pl.concat(frames).select(["species", "variant_id", "evo2_meanll_delta"])
    os.makedirs(os.path.dirname(OUT), exist_ok=True)
    out.write_parquet(OUT, compression="zstd")
    print("wrote %s" % OUT)
    print("  %d variants across %d species, %.0f KB"
          % (len(out), out["species"].n_unique(), os.path.getsize(OUT) / 1024))


if __name__ == "__main__":
    main()
```
