## Additional_file_2_Code for "Unscored variants leave many comparisons of variant effect predictors undecided: evidence from ClinVar, published benchmarks and genomic language models": trust_layer_8192.json

```
{
  "readout": "8192_meanll",
  "per_species": {
    "goat": {
      "n": 98,
      "pos": 9,
      "auroc": 0.9588014981273408,
      "ece": 0.0513706760511602,
      "errors": 7,
      "refused": 15,
      "removed": 6,
      "lift": 5.6,
      "err_detect_auroc": 0.9285714285714286,
      "sens": 0.4444444444444444,
      "spec": 0.9775280898876404
    },
    "chicken": {
      "n": 308,
      "pos": 28,
      "auroc": 0.9535714285714286,
      "ece": 0.02722368074300987,
      "errors": 9,
      "refused": 46,
      "removed": 3,
      "lift": 2.2318840579710146,
      "err_detect_auroc": 0.7426607209215904,
      "sens": 0.7142857142857143,
      "spec": 0.9964285714285714
    },
    "pig": {
      "n": 396,
      "pos": 36,
      "auroc": 0.8633487654320987,
      "ece": 0.021879586237034548,
      "errors": 11,
      "refused": 59,
      "removed": 5,
      "lift": 3.050847457627119,
      "err_detect_auroc": 0.59728453364817,
      "sens": 0.7222222222222222,
      "spec": 0.9972222222222222
    },
    "sheep": {
      "n": 616,
      "pos": 56,
      "auroc": 0.9624362244897958,
      "ece": 0.009491771971224985,
      "errors": 17,
      "refused": 92,
      "removed": 13,
      "lift": 5.120204603580563,
      "err_detect_auroc": 0.8580968280467446,
      "sens": 0.7678571428571429,
      "spec": 0.9928571428571429
    },
    "horse": {
      "n": 766,
      "pos": 71,
      "auroc": 0.9414530347552945,
      "ece": 0.011479857213365243,
      "errors": 19,
      "refused": 115,
      "removed": 8,
      "lift": 2.8045766590389016,
      "err_detect_auroc": 0.6758965687310646,
      "sens": 0.8591549295774648,
      "spec": 0.9870503597122302
    },
    "cat": {
      "n": 1362,
      "pos": 122,
      "auroc": 0.890140798519302,
      "ece": 0.013153330195509343,
      "errors": 34,
      "refused": 204,
      "removed": 15,
      "lift": 2.945501730103806,
      "err_detect_auroc": 0.6308026222537207,
      "sens": 0.7786885245901639,
      "spec": 0.9943548387096774
    },
    "cattle": {
      "n": 2067,
      "pos": 188,
      "auroc": 0.9744743129550575,
      "ece": 0.023245412035508055,
      "errors": 57,
      "refused": 310,
      "removed": 43,
      "lift": 5.030050933786078,
      "err_detect_auroc": 0.8801606005062407,
      "sens": 0.8670212765957447,
      "spec": 0.982969664715274
    },
    "dog": {
      "n": 2496,
      "pos": 227,
      "auroc": 0.9696755542525866,
      "ece": 0.007175224437187374,
      "errors": 54,
      "refused": 374,
      "removed": 38,
      "lift": 4.696375519904932,
      "err_detect_auroc": 0.8558748142081477,
      "sens": 0.8590308370044053,
      "spec": 0.990304098721904
    },
    "human": {
      "n": 3000,
      "pos": 1500,
      "auroc": 0.9736162222222223,
      "ece": 0.022644418611656524,
      "errors": 207,
      "refused": 450,
      "removed": 122,
      "lift": 3.9291465378421897,
      "err_detect_auroc": 0.8280604893877205,
      "sens": 0.9586666666666667,
      "spec": 0.9033333333333333
    }
  },
  "pooled": {
    "n": 11109,
    "errors": 415,
    "error_rate": 0.03735709784859123,
    "refused": 1665,
    "removed": 253,
    "capture": 0.6096385542168675,
    "pooled_lift": 4.067552371648758,
    "macro_lift": 3.934287499983845,
    "macro_ece": 0.020851550832850684,
    "macro_err_detect": 0.7774898451416475
  }
}
```
