## Additional_file_2_Code for "Unscored variants leave many comparisons of variant effect predictors undecided: evidence from ClinVar, published benchmarks and genomic language models": reproduce_paper_baseline.py

```
"""Reproduce the paper's sequence-blind baselines with glmtrust.sequence_blind, from what the deposit carries.

The baselines read no score value, only each variant's label, gene and consequence class, so the
reduced dbNSFP panel is all they need: Additional file 4, which Additional file 3 expects at
tables/dbnsfp_reach_panel.parquet.

    python3 benchmarks/reproduce_paper_baseline.py --panel dbnsfp_reach_panel.parquet

On the whole 328,328-variant panel each baseline is an out-of-fold AUROC in five label-stratified
folds, each rate shrunk with a pseudo-count of 1 towards the training folds' rate (a gene and
consequence pair's towards its consequence's rate), averaged over fold seeds 0 to 7, the fitting of Additional
file 3's scripts/recompute_labelfree_baseline.py. Exits 0 only if gene identity, consequence class
and gene and consequence read 0.880, 0.837 and 0.974 at the published three decimals.
"""
import argparse
import os
import sys

import numpy as np

from glmtrust import sequence_blind

#: (what the paper calls it, the sequence_blind baseline, the published value)
EXPECTED = (("gene identity", "group", 0.880),
            ("consequence class", "class", 0.837),
            ("gene and consequence", "group within class", 0.974))


def main(argv=None):
    ap = argparse.ArgumentParser()
    ap.add_argument("--panel", required=True,
                    help="Additional file 4, or tables/dbnsfp_reach_panel.parquet in Additional "
                         "file 3 where it is placed")
    a = ap.parse_args(argv)
    try:
        import polars as pl
    except ImportError:
        sys.exit("reading the parquet panel needs: pip install 'glmtrust[io]'")
    if not os.path.isfile(a.panel):
        sys.exit("no such file: %s. The panel is Additional file 4 of the article (the reduced "
                 "dbNSFP panel), archived with the article's data rather than in this repository; "
                 "download it and pass its path to --panel." % a.panel)
    d = pl.read_parquet(a.panel, columns=["label", "gene", "consequence"])
    y = d["label"].to_numpy().astype(int)
    # the study's gene key: the symbol, or "?" where it is empty (the deposited panel has none)
    gene = np.asarray([str(g) if g else "?" for g in d["gene"].to_list()], dtype=object)
    cons = np.asarray([str(c) for c in d["consequence"].to_list()], dtype=object)
    rep = sequence_blind(y, groups=gene, classes=cons, folds=5, alpha=1.0, seeds=range(8))
    print("dbNSFP panel: %s variants, %s pathogenic, %s genes, %d consequence classes"
          % (format(rep.n, ","), format(rep.n_pos, ","), format(rep.n_groups, ","), rep.n_classes))
    bad = 0
    for what, name, published in EXPECTED:
        got = rep.mean[name]
        ok = round(got, 3) == published
        bad += not ok
        print("  %-22s %.3f   (mean of %d fold seeds, %.4f to %.4f)   %s"
              % (what, got, len(rep.seeds), min(rep.per_seed[name]), max(rep.per_seed[name]),
                 "matches the paper" if ok else "DIFFERS: published %.3f" % published))
    return 1 if bad else 0


if __name__ == "__main__":
    sys.exit(main())
```
