## Additional_file_2_Code for "Unscored variants leave many comparisons of variant effect predictors undecided: evidence from ClinVar, published benchmarks and genomic language models": reproduce_paper_reach.py

```
"""Reproduce the paper's dbNSFP pair counts with glmtrust.reach_audit, from what the deposit carries.

The 49 predictors' score values cannot be redistributed, so the deposited reach panel (Additional
file 4) holds one reach indicator per predictor instead, and Additional file 3's figures/ folder holds
each predictor's covered AUROC. That is everything the pair counts need:

    python3 benchmarks/reproduce_paper_reach.py \\
        --panel   dbnsfp_reach_panel.parquet \\
        --covered dbnsfp_49.csv  [--missense-covered dbnsfp_49_missense.csv]

Exits 0 only if every count matches the expected counts in EXPECTED, for the whole 328,328-variant
panel and for the 202,643 missense substitutions.
"""
import argparse
import sys

import numpy as np

from glmtrust import reach_audit

EXPECTED = {"whole panel": (640, 506, 83, 131), "missense subset": (1176, 1174, 429, 488)}


def _covered(path):
    import csv
    with open(path, newline="", encoding="utf-8") as fh:
        return {r["pred"]: float(r["a_cov"]) for r in csv.DictReader(fh)}


def main(argv=None):
    ap = argparse.ArgumentParser()
    ap.add_argument("--panel", required=True, help="Additional file 4 (reach indicators)")
    ap.add_argument("--covered", required=True, help="figures/dbnsfp_49.csv from Additional file 3")
    ap.add_argument("--missense-covered", default=None,
                    help="figures/dbnsfp_49_missense.csv from Additional file 3")
    a = ap.parse_args(argv)
    try:
        import polars as pl
    except ImportError:
        sys.exit("reading the parquet panel needs: pip install 'glmtrust[io]'")
    d = pl.read_parquet(a.panel)
    cols = [c for c in d.columns if c.startswith("reach__")]
    y = d["label"].to_numpy().astype(int)
    runs = [("whole panel", np.ones(len(y), dtype=bool), a.covered)]
    if a.missense_covered:
        runs.append(("missense subset", d["consequence"].to_numpy() == "missense_variant",
                     a.missense_covered))
    bad = 0
    for name, keep, cov_path in runs:
        reach = {c[len("reach__"):]: d[c].to_numpy()[keep] for c in cols}
        rep = reach_audit(y[keep], reach, covered_auroc=_covered(cov_path))
        got = (rep.feasible, rep.feasible_sharp, rep.identified, rep.identified_monotone)
        ok = got == EXPECTED[name]
        bad += not ok
        print("%-16s %s variants, %d predictors, %s pairs: feasible %d, sharp %d, identified %d, "
              "monotone %d   %s" % (name, format(int(keep.sum()), ","), len(reach),
                                    format(rep.n_pairs, ","), *got,
                                    "matches the expected counts" if ok else "DIFFERS: expected %s"
                                    % (EXPECTED[name],)))
    return 1 if bad else 0


if __name__ == "__main__":
    sys.exit(main())
```
