## Additional_file_2_Code for "Unscored variants leave many comparisons of variant effect predictors undecided: evidence from ClinVar, published benchmarks and genomic language models": reproduce_paper_trust_layer.py

```
"""Reproduce the study's 8,192-bp trust-layer table with glmtrust.

This benchmark tests whether the package implements the paper's method. It loads the deposited
atlas scores, runs the same leave-one-species-out isotonic calibration and per-species 15%
selective refusal *through glmtrust's public API*, and checks the pooled capture, lift, error
count and macro ECE against ``reports/trust_layer_8192.json``, the numbers the study's own
``src/ccs/rebuild_trust_layer_8192.py`` deposited.

Run from the study repository root (it reads the study's data and results; without the data tree
it reads the shipped fixture):

    python glmtrust/benchmarks/reproduce_paper_trust_layer.py

Exit code 0 means the order-invariant figures (total errors, macro ECE) reproduced within tolerance and the
published pooled capture and pooled lift lie inside their row-order permutation ranges; the macro lift is printed
beside them.
"""
import json
import os
import sys

import numpy as np

try:
    import polars as pl
except ImportError:
    sys.exit("this benchmark needs polars to read the study parquets: pip install polars")

from glmtrust import group_selective_report, leave_one_group_out
from glmtrust.metrics import auroc

# A reader on a cp437 console or with LC_ALL=C otherwise gets a traceback and a nonzero
# exit from a run that succeeded.
if hasattr(sys.stdout, "reconfigure"):
    sys.stdout.reconfigure(encoding="utf-8")

SPECIES = ["goat", "chicken", "pig", "sheep", "horse", "cat", "cattle", "dog", "human"]
SCORES = "data/processed/scores_cloud/atlas8192_%s_meanll_8192.parquet"
def _reference():
    """The deposited trust-layer numbers to check against.

    Resolved from the repository root when run there, and otherwise relative to this file, so the
    benchmark works from the code deposit regardless of the working directory.
    """
    here = os.path.dirname(os.path.abspath(__file__))
    for c in ("reports/trust_layer_8192.json",
              os.path.join(here, "..", "..", "reports", "trust_layer_8192.json"),
              os.path.join(here, "fixtures", "trust_layer_8192.json")):
        if os.path.exists(c):
            return c
    return "reports/trust_layer_8192.json"


REFERENCE = _reference()


FIXTURE = os.path.join(os.path.dirname(os.path.abspath(__file__)), "fixtures",
                       "atlas8192_meanll.parquet")


def _per_species():
    """(species, frame) pairs from the study data tree, or from the shipped fixture.

    fixtures/atlas8192_meanll.parquet carries the 11,109 variant_id/score pairs the benchmark
    needs (119 KB) and is regenerated by build_fixture.py.
    """
    have = [sp for sp in SPECIES if os.path.exists(SCORES % sp)]
    if have:
        for sp in have:
            yield sp, pl.read_parquet(SCORES % sp).select(["variant_id", "evo2_meanll_delta"])
        return
    if not os.path.exists(FIXTURE):
        return
    # os.path.basename, not relpath: on Windows relpath raises when the file and the working
    # directory sit on different drives, which is exactly the case this fallback exists to serve.
    sys.stderr.write("study data tree not found; using the shipped fixture %s\n"
                     % os.path.basename(FIXTURE))
    fx = pl.read_parquet(FIXTURE)
    for sp in SPECIES:
        d = fx.filter(pl.col("species") == sp).select(["variant_id", "evo2_meanll_delta"])
        if len(d):
            yield sp, d


def load():
    scores, labels, groups = [], [], []
    missing = []
    for sp, d in _per_species():
        d = d.drop_nulls()
        y = np.array([0 if str(v).startswith("neg_") else 1 for v in d["variant_id"].to_list()], int)
        s = d["evo2_meanll_delta"].to_numpy().astype(float)
        if len(np.unique(y)) < 2:
            continue
        if auroc(y, s) < 0.5:                          # orient so higher = more deleterious
            s = -s
        scores.append(s)
        labels.append(y)
        groups.append(np.full(len(y), sp))
    if not scores:
        sys.exit(
            "No atlas score parquets were found, so this benchmark cannot run.\n"
            "It reads the study's per-species 8,192-bp score files, which are not part of the code\n"
            "deposit: the study's data/ tree is not deposited (see reports/DATA_MANIFEST.md).\n"
            "Expected one file per species, e.g. %s\n"
            "Regenerate them from the raw inputs listed in the manifest, or run this benchmark from\n"
            "inside the full study working tree." % (SCORES % "<species>")
        )
    missing = [sp for sp in SPECIES if not any(g[0] == sp for g in groups)]
    if missing:
        sys.stderr.write("warning: %d of %d species score files were missing and skipped:\n  %s\n"
                         % (len(missing), len(SPECIES), "\n  ".join(missing)))
    return np.concatenate(scores), np.concatenate(labels), np.concatenate(groups)


def main():
    if not os.path.exists(REFERENCE):
        sys.exit("run from the study repository root (needs %s and data/)" % REFERENCE)

    scores, labels, groups = load()
    probs, _ = leave_one_group_out(scores, labels, groups, method="isotonic")
    # tie_policy="rank" is the rule the published figures were computed under; with 597 variants
    # tied on the 15% boundary, pooled capture depends on row order, and the fixture ships in one
    # fixed order. Deployments should use the package default, "whole_block", which is deterministic
    # under any row order.
    rep = group_selective_report(probs, labels, groups, coverage=0.85, tie_policy="rank")
    got, macro = rep["pooled"], rep["macro"]
    ref = json.load(open(REFERENCE, encoding="utf-8"))["pooled"]

    print("%-20s %14s %14s" % ("metric", "glmtrust", "paper"))
    checks = [
        ("total errors", got["errors"], ref["errors"], 3),
        ("pooled capture", got["capture"], ref["capture"], 0.02),
        ("pooled lift", got["lift"], ref["pooled_lift"], 0.15),
        ("macro lift", macro["lift"], ref["macro_lift"], 0.15),
        ("macro ECE", macro["ece"], ref["macro_ece"], 0.005),
    ]
    # The verdict gates only the order-invariant metrics (error count, calibration error); capture
    # and lift, decided by the boundary tie-break, are reported against their permutation range.
    INVARIANT = {"total errors", "macro ECE"}
    ok = True
    for name, a, b, tol in checks:
        good = abs(a - b) <= tol
        if name in INVARIANT:
            ok = ok and good
            flag = "OK" if good else "DIFF (tol %.3f)" % tol
        else:
            flag = ("ok" if good else "outside tol %.3f" % tol) + "  [tie-sensitive]"
        print("%-20s %14.4f %14.4f   %s" % (name, a, b, flag))

    rng = np.random.default_rng(0)
    caps, lifts = [], []
    for _ in range(20):
        idx = rng.permutation(len(labels))
        r = group_selective_report(probs[idx], labels[idx], groups[idx],
                                   coverage=0.85, tie_policy="rank")
        caps.append(r["pooled"]["capture"]); lifts.append(r["pooled"]["lift"])
    wb = group_selective_report(probs, labels, groups, coverage=0.85,
                                tie_policy="whole_block")["pooled"]
    print("\n  row-order sensitivity of the tie-sensitive metrics (20 permutations):")
    print("    pooled capture  %.4f - %.4f   (published %.4f, %s)"
          % (min(caps), max(caps), ref["capture"],
             "inside" if min(caps) <= ref["capture"] <= max(caps) else "OUTSIDE"))
    print("    pooled lift     %.4f - %.4f   (published %.4f, %s)"
          % (min(lifts), max(lifts), ref["pooled_lift"],
             "inside" if min(lifts) <= ref["pooled_lift"] <= max(lifts) else "OUTSIDE"))
    print("    tie_policy=\"whole_block\" (deterministic under any row order): capture %.4f, lift %.4f"
          % (wb["capture"], wb["lift"]))
    ok = ok and min(caps) <= ref["capture"] <= max(caps) and min(lifts) <= ref["pooled_lift"] <= max(lifts)

    print("\n%s" % ("REPRODUCED - the order-invariant figures match and the published capture and "
                    "lift lie inside the row-order range"
                    if ok else "MISMATCH - investigate before trusting the packaging"))
    return 0 if ok else 1


if __name__ == "__main__":
    sys.exit(main())
```
