## Additional_file_2_Code for "Unscored variants leave many comparisons of variant effect predictors undecided: evidence from ClinVar, published benchmarks and genomic language models": CITATION.cff

```
cff-version: 1.2.0
message: "If you use glmtrust, please cite the accompanying study: Asediya V, GK U, Kadarmideen HN, Pareek CS. Unscored variants leave many comparisons of variant effect predictors undecided: evidence from ClinVar, published benchmarks and genomic language models."
title: "glmtrust: reach accounting, sequence-blind baselines and a calibration, conformal and selective-prediction trust layer for variant-effect scores"
type: software
version: 0.1.1
license: MIT
repository-code: "https://github.com/asediya/evo2-reliability-atlas"
authors:
  - family-names: Asediya
    given-names: Varunkumar
    orcid: "https://orcid.org/0000-0002-9402-0349"
  - family-names: GK
    given-names: Udayaraja
    orcid: "https://orcid.org/0000-0003-2163-6297"
  - family-names: Kadarmideen
    given-names: Haja N.
    orcid: "https://orcid.org/0000-0001-6294-382X"
  - family-names: Pareek
    given-names: Chandra S.
    orcid: "https://orcid.org/0000-0002-0329-787X"
keywords:
  - variant effect prediction
  - genomic language model
  - calibration
  - conformal prediction
  - selective prediction
identifiers:
  - type: doi
    value: "10.5281/zenodo.22046811"
    description: "Zenodo identifier of the one record that archives glmtrust 0.1.1 with the
      study's analysis code, recompute tables and reach panels (the article's Additional files 2 to 6). Additional file 2 holds the
      identical code."
```
