## Additional_file_2_Code for "Unscored variants leave many comparisons of variant effect predictors undecided: evidence from ClinVar, published benchmarks and genomic language models": api.md

````
# API reference

Import the main API from the top level: `from glmtrust import audit, Scorer, TrustLayer, ...`; the baseline building blocks below are imported from `glmtrust.baseline`.

## Input contract

Every function below takes one value per variant (a 1-D array, list, or one row or column of a 2-D
array), read as follows:

- **Labels** are 0 (negative) or 1 (positive), booleans accepted, every one present. Fractional
  values, NaN, 1/2, -1/+1 and text are refused with the recoding to apply, never cast.
- **Scores** are real numbers, NaN where the scorer declined (as is a masked entry, None, or a pandas
  missing marker). An infinite score is refused.
- **Probabilities** lie in [0, 1]; **groups** may not be missing; levels such as `alpha` lie in
  (0, 1), `coverage` in (0, 1], and counts such as `n_boot` (at least 10), `n_splits` and `folds`
  are integers in range.

A refused input raises `ValueError` or `TypeError` naming the argument; the command line prints the
same message as one line.

Row order: a bootstrap interval (the paired bootstrap below `delong_above`, and every interval under
`cluster=`) and `TrustLayer`'s folds and inner calibration split are drawn by row position, so with a fixed
`seed` results move within sampling noise when the same panel arrives in another row order. The closed-form
intervals (Wilson, Newcombe, DeLong) do not. Sort the panel by a variant key first when a result must be
reproducible across row orders.

## `glmtrust.audit`

```python
Scorer(name, score, readout, higher_is_worse=True)
```

`score` is one value per panel variant, with **NaN** where the scorer produced nothing — not a
sentinel, and not an imputed value. `readout` is **required**: scorers declaring different readouts are
refused a delta.

```python
audit(labels, scorers, strata=None, n_boot=2000, seed=0, alpha=0.05,
      min_stratum=40, min_class=10, min_gap=0.02, min_penalty=0.005,
      delong_above=20_000, cluster=None) -> AuditReport
```

| Argument | Meaning |
|---|---|
| `labels` | 0/1 over the **whole** panel, including variants some scorer cannot reach |
| `strata` | one label per variant (usually consequence class); separates class-dependent reach from composition |
| `min_stratum` / `min_class` | a stratum is reported only with this many variants, and this many of **each** label |
| `min_gap` / `min_penalty` | practical-significance floors on the *warnings*; numbers are always printed, only warnings gated |
| `delong_above` | matched-panel size at which head-to-head intervals switch from paired bootstrap to DeLong's closed form. `None` to always bootstrap |
| `cluster` | one group label per variant (gene, locus). Every whole-panel interval then becomes a percentile bootstrap over whole groups (the within-stratum class-gap intervals stay variant-level), and `AuditReport.interval_level` says so; without it intervals are variant-level |

### `ScorerAudit`

| Field / property | Meaning |
|---|---|
| `reach`, `reach_pos`, `reach_neg` | fraction scorable overall and per class, with `reach_pos_ci` / `reach_neg_ci` |
| `class_gap`, `class_gap_ci` | positive minus negative reach (Newcombe interval) |
| `auroc_covered` | AUROC on the variants it can score |
| `auroc_must_answer` | AUROC over the whole panel, unscorable variants contributing no information |
| `penalty` | the difference between those two |
| `miss_auroc`, `miss_auroc_ci` | AUROC of the missingness pattern with the scores discarded; pooled, exactly `0.5 + class_gap/2` |
| `miss_auroc_stratified` | the same within strata (**not** an identity) |
| `reach_gap_is_significant` | interval on the gap excludes zero (statistical only) |
| `reach_is_class_dependent` | significant **and** at least `min_gap` (what the warnings use) |
| `missingness_beats_score` | the oriented `miss_auroc` exceeds `auroc_must_answer`; descriptive only, and can hold for perfect values |
| `lex_gain`, `lex_gain_ci` | ρ(A_cov − ½), what ranking by the missingness pattern and then by value gains over the pattern alone; at variant level its interval is conditional on the observed reach (`cluster` resamples reach too) |
| `values_add_to_reach` | the `lex_gain` interval lies above zero (one-sided); the warnings use this |
| `values_add_nothing` | the interval on `lex_gain` is defined and contains zero |
| `values_gain_undefined` | `lex_gain` is computed but its interval is not (a class with one scored variant) |
| `values_run_backwards` | the whole interval on `lex_gain` is below zero: values opposite to the declared direction |
| `strata` | list of `StratumAudit`; `n_strata_dropped` counts those too small to test |

### `PairAudit`

`delta_matched` (+ `delta_matched_ci`) on the variants both reach, `delta_as_usually_reported` with
each on its own covered subset, and `inflation` between them. `comparable_readout` is False when the
readouts differ, in which case no delta is computed. `delta_must_answer` (+ `delta_must_answer_ci`, closed form)
is the head-to-head over the whole panel, each scorer carrying its own no-calls.

Every interval in an `AuditReport` is at level 1 − `alpha` (`AuditReport.alpha`): reach, class gap,
missingness, the values' gain and both deltas.

### Free functions

- `must_answer_auroc(auroc_covered, k_pos, n_pos, k_neg, n_neg)` — the closed form. A pair touching an
  unscorable variant contributes ½, so no imputation is involved.
- `missingness_auroc(labels, observed)` — scores the missingness indicator alone.
- `wilson_interval(k, n, z=1.959963985)`.
- `lexicographic_gain(auroc_covered, k_pos, n_pos, k_neg, n_neg)` — ρ(A_cov − ½), exactly what ranking by
  the missingness pattern and then by value gains over the pattern alone.
- `contamination_bounds(auroc_covered, rho, lam)` → `(lo, hi)`: the whole-panel AUROC when a share λ
  of the unscored pairs may resolve arbitrarily and the rest resolve like the scored ones
  (Horowitz & Manski, 1995): [A − (1 − ρ)λA, A + (1 − ρ)λ(1 − A)]. The point A at λ = 0; at λ = 1
  the same floats as the sharp identification bounds [ρA, ρA + 1 − ρ].
- `breakdown_point(auroc_i, rho_i, auroc_j, rho_j)` → λ* = (A_i − A_j) / ((1 − ρ_i)A_i + (1 − ρ_j)(1 − A_j))
  for A_i > A_j (Masten & Poirier, 2020): the pair is ordered at every λ < λ*. Symmetric in the pair;
  above 1 the sharp bounds are already disjoint; 0 when A_i = A_j; `inf` when the denominator is 0
  (both scorers reach every pair).

### `reach_audit`

```python
reach_audit(labels, reach, covered_auroc=None, cluster=None, n_boot=2000, seed=0, alpha=0.05,
            lambdas=(0.01, 0.05, 0.1, 0.2, 0.5, 1.0)) -> ReachReport
```

Reach accounting from reach indicators alone, for panels whose score values cannot be shared. `reach`
maps each scorer to a boolean or 0/1 indicator (or a raw score, NaN where declined); `covered_auroc`
maps scorers to their covered AUROCs. `ReachReport` carries one `ReachScorer` per scorer (reach, class
gap, ρ, and with a covered AUROC the must-answer value and the bounds) and the pair counts `feasible`
(ρ_i + ρ_j > 1), `feasible_sharp` (ρ_max + ρ_min/2 > 1), `identified` (disjoint sharp bounds) and
`identified_monotone` (disjoint [ρA, A], unscored variants no easier than scored). The two feasibility counts are conditions on reach alone;
the covered AUROCs supplied decide only the identified counts. `read_as` records how each column was read, as `indicator` or
`score`; a 0/1 or boolean column with missing entries is refused.

With covered AUROCs it also carries the breakdown frontier:

| Field | Meaning |
|---|---|
| `breakdown` | `(name_i, name_j, λ*)` for every pair, `name_i` the higher covered AUROC |
| `frontier` | `{λ: pairs ordered at λ}` for each λ in `lambdas`, by the strict disjointness test that decides `identified`; the count at λ = 1 equals `identified`, and `reach_audit` checks that it does |
| `median_breakdown_undecided` | the median λ* over the pairs `identified` leaves undecided (NaN when there are none) |

On the CLI, `--lambdas 0.01,0.05,0.1,0.2,0.5,1` sets the shares, and the JSON written by `--out` gains
`breakdown`, `frontier` and `median_breakdown_undecided`.

## `glmtrust.baseline`

Sequence-blind baselines: the AUROC a panel's own labels give without reading any sequence or score.

```python
sequence_blind(labels, groups=None, classes=None, folds=5, alpha=1.0, seeds=range(8)) -> SequenceBlindReport
```

Each baseline scores a variant by the out-of-fold positive rate of a category, shrunk with pseudo-count
`alpha`, and is summarised by its midrank AUROC averaged over the fold seeds; `groups` gives `"group"`,
`classes` gives `"class"`, and the two together also give `"group within class"`.
`SequenceBlindReport.per_seed[name]` lists one AUROC per seed and `.mean[name]` is their mean,
with `n`, `n_pos`, `n_neg`, `n_groups`, `n_classes`, `folds`, `alpha` and `seeds`. The CLI form is
`glmtrust baseline TABLE --label-col L --group-col G --class-col C [--folds 5] [--alpha 1.0] [--seeds 8] [--out JSON]`.

The building blocks are public too, in `glmtrust.baseline`:

- `stratified_kfold_folds(y, n_splits=5, random_state=0)` — fold index per row, byte for byte the test
  folds of scikit-learn's `StratifiedKFold(n_splits, shuffle=True, random_state)` for an integer seed.
- `oof_rate(key, labels, folds=5, alpha=1.0, seed=0, fold_ids=None)` — out-of-fold
  (pos + α·p) / (n + α) of each row's category; `fold_ids` supplies the folds explicitly. Like
  `sequence_blind`, it refuses more folds than either class has variants.
- `oof_group_within_class(groups, classes, labels, folds=5, alpha=1.0, seed=0, fold_ids=None)` — the
  hierarchical gene-within-consequence prior.
- `midrank_auroc(labels, scores)` — the Mann–Whitney AUROC with ties counted ½.

## `glmtrust.card`

- `render_card(rep, title=..., subtitle=...)` → one self-contained HTML string: no external
  assets, no scripts, light/dark aware, printable.
- `write_card(rep, path, ...)` → writes it and returns the path.

The card leads with whether the audit *changed* the verdict: a reversal (the matched interval excluding
zero on the other side) appears above the tables; a lead not separated on the variants both can score is
reported as such. When nothing is wrong it says so.

## `glmtrust.delong`

- `delong_delta_ci(labels, score_a, score_b, alpha=0.05)` → `(delta, (lo, hi))` in closed form.
  Both scorers must be complete over the same variants — the method is paired.
- `delong_auroc_variance(labels, scores)` → `(aucs, covariance)` for k scorers. A masked entry counts
  as missing, so a masked array is refused rather than read through its mask.
- `midrank(x)` — ranks with ties averaged.
- `must_answer_placements(labels, score)` — must-answer AUROC as a Mann–Whitney statistic in which an
  unreachable variant has placement value exactly ½.

`audit` uses it above `delong_above` and the bootstrap below.

## `TrustLayer`

The whole layer as one object.

```python
TrustLayer(calibration="platt", conformal="mondrian",
           alpha=0.10, coverage=0.85, n_splits=5, seed=0)
```

| Method | Returns |
|---|---|
| `fit(scores, labels, groups=None)` | self; fits the deployable layer (leave-one-group-out calibration if `groups`) |
| `predict(scores)` | dict: `probability`, `conformal_set` (n×2 bool), `conformal_decision`, `selective_decision`; a NaN score gets probability NaN and ABSTAIN |
| `evaluate(scores, labels, groups=None)` | nested dict: `discrimination` (with `raw_score_auroc` and `auroc_ci_method`: bootstrap, or DeLong from 20,000 variants), `calibration`, `conformal`, `selective` — all cross-validated |
| `summary(scores, labels, groups=None, report=None)` | a human-readable block of `evaluate`, warnings first; pass `report` to render one without evaluating again |

`fit` is all-or-nothing: if it raises, a layer fitted earlier is unchanged.

## `glmtrust.calibration`

- `IsotonicCalibrator()` / `PlattCalibrator()` — `.fit(scores, labels)`, `.predict_proba(scores)`.
- `make_calibrator(method)` — factory for `"isotonic"` | `"platt"`.
- `cross_conformal_calibrate(scores, labels, method="isotonic", n_splits=5, seed=0)` → out-of-fold
  calibrated probabilities in the input order.

## `glmtrust.conformal`

- `SplitConformal(alpha=0.1)` — marginal split conformal.
- `MondrianConformal(alpha=0.1)` — class-conditional split conformal.
  - `.fit(cal_probs, cal_labels)`, `.predict_set(probs, alpha=None)` → (n×2) bool,
    `.predict(probs)` → `0`/`1`/`ABSTAIN`, `.evaluate(probs, labels)` → coverage per class + abstention.
- `conformal_quantile(scores, alpha)` — finite-sample-valid threshold under exchangeability (`+inf` if the set is too small).
- `ABSTAIN` — the sentinel decision value (`-1`).

## `glmtrust.selective`

- `SelectivePredictor(coverage=0.85, decision_threshold=0.5)` — `.fit(probs)`, `.keep_mask(probs)`,
  `.predict(probs)` → `0`/`1`/`ABSTAIN`, `.evaluate(probs, labels)` → coverage, selective error,
  capture, lift and class-asymmetric capture, all from the predictor's own rule; its
  `capture_rank_rule` and `lift_rank_rule` break ties by row position.
- `precision_operating_point(scores, labels, target_precision, delta=0.1, n_rep=50, ...)` → dict with
  achieved precision, recall, mean call count, feasible fraction (RCPS-style guarantee). Its random
  splits are drawn by row position.
- `group_selective_report(probs, labels, groups, coverage=0.85, ...)` → per-group, `pooled` and
  `macro` refusal figures, each group refusing its own least-confident share (by default in whole tie
  blocks, never part of one). A NaN probability is left out with a warning and counted as
  `n_without_probability`.
- `precision_lower_bound(k_correct, n, confidence=0.9)` — Clopper–Pearson lower bound.
- `margin_confidence(probs)` — the `|2p − 1|` confidence functional.

## `glmtrust.transfer`

- `transfer_calibration(source_scores, source_labels, target_scores, method="isotonic")` → target
  probabilities.
- `leave_one_group_out(scores, labels, groups, method="isotonic")` → `(probs, report)`; `report`
  includes a `"__macro__"` entry. Each group's `auroc` is signed, so a group whose score runs the
  wrong way reads below 0.5 and carries `below_chance: True`. A single group, or a panel on which no
  group can be predicted, is refused.

## `glmtrust.metrics`

`ece(y, p, n_bins=10, strategy="uniform"|"quantile")`, `brier`, `auroc(oriented=False)`, `auprc`,
`auroc_ci`, `risk_coverage_curve`, `capture_at_coverage`, `selective_lift`, `selective_error`.
`selective_lift` divides the captured share of errors by the share actually refused, so random
refusal scores 1; capture is NaN when there are no errors. The rank-based selective metrics break ties
by row position; `group_selective_report` with its default `tie_policy` does not.
````
