## Additional_file_2_Code for "Unscored variants leave many comparisons of variant effect predictors undecided: evidence from ClinVar, published benchmarks and genomic language models": index.md

```
# glmtrust documentation

Version 0.1.1.

`glmtrust` does two things, useful independently:

1. **Audits a comparison** between variant-effect scorers.
2. **Wraps a scorer** so it can abstain.

- **[Tutorial](tutorial.md)** — a hands-on walk through each component and the one-object pipeline.
- **[API reference](api.md)** — the public classes and functions.
- **[README](../README.md)** — quickstart and the scope of what the tool does and
  does not claim.

## When to reach for the audit

Whenever a comparison involves a scorer that cannot score everything — which is most of them.

It is inert when every scorer reaches every variant: the penalty is zero, matched equals
naive, and it says so.

## When to reach for the trust layer

Use it to judge *how far to trust* a genomic language model's variant scores, in particular:

- in a **non-model species** with few or no curated labels;
- when the classes are **imbalanced**, so a single marginal threshold can under-cover the rare class
  (the `MondrianConformal` class-conditional guarantee targets coverage within it);
- to **abstain** on the least-confident calls and know how many errors that removes,
  reported separately for over-calls and missed positives.

## Design principles

**Out-of-fold fitting.** Conformal and selective thresholds are fitted on out-of-fold probabilities;
`TrustLayer.evaluate` scores every variant with a model fitted without it.
```
