## Additional_file_2_Code for "Unscored variants leave many comparisons of variant effect predictors undecided: evidence from ClinVar, published benchmarks and genomic language models": tutorial.md

````
# Tutorial

This covers each component, then the one-object `TrustLayer`. Every
snippet runs on the synthetic score below; swap it for your genomic-LM scores and `{0,1}` labels.

```python
import numpy as np
from glmtrust import metrics
rng = np.random.default_rng(0)
n = 6000
y = (rng.random(n) < 0.25).astype(int)      # 25% deleterious
score = rng.normal(y * 1.5, 1.0)            # higher score = more deleterious
species = rng.choice(["a", "b", "c"], n)   # three groups, for section 4
new_scores = rng.normal(0, 1, 10)           # unlabelled scores, for section 5
```

## 1. Calibration — score to probability

A raw score is not a probability. `cross_conformal_calibrate` fits the map out-of-fold, so no variant
is calibrated on itself:

```python
from glmtrust import cross_conformal_calibrate
prob = cross_conformal_calibrate(score, y, method="isotonic")  # or "platt"
print(metrics.ece(y, prob))                 # expected calibration error, lower is better
```

`IsotonicCalibrator` and `PlattCalibrator` fit on one set and apply to another.

## 2. Conformal prediction — sets with a guarantee

Conformal prediction returns, for each variant, the set of labels that plausibly explain it. Use the
**Mondrian** (class-conditional) form so the guarantee targets coverage within the rare positive class (under exchangeability):

```python
from glmtrust import MondrianConformal
cal, test = slice(0, n//2), slice(n//2, n)
mc = MondrianConformal(alpha=0.10).fit(prob[cal], y[cal])   # target coverage 1 - alpha = 0.90
sets = mc.predict_set(prob[test])           # (m, 2) bool: [negative in set, positive in set]
mc.evaluate(prob[test], y[test])            # empirical coverage per class + abstention rate
```

A set of `{negative, positive}` (or the empty set) is an **abstention** — the model is not certain.
`mc.predict(...)` returns `0`, `1`, or `ABSTAIN`.

## 3. Selective prediction — abstain to an operating point

Keep the most-confident fraction, abstain on the rest:

```python
from glmtrust import SelectivePredictor
sp = SelectivePredictor(coverage=0.85).fit(prob)   # retain the most-confident 85%
report = sp.evaluate(prob, y)
report["capture"]                            # fraction of all errors removed by abstaining
report["lift"]                               # vs random refusal (1.0 = no better than random)
report["capture_false_negative"]            # the missed-positive error the layer does not fix well
```

For a precision guarantee (distribution-free under exchangeability) on the flagged set instead of a fixed coverage:

```python
from glmtrust import precision_operating_point
precision_operating_point(score, y, target_precision=0.90, delta=0.1)
```

## 4. Cross-species transfer — the label-free target

When the target species has no labels, calibrate it from the others:

```python
from glmtrust import leave_one_group_out
probs, report = leave_one_group_out(score, y, groups=species)   # out-of-group probabilities
report["__macro__"]                          # AUROC and ECE averaged over groups
```

Treat `leave_one_group_out` as the way to *measure* transfer without the target's labels, not a
claim that it is good.

## 5. The whole layer

```python
from glmtrust import TrustLayer
layer = TrustLayer(calibration="isotonic", conformal="mondrian",
                   alpha=0.10, coverage=0.85).fit(score, y)
print(layer.summary(score, y))               # cross-validated report
out = layer.predict(new_scores)              # probability + conformal set + selective call
```
````
