## Additional_file_2_Code for "Unscored variants leave many comparisons of variant effect predictors undecided: evidence from ClinVar, published benchmarks and genomic language models": pyproject.toml

```
[build-system]
requires = ["setuptools>=77"]
build-backend = "setuptools.build_meta"

[project]
name = "glmtrust"
version = "0.1.1"
description = "Audit variant-effect scorer comparisons for coverage bias, then wrap a scorer so it can abstain"
readme = "README.md"
requires-python = ">=3.9"
license = "MIT"
license-files = ["LICENSE"]
authors = [
    { name = "Varunkumar Asediya", email = "varun@doktorant.umk.pl" },
    { name = "Udayaraja GK", email = "udaya@anivet.au.dk" },
    { name = "Haja N. Kadarmideen", email = "haja.k@anivet.au.dk" },
    { name = "Chandra S. Pareek", email = "pareekcs@umk.pl" },
]
keywords = [
    "variant effect prediction", "benchmarking", "coverage bias", "missing data",
    "AUROC", "genomic language model", "calibration",
    "conformal prediction", "selective prediction", "uncertainty quantification",
]
classifiers = [
    "Development Status :: 4 - Beta",
    "Intended Audience :: Science/Research",
    "Programming Language :: Python :: 3",
    "Topic :: Scientific/Engineering :: Bio-Informatics",
]
dependencies = [
    "numpy>=1.21",
    "scipy>=1.7",
    "scikit-learn>=1.0",
]

[project.optional-dependencies]
io = ["polars>=0.20"]
test = ["pytest>=7.0"]
dev = ["pytest>=7.0", "polars>=0.20", "ruff>=0.1"]

[project.scripts]
glmtrust = "glmtrust.cli:main"

[project.urls]
Homepage = "https://github.com/asediya/evo2-reliability-atlas"
Repository = "https://github.com/asediya/evo2-reliability-atlas"

[tool.setuptools.packages.find]
where = ["src"]

[tool.pytest.ini_options]
testpaths = ["tests"]
```
