## Additional_file_2_Code for "Unscored variants leave many comparisons of variant effect predictors undecided: evidence from ClinVar, published benchmarks and genomic language models": README.md

````
# glmtrust

Part of the Evo 2 reliability atlas (`github.com/asediya/evo2-reliability-atlas`), and usable on
its own with any scorer.

```bash
pip install './glmtrust[io]'   # from the archive root; the io extra adds polars for parquet input
```

---

## Auditing a comparison

On a 1,434,335-variant ClinVar panel, quoted the way benchmarks usually quote them, AlphaMissense
leads REVEL by +0.0056 AUROC (0.9631 against 0.9575, as the manuscript prints them). On the 192,168 variants **both can score**, REVEL leads by 0.0096.
The verdict reverses.

Both figures are recomputed from the undeposited raw score files by
`analyses/scripts/verify_readme_reversal.py`; from a clone it reports them absent. With the licensed scores
restored (Additional file 3's `LICENSING.md`), Additional file 3 checks them as well: `recompute_clinvar_reach.py`
the two covered AUROCs whose difference is the first, and `recompute_identification.py` the second. From the
deposit alone, only the two variant counts check.

The reach warning is the reliable part; a reversed ranking is the exception to check for.

```python
from glmtrust import Scorer, audit, write_card

report = audit(labels,
               [Scorer("alphamissense", am, readout="per-substitution point score"),
                Scorer("revel",         rv, readout="per-substitution point score")],
               strata=consequence)          # optional: hold composition fixed
print(report)
write_card(report, "audit.html")            # one self-contained page for a co-author or referee
```

or without writing any Python:

```bash
glmtrust audit variants.parquet --auto --label-col label \
    --strata-col consequence --readout "per-substitution point score" --card audit.html
```

`--auto` finds the score columns itself and prints what it chose.

### What it reports

| | |
|---|---|
| **reach** | what fraction of each class a scorer can be run on at all, with an interval |
| **must-answer AUROC** | the accuracy over the whole panel it is reported for, unscorable variants contributing no information; closed-form in the reach, no imputation. Under this one-half rule for no-calls it is the midpoint of the scorer's sharp bounds, not an estimate of its accuracy had it scored every variant; `audit` prints a pair's must-answer difference without the bounds, which `glmtrust reach` reports with the count of pairs they identify |
| **reach alone** | the AUROC of the *missingness pattern* with the scores discarded; descriptive only |
| **values add** | what ranking by that pattern and then by value gains over the pattern alone, ρ(A_cov − ½); its interval is the test the warnings use |
| **matched delta** | the head-to-head restricted to variants both scorers reach, with the inflation against the usual quotation |
| **composition** | whether class-dependent reach survives holding variant consequence fixed |
| **join integrity** | whether two scorers overlap far less than their reaches imply, as a merge on mismatched keys does |
| **breakdown frontier** | with covered AUROCs, `glmtrust reach` gives each pair's breakdown point λ* and counts the pairs still ordered at each share (`--lambdas`); λ = 1 is the sharp bound |
| **sequence-blind baseline** | `glmtrust baseline` (`sequence_blind`) scores every variant by the out-of-fold rate of its gene, its consequence class or both: the floor an accuracy is read against |

### Design notes

- **A declared `readout` is mandatory.** How a model's output becomes one number per variant can
  invert a verdict, so scorers that declare different readouts are refused a delta.
- **Warnings are gated on effect size, not just significance.** Every number is printed regardless; only
  the warnings are gated.
- **Missing means NaN.** A scorer that imputes its own no-calls before reaching this module cannot
  be audited for reach.
- **Intervals are variant-level unless you name a cluster.** Where variants share a gene or locus,
  that is too narrow. `cluster=` (CLI `--cluster-col`) makes every whole-panel interval a bootstrap over
  whole groups (the within-stratum intervals stay variant-level).
- **An AUROC below one half is flagged.** It usually means the score is
  stored the other way round; declare that with `higher_is_worse=False` (CLI `--lower-is-worse`; `audit` takes it with a column name).

---

## The trust layer

`glmtrust` turns a genomic language model's variant score into three outputs:

1. a **calibrated probability** that a variant is deleterious, at the class balance of the labels it was fitted on
   (in the study, about ten negatives per positive in the eight animal species and one in human), not at a
   deployment prevalence; to move it to a prevalence π, multiply its odds by the ratio of π's odds to the odds of
   the fitted labels;
2. a **conformal prediction set** with a coverage guarantee, including a class-conditional (Mondrian)
   form that targets coverage *within* the rare positive class rather than only on average (valid under exchangeability);
3. a **selective call** that abstains when the model is not confident, with an operating point set by a
   target coverage or a precision guarantee that is distribution-free under exchangeability.

> **Scope of the guarantees.** The conformal coverage and the precision
> guarantee are finite-sample valid *under exchangeability* between the calibration data and the
> variants being scored. The accompanying study found that exchangeability does **not** hold across
> species: in a label-poor target species, treat the layer as a calibrated *ordering* with an operating point.

## Quickstart

```python
import numpy as np
from glmtrust import TrustLayer

# scores from your genomic LM (higher = more deleterious) and known labels
score = ...   # shape (n,)
label = ...   # shape (n,) in {0, 1}

layer = TrustLayer(calibration="isotonic", conformal="mondrian",
                   alpha=0.10, coverage=0.85).fit(score, label)

# a cross-validated report
print(layer.summary(score, label))

# deploy on new variants
out = layer.predict(new_scores)
out["probability"]          # calibrated P(deleterious)
out["conformal_set"]        # (n, 2) bool: [negative in set, positive in set]
out["conformal_decision"]   # 0 / 1 / ABSTAIN
out["selective_decision"]   # 0 / 1 / ABSTAIN at the target coverage
```

### Cross-species (label-free target)

If your labels come from several species and you want the "no labels in the target" estimate,
pass `groups`; calibration is then fitted leave-one-group-out:

```python
layer.evaluate(score, label, groups=species)   # each species scored by a map fitted on the others
```

## Command line

Each command reads one table with a score, a label and optionally a group column:

```bash
glmtrust evaluate variants.parquet --score-col evo2 --label-col label --group-col species
glmtrust calibrate variants.csv    --score-col evo2 --label-col label --out probs.csv
glmtrust transfer  variants.parquet --score-col evo2 --label-col label --group-col species --out probs.csv
```

`audit` takes one `--score-col`/`--readout` pair per scorer, or `--auto` to detect them:

```bash
glmtrust audit variants.parquet \
    --score-col revel --readout "precomputed per-substitution score" \
    --score-col alphamissense --readout "precomputed per-substitution score" \
    --label-col label --strata-col consequence --cluster-col gene --card audit.html
```

Give two scorers the same readout only when their numbers are produced the same way. `--min-stratum` and
`--min-class` set `audit`'s `min_stratum` and `min_class`.

**Bringing your own table.** Every command reads `.csv`, `.tsv` or `.txt` (optionally gzipped) and `.parquet`;
save a spreadsheet as CSV first. Labels are 0/1 or true/false; for text labels name the values, e.g.
`--positive-label Pathogenic --positive-label Likely_pathogenic --negative-label Benign
--negative-label Likely_benign`. A variant with no label stops the run unless `--drop-unlabelled`
says to leave it out. An empty or NA score cell means "not scored"; an infinite value is refused.
`calibrate` and `transfer` write one row per input row, numbered from 0, with `--id-col` carried through.

When scores cannot be shared, `reach` works from reach indicators and covered AUROCs:

```bash
glmtrust reach reach_panel.parquet --label-col label --reach-prefix reach__ \
    --covered covered_aurocs.csv --covered-name-col pred --covered-auroc-col a_cov
```

[docs/api.md](docs/api.md) documents every module and function.

## Limits

- It does **not** improve discrimination: calibration and conformal prediction re-express a score; they
  do not add signal.
- At the single-token readout a **transferred probability** across species is, per the study, no better
  than one global sigmoid; at the 8,192-bp readout, the arm this package reproduces, isotonic transfer
  lowers macro ECE by 0.007. Either way, the component the trust layer relies on is the
  selective-prediction *ordering*.
- The selective layer does **not** bound the missed-positive (false-negative) rate;
  `SelectivePredictor.evaluate` reports capture for over-calls and misses separately.

## Reproducing the study

`glmtrust/benchmarks/reproduce_paper_trust_layer.py` runs leave-one-species-out isotonic calibration and
per-species 15% selective refusal through the public API; [docs/REPRODUCING.md](../docs/REPRODUCING.md) gives its exit criteria. The published figures use
`tie_policy="rank"`. The package's default, `tie_policy="whole_block"`, refuses whole tie blocks and
never part of one, and gives a pooled capture of 0.542 on this panel.

The dbNSFP pair counts reproduce from Additional file 4, saved as `dbnsfp_reach_panel.parquet` (the
name Additional file 3 expects in its `tables/`), and the covered AUROCs in Additional file 3's
`figures/`:

```bash
python glmtrust/benchmarks/reproduce_paper_reach.py \
    --panel dbnsfp_reach_panel.parquet \
    --covered <Additional file 3>/figures/dbnsfp_49.csv \
    --missense-covered <Additional file 3>/figures/dbnsfp_49_missense.csv
```

It exits 0 when the whole panel gives 640 pairs whose pair coverages sum above one (1,176 less the 536 never
identifiable), 506 feasible with both covered AUROCs at one half or above, 83 identified pairs and 131 under
monotone coverage, and the missense subset 1,176, 1,174, 429 and 488.

`python glmtrust/benchmarks/reproduce_paper_baseline.py --panel dbnsfp_reach_panel.parquet` returns the
paper's sequence-blind baselines, 0.880, 0.837 and 0.974, from the same Additional file 4.

## Relationship to the study & citation

`glmtrust` 0.1.1 packages the reach accounting and the trust-layer methodology from *"Unscored variants leave many comparisons of variant effect predictors undecided: evidence from ClinVar, published benchmarks and genomic language models"* (Asediya, GK, Kadarmideen and Pareek). A `CITATION.cff`, carrying the Zenodo DOI, is included beside this README.

## Licence

MIT; see [LICENSE](LICENSE).
````
