## Additional_file_2_Code for "Unscored variants leave many comparisons of variant effect predictors undecided: evidence from ClinVar, published benchmarks and genomic language models": __init__.py

```
"""glmtrust — reach accounting, sequence-blind baselines and a calibration, conformal and
selective-prediction *trust layer* for genomic language-model variant-effect scores.

A genomic language model (Evo 2, Nucleotide Transformer, GPN, ...) returns a variant-effect score
whose ordering is informative but whose scale and reliability are not self-evident, especially in a
non-model species with no labels of its own. ``glmtrust`` turns such a score into a calibrated
probability, a conformal prediction set with a coverage guarantee, and a selective call that abstains
when the model is not confident.

Every component is a standard method (isotonic/Platt calibration, split and Mondrian conformal
prediction, confidence-ordered selective prediction, RCPS precision control). The contribution of the
package is that they are assembled, tested and documented as one deployable layer for this task, with
the safeguards the accompanying study argues for: out-of-fold thresholds, cross-validated
reporting, class-conditional coverage, and separate accounting for the missed-positive error the
selective layer does not fix.

Quickstart
----------
>>> import numpy as np
>>> from glmtrust import TrustLayer
>>> rng = np.random.default_rng(0)
>>> y = rng.integers(0, 2, 2000)
>>> score = rng.normal(y, 1.0)                 # a score correlated with the label
>>> # platt (not isotonic) for per-variant work: the transferred isotonic posterior is tie-heavy
>>> layer = TrustLayer(calibration="platt", conformal="mondrian", coverage=0.85).fit(score, y)
>>> out = layer.predict(score[:5])
>>> sorted(out)
['conformal_decision', 'conformal_set', 'probability', 'selective_decision']
"""
from . import metrics
from .audit import (AuditReport, PairAudit, ReachReport, ReachScorer, Scorer, ScorerAudit,
                    StratumAudit, audit, breakdown_point, contamination_bounds, lexicographic_gain,
                    missingness_auroc, must_answer_auroc, reach_audit, wilson_interval)
from .baseline import sequence_blind
# docs/api.md says "Import the main API from the top level" and names these
# four, so they are re-exported here and `from glmtrust import wilson_interval` works.
from .delong import delong_auroc_variance, delong_delta_ci, midrank
from .calibration import (Calibrator, IsotonicCalibrator, PlattCalibrator,
                          cross_conformal_calibrate, make_calibrator)
from .card import render_card, write_card
from .conformal import ABSTAIN, MondrianConformal, SplitConformal, conformal_quantile
from .pipeline import TrustLayer
from .selective import (SelectivePredictor, group_selective_report, margin_confidence,
                        precision_lower_bound, precision_operating_point)
from .transfer import leave_one_group_out, transfer_calibration

__version__ = "0.1.1"

__all__ = [
    "TrustLayer",
    "Calibrator", "IsotonicCalibrator", "PlattCalibrator",
    "make_calibrator", "cross_conformal_calibrate",
    "SplitConformal", "MondrianConformal", "conformal_quantile", "ABSTAIN",
    "SelectivePredictor", "precision_operating_point", "precision_lower_bound",
    "margin_confidence", "group_selective_report",
    "transfer_calibration", "leave_one_group_out",
    "metrics",
    "Scorer", "audit", "must_answer_auroc", "missingness_auroc", "lexicographic_gain",
    "AuditReport", "ScorerAudit", "StratumAudit", "PairAudit",
    "reach_audit", "ReachReport", "ReachScorer", "contamination_bounds", "breakdown_point",
    "sequence_blind",
    "render_card", "write_card",
    "wilson_interval", "delong_auroc_variance", "delong_delta_ci", "midrank",
    "__version__",
]
```
