## Additional_file_2_Code for "Unscored variants leave many comparisons of variant effect predictors undecided: evidence from ClinVar, published benchmarks and genomic language models": _checks.py

```
"""Input checks shared by every public entry point.

Inputs prepared for some other tool are read correctly or refused with a message that names the
argument, never cast silently. The rules here are the package's input contract:

  * labels are 0 (negative) or 1 (positive), every one present; other codings are refused by value,
    with the recoding to apply;
  * a score is a real number per variant, NaN where the scorer declined; an infinite score is
    refused, because it is neither a value the calibration and ranking machinery can place nor a
    declared no-call;
  * one value per variant: 2-D input is accepted only as a single row or column;
  * masked entries of a masked array are missing values, never the numbers hidden under the mask.
"""
from __future__ import annotations

import math
import numbers

import numpy as np

__all__ = ["as_scores", "as_probabilities", "as_labels", "as_groups", "check_same_length",
           "check_alpha", "check_coverage", "check_int"]


def _is_missing(v) -> bool:
    """None, NaN, and the missing markers of pandas and polars, without importing either."""
    if v is None:
        return True
    if type(v).__name__ in ("NAType", "NaTType"):
        return True
    try:
        return bool(isinstance(v, float) and math.isnan(v))
    except TypeError:
        return False


def _one_dimensional(a, name):
    if a.ndim == 0:
        return a.reshape(1)
    if a.ndim > 1:
        squeezed = np.squeeze(a)
        if squeezed.ndim > 1:
            raise ValueError("%s must hold one value per variant (a 1-D array); got shape %s. Pass a "
                             "single column, e.g. x[:, 0]." % (name, a.shape))
        return squeezed.reshape(-1)
    return a


def _float_array(x, name):
    """`x` as a 1-D float array, missing markers as NaN, text refused by name."""
    if isinstance(x, np.ma.MaskedArray):
        x = np.ma.filled(x.astype(float), np.nan)
    a = np.asarray(x)
    if a.dtype.kind in "US":
        raise TypeError("%s must be numbers; got text such as %r. Convert the column to numbers "
                        "first, with missing values as NaN." % (name, a.ravel()[0] if a.size else ""))
    if a.dtype == object:
        flat = a.ravel()
        out = np.empty(flat.size, float)
        for i, v in enumerate(flat):
            if _is_missing(v):
                out[i] = np.nan
            elif isinstance(v, (numbers.Real, np.bool_)):
                out[i] = float(v)
            else:
                raise TypeError("%s must be numbers; entry %d is %r (%s). Convert the column to "
                                "numbers first, with missing values as NaN."
                                % (name, i, v, type(v).__name__))
        a = out.reshape(a.shape)
    else:
        try:
            a = a.astype(float)
        except (TypeError, ValueError):
            raise TypeError("%s must be numbers; got an array of dtype %s" % (name, a.dtype)) from None
    return _one_dimensional(a, name)


def as_scores(x, name="scores", n=None, allow_nan=True) -> np.ndarray:
    """A score per variant as a 1-D float array, NaN where the scorer declined."""
    a = _float_array(x, name)
    if n is not None and a.size != n:
        raise ValueError("%s has %d entries for %d variants; every argument needs one value per "
                         "variant" % (name, a.size, n))
    n_inf = int(np.isinf(a).sum())
    if n_inf:
        raise ValueError("%s holds %d infinite value(s). glmtrust reads NaN as 'not scored' and cannot "
                         "rank or calibrate an infinite score: replace each with a large finite "
                         "value, or with NaN if the scorer declined that variant." % (name, n_inf))
    if not allow_nan:
        n_nan = int(np.isnan(a).sum())
        if n_nan:
            raise ValueError("%s holds %d missing (NaN) value(s) of %d; this function needs a value "
                             "for every variant. Restrict to the scored variants first, and say that "
                             "you did: which variants a scorer cannot reach is itself a result."
                             % (name, n_nan, a.size))
    return a


def as_probabilities(x, name="probabilities", n=None) -> np.ndarray:
    """Probabilities as a 1-D float array, every entry present and in [0, 1]."""
    a = as_scores(x, name, n, allow_nan=False)
    if a.size and (a.min() < 0.0 or a.max() > 1.0):
        raise ValueError("%s must lie in [0, 1]; got [%g, %g]. Percent-scale input is the usual "
                         "cause: divide by 100." % (name, a.min(), a.max()))
    return a


def _recode_hint(found) -> str:
    """A recoding to suggest, only for the two whole-number codings that have an obvious one."""
    vals = set(float(v) for v in found)
    if vals == {-1.0, 1.0}:
        return " Map the SVM convention with (labels > 0).astype(int)."
    if vals == {1.0, 2.0}:
        return " If 2 means positive, use (labels == 2).astype(int)."
    return ""


def as_labels(y, name="labels", n=None, both_classes=False) -> np.ndarray:
    """0/1 labels as an int array; anything else is refused by value, never cast."""
    if isinstance(y, np.ma.MaskedArray) and np.ma.is_masked(y):
        raise ValueError("%s has %d masked entries; an unadjudicated variant is not a benign one. "
                         "Drop those variants or adjudicate them." % (name, int(np.ma.count_masked(y))))
    raw = _one_dimensional(np.asarray(y), name)
    if raw.dtype == bool:
        out = raw.astype(int)
    else:
        if raw.dtype.kind in "US" or raw.dtype == object:
            text = sorted({str(v) for v in raw.ravel() if isinstance(v, str)})
            if text:
                if set(text) <= {"0", "1", "0.0", "1.0"}:
                    recode = "labels = np.asarray(labels, dtype=float).astype(int)"
                else:
                    positive = next((t for t in text if "patho" in t.lower()),
                                    "<your positive value>")
                    recode = "labels = (np.asarray(labels) == %r).astype(int)" % positive
                raise TypeError("%s must be 0 (negative) or 1 (positive); found text: %s. Recode it "
                                "first, e.g. %s." % (name, ", ".join(repr(t) for t in text[:6]),
                                                     recode))
        f = _float_array(raw, name)
        n_bad = int((~np.isfinite(f)).sum())
        if n_bad:
            raise ValueError("%s: %d of %d labels are missing or infinite; an unadjudicated variant is "
                             "not a benign one, and casting it would make it benign silently. Drop "
                             "those variants or adjudicate them." % (name, n_bad, f.size))
        off = ~np.isin(f, (0.0, 1.0))
        if off.any():
            found = np.unique(f[off])
            shown = [int(v) if float(v).is_integer() else float(v) for v in found[:6]]
            raise ValueError("%s must be 0 (negative) or 1 (positive); found %s.%s"
                             % (name, shown, _recode_hint(np.unique(f))))
        out = f.astype(int)
    if n is not None and out.size != n:
        raise ValueError("%s has %d entries for %d variants; every argument needs one value per "
                         "variant" % (name, out.size, n))
    if both_classes:
        present = np.unique(out)
        if out.size == 0:
            raise ValueError("no variants supplied: the panel is empty")
        if present.size < 2:
            raise ValueError("the panel carries only label %s; both classes are needed"
                             % present.tolist())
    return out


def as_groups(groups, n, name="groups") -> np.ndarray:
    """One group label per variant, as an object array; a missing group label is refused."""
    g = _one_dimensional(np.asarray(groups, dtype=object), name)
    if g.size != n:
        raise ValueError("%s has %d entries for %d labels" % (name, g.size, n))
    missing = np.array([_is_missing(v) for v in g], dtype=bool)
    if missing.any():
        raise ValueError("%s is missing for %d of %d variants (None or NaN). Every variant needs a "
                         "group: give them one, or drop them, and say which you did."
                         % (name, int(missing.sum()), n))
    return g


def check_same_length(**arrays):
    """All the named arrays have one entry per variant."""
    sizes = {k: int(np.asarray(v).size) for k, v in arrays.items()}
    if len(set(sizes.values())) > 1:
        raise ValueError("arguments differ in length: %s"
                         % ", ".join("%s %d" % kv for kv in sizes.items()))


def check_alpha(alpha, name="alpha") -> float:
    """A miscoverage level strictly between 0 and 1."""
    try:
        a = float(alpha)
    except (TypeError, ValueError):
        raise TypeError("%s must be a number in (0, 1); got %r" % (name, alpha)) from None
    if isinstance(alpha, bool) or not (0.0 < a < 1.0):
        raise ValueError("%s must lie strictly between 0 and 1 (e.g. 0.05 for a 95%% interval); got %r"
                         % (name, alpha))
    return a


def check_coverage(coverage, name="coverage") -> float:
    """A retained fraction in (0, 1]."""
    try:
        c = float(coverage)
    except (TypeError, ValueError):
        raise TypeError("%s must be a number in (0, 1]; got %r" % (name, coverage)) from None
    if isinstance(coverage, bool) or not (0.0 < c <= 1.0):
        raise ValueError("%s is the fraction of variants kept and must lie in (0, 1]; got %r"
                         % (name, coverage))
    return c


def check_int(value, name, minimum) -> int:
    """An integer of at least `minimum` (bools refused, integral floats accepted)."""
    if isinstance(value, bool):
        raise TypeError("%s must be an integer; got %r" % (name, value))
    if isinstance(value, numbers.Integral):
        v = int(value)
    elif isinstance(value, numbers.Real) and float(value).is_integer():
        v = int(value)
    else:
        raise TypeError("%s must be an integer; got %r" % (name, value))
    if v < minimum:
        raise ValueError("%s must be at least %d; got %d" % (name, minimum, v))
    return v
```
