## Additional_file_2_Code for "Unscored variants leave many comparisons of variant effect predictors undecided: evidence from ClinVar, published benchmarks and genomic language models": audit.py

```
"""Audit a comparison between variant-effect scorers before believing its headline.

Different scorers reach different variants, so two accuracies quoted side by side are routinely
computed on different sets; two choices decide the verdict, and neither is usually reported:

  Readout: how a model's output is turned into one number per variant.
  Reach:   which variants a scorer can be run on at all. Where that is class-dependent, as for
           alignment-based scores, an accuracy quoted on the covered subset is quoted on an
           easier panel than the one it is reported for.

This module makes both explicit. It reports what a scorer achieves on the variants it covers, what
it achieves when it must answer for every variant in the panel, and what survives when two scorers
are restricted to the variants both can score. It declines to reduce a comparison to one number.

The missingness indicator is itself a classifier: keep only whether a scorer produced a value,
and it can still separate the classes. A benchmark that quotes the covered subset is partly
scoring the alignment rather than the score.

    What the values add beyond the indicator is tested by lexicographic_gain(),
    rho * (A_cov - 1/2), whose docstring has the details.

    `strata=` asks a separate question: does class-dependent reach survive holding composition
    fixed, or is it composition in disguise? That question needs a panel large enough to answer
    it, and the report counts the strata too small to test.

Intervals are variant-level unless `cluster=` names a grouping (gene, locus); audit() documents
both kinds.

AUROC is the fraction of (positive, negative) pairs the score orders correctly; a pair in which
either variant is unscorable contributes 1/2. With k_pos of n_pos positives and k_neg of n_neg
negatives covered:

    AUROC_must_answer = (AUROC_covered * k_pos * k_neg + 0.5 * (n_pos*n_neg - k_pos*k_neg))
                        / (n_pos * n_neg)

so the penalty is closed-form in the reach and needs no imputation. Imputing no-calls to the
covered median is rejected here: it moves a no-call towards whichever class dominates the
covered set, manufacturing the very asymmetry under test.

    from glmtrust.audit import Scorer, audit
    report = audit(labels, [Scorer("revel", s1, readout="per-substitution score"),
                            Scorer("alphamissense", s2, readout="per-substitution score")])
    print(report)
"""
from __future__ import annotations

import math
from dataclasses import dataclass, field
from typing import Sequence

import numpy as np

from ._checks import as_labels, as_scores, check_alpha, check_int
from .metrics import auroc as _auroc

__all__ = ["Scorer", "ScorerAudit", "StratumAudit", "PairAudit", "AuditReport", "audit",
           "must_answer_auroc", "missingness_auroc", "wilson_interval", "lexicographic_gain",
           "ReachScorer", "ReachReport", "reach_audit", "contamination_bounds", "breakdown_point"]


# --------------------------------------------------------------------------- intervals
_Z95 = 1.959963985          # the z every interval helper here defaults to (a 95% interval)

#: Fewest bootstrap draws a percentile interval is computed from, and the count below which the
#: report says the intervals are rough. With one draw the 2.5th and 97.5th percentiles coincide
#: and print as a zero-width interval that can exclude its own estimate.
MIN_BOOT, ROUGH_BOOT = 10, 200


def _counts(k, n, what):
    k = check_int(k, "k_" + what, 0)
    n = check_int(n, "n_" + what, 0)
    if k > n:
        raise ValueError("k_%s (%d) cannot exceed n_%s (%d): more variants reached than exist"
                         % (what, k, what, n))
    return k, n


def wilson_interval(k: int, n: int, z: float = _Z95) -> tuple:
    """Wilson score interval for a proportion. Correct at the boundaries, where reach often sits."""
    k, n = check_int(k, "k", 0), check_int(n, "n", 0)
    if k > n:
        raise ValueError("k (%d) cannot exceed n (%d)" % (k, n))
    if not (isinstance(z, (int, float, np.floating)) and math.isfinite(z) and z > 0):
        raise ValueError("z must be a positive number; got %r" % (z,))
    if n <= 0:
        return (float("nan"), float("nan"))
    p = k / n
    d = 1.0 + z * z / n
    c = p + z * z / (2 * n)
    h = z * math.sqrt(p * (1 - p) / n + z * z / (4 * n * n))
    return (max(0.0, (c - h) / d), min(1.0, (c + h) / d))


def _newcombe(k1: int, n1: int, k2: int, n2: int, z: float = _Z95) -> tuple:
    """Newcombe's interval for a difference of proportions, built from two Wilson intervals."""
    l1, u1 = wilson_interval(k1, n1, z)
    l2, u2 = wilson_interval(k2, n2, z)
    d = (k1 / n1 if n1 else float("nan")) - (k2 / n2 if n2 else float("nan"))
    lo = d - math.sqrt((k1 / n1 - l1) ** 2 + (u2 - k2 / n2) ** 2) if n1 and n2 else float("nan")
    hi = d + math.sqrt((u1 - k1 / n1) ** 2 + (k2 / n2 - l2) ** 2) if n1 and n2 else float("nan")
    return (lo, hi)


# --------------------------------------------------------------------------- the exact penalty
def must_answer_auroc(auroc_covered: float, k_pos: int, n_pos: int, k_neg: int, n_neg: int) -> float:
    """AUROC once every variant in the panel must be answered, unscorable ones at chance.

    Exact, not simulated: pairs touching an unscorable variant contribute 1/2 by construction.
    """
    auroc_covered = _unit(auroc_covered, "a covered AUROC")
    k_pos, n_pos = _counts(k_pos, n_pos, "pos")
    k_neg, n_neg = _counts(k_neg, n_neg, "neg")
    n_pairs = n_pos * n_neg
    if n_pairs == 0:
        return float("nan")
    cov_pairs = k_pos * k_neg
    return (auroc_covered * cov_pairs + 0.5 * (n_pairs - cov_pairs)) / n_pairs


def identification_bounds(auroc_covered: float, k_pos: int, n_pos: int,
                          k_neg: int, n_neg: int) -> tuple:
    """Sharp worst/best-case AUROC over every way the unreached pairs could have resolved.

    The must-answer value resolves unreached pairs at one half, which is a point inside this
    interval, not the interval itself. Writing only the point invites it to be read as an
    estimate with sampling error, when it is a convention. With rho the reached fraction of
    pos-neg pairs, the identified set is [rho*A_cov, rho*A_cov + (1 - rho)]: width 1 - rho, so
    a scorer that reaches nothing is unidentified at [0, 1] and one that reaches everything
    collapses to a point. Manski bounds; nothing here is a confidence statement.
    """
    auroc_covered = _unit(auroc_covered, "a covered AUROC")
    k_pos, n_pos = _counts(k_pos, n_pos, "pos")
    k_neg, n_neg = _counts(k_neg, n_neg, "neg")
    n_pairs = n_pos * n_neg
    if n_pairs == 0:
        return (float("nan"), float("nan"))
    rho = (k_pos * k_neg) / n_pairs
    if not math.isfinite(auroc_covered):
        return (0.0, 1.0) if rho == 0 else (float("nan"), float("nan"))
    lo = auroc_covered * rho
    return (float(lo), float(lo + (1.0 - rho)))


# --------------------------------------------------------------------------- contamination frontier
#: Contamination shares at which reach_audit() counts ordered pairs by default.
DEFAULT_LAMBDAS = (0.01, 0.05, 0.1, 0.2, 0.5, 1.0)


def _unit(value, what) -> float:
    """`value` as a float, NaN passed through; anything finite must lie in [0, 1]."""
    v = float(value)
    if not math.isnan(v) and not 0.0 <= v <= 1.0:
        raise ValueError("%s must lie in [0, 1]; got %r" % (what, value))
    return v


def contamination_bounds(auroc_covered: float, rho: float, lam: float) -> tuple:
    """Whole-panel AUROC when a share `lam` of the unscored pairs may resolve arbitrarily.

    Horowitz & Manski's lambda-contamination (Econometrica 1995, 63:281-302), applied to the pairs
    identification_bounds() leaves open. A share rho of the positive-negative pairs is scored and
    orders at the covered AUROC A. Of the other 1 - rho, a share `lam` may resolve any way at all and
    the rest resolve like the scored pairs, so the AUROC over every variant lies in

        [A - (1 - rho) * lam * A,   A + (1 - rho) * lam * (1 - A)]

    the point A at lam = 0 and the sharp bound [rho*A, rho*A + 1 - rho] at lam = 1. The interval is
    evaluated as the mixture (1 - lam) * A + lam * (sharp bound), which is the same interval and
    returns identification_bounds() to the last bit at lam = 1 and A itself at lam = 0.

    NaN in, NaN out; with no covered AUROC and nothing scored, lam = 1 gives [0, 1] as
    identification_bounds() does. A bound, not a confidence statement.
    """
    lam = _unit(lam, "lam, the contaminated share of the unscored pairs,")
    if math.isnan(lam):
        raise ValueError("lam must lie in [0, 1]; got NaN")
    rho = _unit(rho, "rho, the scored share of the pairs,")
    a = _unit(auroc_covered, "a covered AUROC")
    if math.isnan(rho):
        return (float("nan"), float("nan"))
    if math.isnan(a):
        return (0.0, 1.0) if (rho == 0.0 and lam == 1.0) else (float("nan"), float("nan"))
    lo = a * rho                      # the sharp bound, computed as identification_bounds() does
    hi = lo + (1.0 - rho)
    keep = 1.0 - lam
    return (float(keep * a + lam * lo), float(keep * a + lam * hi))


def breakdown_point(auroc_i: float, rho_i: float, auroc_j: float, rho_j: float) -> float:
    """Largest contamination share at which two scorers are still ordered: lambda*.

    The breakdown point of Masten & Poirier (Quantitative Economics 2020, 11:41-111) for the order
    of a pair under contamination_bounds(). With A_i > A_j the two intervals are disjoint exactly
    when lam < lambda*, where

        lambda* = (A_i - A_j) / ((1 - rho_i) * A_i + (1 - rho_j) * (1 - A_j))

    so any share below lambda* of the unscored pairs may resolve arbitrarily and the order holds.
    Above 1 the sharp bounds themselves are disjoint and the pair is identified with no assumption
    about the unscored pairs; at or below 1, ordering it requires more than a share 1 - lambda* of
    them to resolve like the scored ones (at exactly 1 the sharp bounds touch, which the strict test
    behind `identified` does not count). 0 when A_i == A_j (never ordered); inf when the
    denominator is 0, i.e. both scorers reach every pair and the intervals are two distinct points.

    Symmetric in the pair: whichever covered AUROC is higher takes the role of i. NaN when either
    input is NaN.
    """
    a_i, r_i = _unit(auroc_i, "a covered AUROC"), _unit(rho_i, "rho")
    a_j, r_j = _unit(auroc_j, "a covered AUROC"), _unit(rho_j, "rho")
    if any(math.isnan(v) for v in (a_i, r_i, a_j, r_j)):
        return float("nan")
    if a_i == a_j:
        return 0.0
    if a_i < a_j:
        a_i, r_i, a_j, r_j = a_j, r_j, a_i, r_i
    den = (1.0 - r_i) * a_i + (1.0 - r_j) * (1.0 - a_j)
    return float("inf") if den == 0.0 else float((a_i - a_j) / den)


def missingness_auroc(labels, observed) -> float:
    """AUROC of the missingness indicator alone: the scorer's values are discarded entirely.

    Answers "how well does *whether this scorer produced a value* predict the label?". Anything
    above chance means part of a covered-subset benchmark is scoring the annotation rather than
    the score.

    Pooled over one panel this equals 0.5 + (reach_pos - reach_neg) / 2 exactly, since the AUROC of
    a binary predictor is (sensitivity + specificity) / 2. Computed here from the indicator rather
    than from that identity so it stays correct when callers pass a subset, e.g. one stratum.
    """
    y = as_labels(labels, "labels")
    o = as_scores(observed, "observed", n=y.size, allow_nan=False)
    if not np.isin(o, (0.0, 1.0)).all():
        raise ValueError("observed is the missingness indicator and must be True/False (or 1/0) "
                         "for every variant")
    if np.unique(y).size < 2:
        return float("nan")          # one outcome class: no AUROC is defined
    if np.unique(o).size < 2:
        # Constant reach returns 0.5, not NaN, so a complete-coverage stratum stays in
        # _stratified_reach's size-weighted mean.
        return 0.5
    return float(_auroc(y, o))


def lexicographic_gain(auroc_covered: float, k_pos: int, n_pos: int, k_neg: int, n_neg: int) -> float:
    """What a scorer's values add beyond whether it produced one: rho * (A_cov - 1/2).

    Rank the panel by the missingness indicator first, oriented towards the class the scorer
    reaches better, and by the value within the scored group. Pairs of two scored variants then
    order at A_cov and every other pair orders exactly as the indicator orders it, so this
    completion's AUROC exceeds the oriented indicator's by rho * (A_cov - 1/2), where rho =
    (k_pos * k_neg) / (n_pos * n_neg). Zero at chance, positive whenever the covered values carry
    signal, and unlike a comparison with the must-answer AUROC it can fail on the values alone.
    """
    auroc_covered = _unit(auroc_covered, "a covered AUROC")
    k_pos, n_pos = _counts(k_pos, n_pos, "pos")
    k_neg, n_neg = _counts(k_neg, n_neg, "neg")
    n_pairs = n_pos * n_neg
    if n_pairs == 0 or not math.isfinite(auroc_covered):
        return float("nan")
    return (k_pos * k_neg / n_pairs) * (auroc_covered - 0.5)


# --------------------------------------------------------------------------- table names
def _cut(text, width) -> str:
    """`text` in at most `width` characters, shortened in the middle with '...' so that both its
    start and its end stay readable."""
    text = str(text)
    if len(text) <= width:
        return text
    head = (width - 2) // 2
    tail = width - 3 - head
    return text[:head] + "..." + (text[-tail:] if tail > 0 else "")


def _fit_names(names, width) -> list:
    """Names for a table column at most `width` wide. If shortening would make two names print
    alike, every name is printed in full instead, so that no row can be taken for another."""
    full = [str(x) for x in names]
    shown = [_cut(x, width) for x in full]
    return full if len(set(shown)) < len(set(full)) else shown


# --------------------------------------------------------------------------- inputs and results
@dataclass
class Scorer:
    """One scorer over the panel. `readout` is required and is carried into every comparison.

    Missing values are NaN (None and pandas missing markers are read as NaN), never a
    sentinel. A scorer that silently imputes its own
    no-calls before reaching this module cannot be audited for reach.
    """
    name: str
    score: Sequence[float]
    readout: str
    higher_is_worse: bool = True

    def __post_init__(self):
        if self.name is None or not str(self.name).strip():
            raise ValueError("every scorer needs a name")
        self.name = str(self.name)
        if not isinstance(self.higher_is_worse, (bool, np.bool_)):
            raise TypeError("scorer %r: higher_is_worse must be True or False; got %r. A string such "
                            "as 'False' is not False." % (self.name, self.higher_is_worse))
        self.higher_is_worse = bool(self.higher_is_worse)
        self.score = as_scores(self.score, "the scores of scorer %r" % self.name)
        if self.readout is None or not str(self.readout).strip():
            raise ValueError(
                "scorer %r has no declared readout. This module will not compare scores whose "
                "readout is unstated: how a model's output is reduced to one number per variant "
                "can invert the verdict, so it is part of the result." % self.name)
        self.readout = str(self.readout)


@dataclass
class StratumAudit:
    """One scorer's reach inside a single stratum, e.g. one variant-consequence class.

    `class_gap_ci` is Newcombe's variant-level interval even when audit() was given `cluster=`:
    the clustered bootstrap covers the whole-panel intervals only, and the report says so."""
    label: str
    n: int
    n_pos: int
    n_neg: int
    reach_pos: float
    reach_neg: float
    class_gap: float
    class_gap_ci: tuple
    miss_auroc: float
    min_gap: float = 0.02

    @property
    def reach_gap_is_significant(self) -> bool:
        """True when the interval excludes zero; an undefined interval decides nothing."""
        lo, hi = self.class_gap_ci
        return math.isfinite(lo) and math.isfinite(hi) and not (lo <= 0.0 <= hi)

    @property
    def reach_is_class_dependent(self) -> bool:
        """Significant and large enough to matter -- see ScorerAudit for why both are required."""
        return self.reach_gap_is_significant and abs(self.class_gap) >= self.min_gap


@dataclass
class ScorerAudit:
    name: str
    readout: str
    n: int
    n_pos: int
    n_neg: int
    k_pos: int
    k_neg: int
    reach: float
    reach_pos: float
    reach_neg: float
    reach_pos_ci: tuple
    reach_neg_ci: tuple
    class_gap: float
    class_gap_ci: tuple
    auroc_covered: float
    auroc_must_answer: float
    penalty: float
    bound_lo: float = float("nan")   # identification bounds; see identification_bounds()
    bound_hi: float = float("nan")
    miss_auroc: float = float("nan")
    miss_auroc_ci: tuple = (float("nan"), float("nan"))
    strata: list = field(default_factory=list)
    miss_auroc_stratified: float = float("nan")
    n_strata_dropped: int = 0
    min_gap: float = 0.02
    min_penalty: float = 0.005
    lex_gain: float = float("nan")      # rho * (A_cov - 1/2); see lexicographic_gain()
    lex_gain_ci: tuple = (float("nan"), float("nan"))

    @property
    def values_add_to_reach(self) -> bool:
        """True when the values carry information beyond whether a value was produced.

        The lower end of the interval on lex_gain decides it, a one-sided test: ranking by the
        missingness indicator and then by value beats the indicator alone by rho * (A_cov - 1/2),
        so a scorer whose covered values are at chance gains nothing and this is False. The warning
        in audit() uses this, not missingness_beats_score.

        The two interval modes answer different questions. At variant level rho is held at its
        observed value and only the covered AUROC's sampling error enters, so the interval is
        conditional on the observed reach; with `cluster=` reach and covered AUROC are both
        re-estimated on every whole-cluster resample, which also carries the uncertainty in rho.
        """
        lo, _ = self.lex_gain_ci
        return math.isfinite(lo) and lo > 0.0

    @property
    def values_add_nothing(self) -> bool:
        """True when the interval on lex_gain is defined and contains zero: nothing detectable is
        added beyond whether a value was produced. An undefined interval decides nothing, so this
        is False then, as values_add_to_reach is; see values_gain_undefined."""
        lo, hi = self.lex_gain_ci
        return (math.isfinite(self.lex_gain) and math.isfinite(lo) and math.isfinite(hi)
                and lo <= 0.0 <= hi)

    @property
    def values_gain_undefined(self) -> bool:
        """True when the gain itself is computed but its interval is not -- typically a class with a
        single scored variant, whose spread cannot be estimated. Neither verdict on the values is
        drawn then."""
        lo, hi = self.lex_gain_ci
        return math.isfinite(self.lex_gain) and not (math.isfinite(lo) and math.isfinite(hi))

    @property
    def values_run_backwards(self) -> bool:
        """True when the values carry information but in the opposite direction to the one declared:
        the whole interval on lex_gain lies below zero. Such a scorer's values do not 'add nothing';
        they need ``higher_is_worse`` flipped."""
        _, hi = self.lex_gain_ci
        return math.isfinite(hi) and hi < 0.0

    @property
    def bound_width(self) -> float:
        """1 - rho: how much of the AUROC scale the unreached pairs leave undetermined."""
        return float(self.bound_hi - self.bound_lo)

    @property
    def reach_gap_is_significant(self) -> bool:
        """True when the positive/negative reach difference excludes zero. Statistical only; an
        undefined interval decides nothing."""
        lo, hi = self.class_gap_ci
        return math.isfinite(lo) and math.isfinite(hi) and not (lo <= 0.0 <= hi)

    @property
    def reach_is_class_dependent(self) -> bool:
        """Significant and large enough to matter.

        At scale even a trivial gap is significant, so both conditions must hold.
        """
        return self.reach_gap_is_significant and abs(self.class_gap) >= self.min_gap

    @property
    def missingness_beats_score(self) -> bool:
        """True when the oriented missingness AUROC exceeds the must-answer AUROC. Descriptive only.

        It is not a test of the values: the must-answer rule scores every pair touching an unscored
        variant at one half, discarding what the indicator knows, so this holds even for a perfect
        covered AUROC once |r_pos - r_neg| > r_pos * r_neg. values_add_to_reach is the test.

        Read orientation-free: a scorer that reaches its negatives better than its positives sits
        below one half, where a signed comparison would never fire.
        """
        if not (math.isfinite(self.miss_auroc) and math.isfinite(self.auroc_must_answer)):
            return False
        return max(self.miss_auroc, 1.0 - self.miss_auroc) > self.auroc_must_answer

    @property
    def missingness_direction(self) -> str:
        """Which class this scorer reaches better: 'positives', 'negatives', 'neither' at exactly one half, or '' when undefined."""
        if not math.isfinite(self.miss_auroc):
            return ""
        if self.miss_auroc > 0.5:
            return "positives"
        if self.miss_auroc < 0.5:
            return "negatives"
        return "neither"

    @property
    def missingness_survives_stratification(self) -> bool:
        """True when reach still separates the classes with composition held fixed.

        Orientation-free, for the reason given under missingness_beats_score: the stratified
        statistic is an AUROC and a negative class gap puts it below one half.
        """
        return (math.isfinite(self.miss_auroc_stratified)
                and abs(self.miss_auroc_stratified - 0.5) > 0.05)


@dataclass
class PairAudit:
    a: str
    b: str
    comparable_readout: bool
    readout_a: str
    readout_b: str
    n_matched: int
    auroc_a_matched: float
    auroc_b_matched: float
    delta_matched: float
    delta_matched_ci: tuple
    delta_as_usually_reported: float
    inflation: float
    delta_must_answer: float = float("nan")
    delta_must_answer_ci: tuple = (float("nan"), float("nan"))

    @property
    def matched_delta_excludes_zero(self) -> bool:
        lo, hi = self.delta_matched_ci
        return math.isfinite(lo) and math.isfinite(hi) and not (lo <= 0.0 <= hi)

    @property
    def must_answer_delta_excludes_zero(self) -> bool:
        lo, hi = self.delta_must_answer_ci
        return math.isfinite(lo) and math.isfinite(hi) and not (lo <= 0.0 <= hi)


@dataclass
class AuditReport:
    scorers: list = field(default_factory=list)
    pairs: list = field(default_factory=list)
    warnings: list = field(default_factory=list)
    interval_level: str = "variant-level"
    alpha: float = 0.05

    def __str__(self) -> str:
        L = ["glmtrust audit", "=" * 78]
        if self.interval_level == "variant-level":
            L.append("Intervals: variant-level. Where variants share a gene or locus they are too "
                     "narrow; pass cluster= (CLI --cluster-col).")
        else:
            L.append("Intervals: %s." % self.interval_level)
        L.append("")
        if self.warnings:
            L.append("WARNINGS -- read these before the numbers")
            for w in self.warnings:
                L.append("  ! " + w)
            L.append("")
        names = _fit_names([s.name for s in self.scorers], 30)
        w = max([14] + [len(x) for x in names])
        if self.scorers:
            s0 = self.scorers[0]
            L.append("Panel: %s variants, %s positive and %s negative."
                     % (format(s0.n, ","), format(s0.n_pos, ","), format(s0.n_neg, ",")))
            L.append("")
        L.append("REACH  (what each scorer can be run on at all)")
        L.append("  %-*s %-22s %7s %8s %8s %9s" %
                 (w, "scorer", "readout", "reach", "on pos", "on neg", "gap"))
        for s, shown in zip(self.scorers, names):
            flag = "  <- class-dependent" if s.reach_is_class_dependent else ""
            L.append("  %-*s %-22s %6.1f%% %7.1f%% %7.1f%% %+8.3f%s"
                     % (w, shown, _cut(s.readout, 22), 100 * s.reach, 100 * s.reach_pos,
                        100 * s.reach_neg, s.class_gap, flag))
        L.append("")
        L.append("ACCURACY  (covered subset vs the whole panel it is reported for)")
        L.append("  %-*s %10s %13s %9s %14s %12s" %
                 (w, "scorer", "covered", "must-answer", "change", "reach alone", "values add"))
        for s, shown in zip(self.scorers, names):
            full = s.k_pos == s.n_pos and s.k_neg == s.n_neg
            mark = ("  <- values run opposite to the declared direction" if s.values_run_backwards
                    else "  <- not resolvably better than chance" if full and s.values_add_nothing
                    else "  <- values add nothing beyond reach" if s.values_add_nothing
                    else "  <- interval on this gain undefined" if s.values_gain_undefined
                    else "")
            L.append("  %-*s %10.4f %13.4f %+9.4f %14s %12s%s"
                     % (w, shown, s.auroc_covered, s.auroc_must_answer, 0.0 - s.penalty,
                        "--" if not math.isfinite(s.miss_auroc) else "%.4f" % s.miss_auroc,
                        "--" if not math.isfinite(s.lex_gain) else "%+.4f" % s.lex_gain, mark))
        L.append("  'reach alone' discards the scores and keeps only whether a value was produced.")
        L.append("  'values add' is what ranking by that indicator and then by value gains over the")
        L.append("  indicator alone, rho * (covered - 1/2); the warning uses its interval.")

        if any(s.strata for s in self.scorers):
            L.append("")
            L.append("COMPOSITION  (does class-dependent reach survive holding strata fixed?)")
            for s in self.scorers:
                if not s.strata:
                    continue
                drop = "" if not s.n_strata_dropped else "  (%d strata too small to test)" % s.n_strata_dropped
                L.append("  %s: pooled %s -> within-stratum %s across %d strata%s"
                         % (s.name,
                            "--" if not math.isfinite(s.miss_auroc) else "%.4f" % s.miss_auroc,
                            "--" if not math.isfinite(s.miss_auroc_stratified)
                            else "%.4f" % s.miss_auroc_stratified,
                            len(s.strata), drop))
                top = sorted(s.strata, key=lambda x: -x.n)[:8]
                labs = _fit_names([t.label for t in top], 28)
                lw = max([28] + [len(x) for x in labs])
                for t, lab in zip(top, labs):
                    L.append("     %-*s n=%-7s gap %+7.3f   reach-alone %s%s"
                             % (lw, lab, format(t.n, ","), t.class_gap,
                                "--" if not math.isfinite(t.miss_auroc) else "%.4f" % t.miss_auroc,
                                "  *" if t.reach_is_class_dependent else ""))
            L.append("     * reach is class-dependent within that stratum (significant and at least "
                     "the minimum gap)")
            if self.interval_level != "variant-level":
                L.append("     The within-stratum intervals behind * are variant-level (Newcombe); "
                         "the cluster bootstrap")
                L.append("     covers the whole-panel intervals only.")
        if self.pairs:
            L.append("")
            L.append("HEAD-TO-HEAD  (on the variants BOTH can score)")
            for p in self.pairs:
                if not p.comparable_readout:
                    L.append("  %s vs %s: not comparable, readouts differ (%s / %s)"
                             % (p.a, p.b, p.readout_a, p.readout_b))
                    continue
                L.append("  %s vs %s   n matched = %s" % (p.a, p.b, format(p.n_matched, ",")))
                L.append("     matched delta       %+.4f  [%+.4f, %+.4f]%s"
                         % (p.delta_matched, p.delta_matched_ci[0], p.delta_matched_ci[1],
                            "" if p.matched_delta_excludes_zero else "   (spans zero)"))
                L.append("     as usually reported %+.4f   <- each on its own covered subset"
                         % p.delta_as_usually_reported)
                L.append("     inflation           %+.4f   <- bookkeeping, not skill"
                         % p.inflation)
                if math.isfinite(p.delta_must_answer):
                    L.append("     must-answer delta   %+.4f  [%+.4f, %+.4f]%s"
                             % (p.delta_must_answer, p.delta_must_answer_ci[0],
                                p.delta_must_answer_ci[1],
                                "" if p.must_answer_delta_excludes_zero else "   (spans zero)"))
                    L.append("       ^ over the whole panel: the comparison in which each scorer carries its own "
                             "no-calls, counted as ties")
        return "\n".join(L)


# --------------------------------------------------------------------------- the audit
def _oriented(y, s, higher_is_worse):
    return s if higher_is_worse else -s


def _cluster_groups(cluster, n):
    """Row indices grouped by cluster label, for whole-cluster resampling."""
    cl = np.asarray(cluster, dtype=object).ravel()
    if cl.size != n:
        raise ValueError("cluster has %d entries for %d labels" % (cl.size, n))
    _, codes = np.unique(cl.astype(str), return_inverse=True)
    order = np.argsort(codes, kind="stable")
    n_g = int(codes.max()) + 1
    starts = np.searchsorted(codes[order], np.arange(n_g), side="left")
    ends = np.searchsorted(codes[order], np.arange(n_g), side="right")
    groups = [order[a:b] for a, b in zip(starts, ends)]
    if len(groups) < 2:
        raise ValueError("cluster names a single group; a cluster bootstrap needs at least two")
    return groups


def _cluster_draws(groups, n_boot, seed):
    """Row-index arrays, each a resample of whole clusters with replacement. Seeded per call, so
    every scorer and every pair is resampled with the same draws."""
    rng = np.random.default_rng(seed)
    g = len(groups)
    for _ in range(n_boot):
        yield np.concatenate([groups[i] for i in rng.integers(0, g, g)])


def _pct(values, alpha):
    v = np.asarray([x for x in values if math.isfinite(x)], dtype=float)
    if v.size == 0:
        return (float("nan"), float("nan"))
    lo, hi = np.percentile(v, [100 * alpha / 2, 100 * (1 - alpha / 2)])
    return (float(lo), float(hi))


def _must_answer_of(y, s):
    """Must-answer AUROC of one scorer on one (resampled) panel; NaN when a class is absent, 0.5 when a class is unreached."""
    fin = np.isfinite(s)
    pos, neg = y == 1, y == 0
    n_pos, n_neg = int(pos.sum()), int(neg.sum())
    k_pos, k_neg = int(fin[pos].sum()), int(fin[neg].sum())
    if not (n_pos and n_neg):
        return float("nan")
    if not (k_pos and k_neg):
        return 0.5
    return must_answer_auroc(float(_auroc(y[fin], s[fin])), k_pos, n_pos, k_neg, n_neg)


def _strata_index(strata):
    """Stratum labels (as strings, sorted) and the row indices of each, built once per audit."""
    labs = np.asarray([str(v) for v in strata])
    uniq, inv = np.unique(labs, return_inverse=True)
    order = np.argsort(inv, kind="stable")
    bounds = np.searchsorted(inv[order], np.arange(uniq.size + 1))
    return [(str(u), order[bounds[i]:bounds[i + 1]]) for i, u in enumerate(uniq)]


def _stratified_reach(y, fin, strata, min_stratum, min_class, min_gap=0.02, z=_Z95):
    """Per-stratum reach and missingness AUROC, plus the size-weighted within-stratum summary.

    The weighted summary is the quantity a composition-matched benchmark is still exposed to: it
    holds stratum composition fixed, so anything left is class-dependent reach that consequence
    matching alone does not remove.

    Strata are screened on both classes, not on total size; `min_class` is the gate that matters.
    """
    out, num, den, dropped = [], 0.0, 0.0, 0
    index = strata if isinstance(strata, list) else _strata_index(strata)
    for lab, idx in index:
        yp, ym = y[idx], fin[idx]
        n_s = int(idx.size)
        npos, nneg = int((yp == 1).sum()), int((yp == 0).sum())
        if n_s < min_stratum or npos < min_class or nneg < min_class:
            dropped += 1
            continue
        kp, kn = int(ym[yp == 1].sum()), int(ym[yp == 0].sum())
        ma = missingness_auroc(yp, ym)
        out.append(StratumAudit(
            label=lab, n=n_s, n_pos=npos, n_neg=nneg,
            reach_pos=kp / npos, reach_neg=kn / nneg, class_gap=kp / npos - kn / nneg,
            class_gap_ci=_newcombe(kp, npos, kn, nneg, z), miss_auroc=ma, min_gap=min_gap))
        if math.isfinite(ma):
            num += n_s * ma
            den += n_s
    return out, (num / den if den else float("nan")), dropped


def audit(labels, scorers, strata=None, n_boot: int = 2000, seed: int = 0,
          alpha: float = 0.05, min_stratum: int = 40, min_class: int = 10,
          min_gap: float = 0.02, min_penalty: float = 0.005,
          delong_above: int = 20_000, cluster=None) -> AuditReport:
    """Audit one panel scored by two or more scorers.

    `labels` is 0/1 over the whole panel, including variants some scorer cannot reach.
    `strata`, if given, is one label per variant -- usually variant consequence class. Supplying it
    separates two distinct defects that are otherwise confounded: composition heterogeneity, and
    class-dependent reach that survives holding composition fixed.

    `min_gap` and `min_penalty` are practical-significance floors on the warnings. They exist
    because statistical significance stops discriminating at scale: on a 1.4-million-variant panel
    a reach gap of 0.0006 already excludes zero, though it is far too small to matter. The numbers
    are always printed; only the warnings are gated, so nothing is hidden.

    `delong_above` is the matched-panel size at which head-to-head intervals switch from the paired
    bootstrap to DeLong's closed form. Pass None to always bootstrap.

    `cluster`, if given, is one group label per variant -- gene, or locus. Every whole-panel
    interval is then a percentile bootstrap over whole clusters with `n_boot` draws: reach per
    class, the class gap and with it the missingness AUROC, the lexicographic gain and both
    head-to-head deltas. The within-stratum class-gap intervals stay variant-level. Without it the
    intervals are variant-level, which on a panel where variants share genes can be several times
    too narrow, and the report says so.

    Every interval -- reach, class gap, missingness, the values' gain and both head-to-head deltas
    -- is at level 1 - `alpha`.

    Row order: the bootstraps draw rows by position, so with a fixed `seed` the ends of a
    bootstrap interval (the paired bootstrap below `delong_above`, and every interval under
    `cluster=`) move within their Monte Carlo error when the same panel is given in another row
    order, and a delta whose interval ends near zero can change side. The closed-form intervals
    (Wilson, Newcombe, DeLong) do not depend on row order. Sort the panel by a variant key first
    when a result must be reproducible across row orders.
    """
    # Labels decide every number in this module, so they are validated by value, never cast:
    # 0.2 must not become 0, -1/+1 must not become an empty report (glmtrust._checks.as_labels).
    y = as_labels(labels, "labels", both_classes=True)
    if isinstance(scorers, Scorer):
        scorers = [scorers]
    scorers = list(scorers)
    if not scorers or not all(isinstance(sc, Scorer) for sc in scorers):
        raise TypeError("scorers must be a list of Scorer(name, score, readout=...) objects")
    _names = [sc.name for sc in scorers]
    _dups = sorted({x for x in _names if _names.count(x) > 1})
    if _dups:
        raise ValueError("scorer names must be unique; %s appear more than once. Every comparison "
                         "is keyed by name, so a duplicate would silently replace another scorer."
                         % _dups)
    n_boot = check_int(n_boot, "n_boot", MIN_BOOT)
    seed = check_int(seed, "seed", 0)
    alpha = check_alpha(alpha)
    min_stratum = check_int(min_stratum, "min_stratum", 1)
    min_class = check_int(min_class, "min_class", 1)
    if delong_above is not None:
        delong_above = check_int(delong_above, "delong_above", 1)
    for sc in scorers:
        if sc.score.size != y.size:
            raise ValueError("scorer %r has %d scores for %d labels"
                             % (sc.name, sc.score.size, y.size))

    if strata is not None:
        strata = np.asarray(strata, dtype=object).ravel()
        if strata.size != y.size:
            raise ValueError("strata has %d entries for %d labels" % (strata.size, y.size))
        strata = _strata_index(strata)

    groups = _cluster_groups(cluster, y.size) if cluster is not None else None
    pos, neg = (y == 1), (y == 0)
    n_pos, n_neg = int(pos.sum()), int(neg.sum())
    rep = AuditReport(interval_level=(
        "variant-level" if groups is None else
        "percentile bootstrap over %s clusters, B = %d" % (format(len(groups), ","), n_boot)),
        alpha=alpha)
    from statistics import NormalDist
    z = NormalDist().inv_cdf(1 - alpha / 2)
    # the reach and class-gap intervals at the default level use the helpers' own default z, so the
    # level argument leaves default output exactly as the helpers give it
    z_reach = _Z95 if alpha == 0.05 else z
    lvl = "%g%%" % (100 * (1 - alpha))

    for sc in scorers:
        s = _oriented(y, sc.score, sc.higher_is_worse)
        fin = np.isfinite(s)
        k_pos, k_neg = int(fin[pos].sum()), int(fin[neg].sum())
        if k_pos == 0 or k_neg == 0:
            # The most severe reach failure must not vanish from the audit. Covered-only
            # discrimination is undefined, but reach, the must-answer value under the
            # stated one-half tie convention, and the identification bounds all exist and are the
            # informative part: reach 0, must-answer 0.5, bounds [0, 1] = unidentified.
            rep.warnings.append("%s reaches no %s at all; covered AUROC is undefined and its "
                                "comparison with any other scorer is unidentified"
                                % (sc.name, "positives" if k_pos == 0 else "negatives"))
            rep.scorers.append(ScorerAudit(
                name=sc.name, readout=sc.readout, n=int(y.size), n_pos=n_pos, n_neg=n_neg,
                k_pos=k_pos, k_neg=k_neg,
                reach=float((k_pos + k_neg) / y.size),
                reach_pos=k_pos / n_pos, reach_neg=k_neg / n_neg,
                reach_pos_ci=wilson_interval(k_pos, n_pos, z_reach),
                reach_neg_ci=wilson_interval(k_neg, n_neg, z_reach),
                class_gap=k_pos / n_pos - k_neg / n_neg,
                class_gap_ci=_newcombe(k_pos, n_pos, k_neg, n_neg, z_reach),
                auroc_covered=float("nan"), auroc_must_answer=0.5,
                bound_lo=0.0, bound_hi=1.0,
                penalty=float("nan"), miss_auroc=missingness_auroc(y, fin),
                miss_auroc_ci=(float("nan"), float("nan")),
                miss_auroc_stratified=float("nan"), n_strata_dropped=0, strata=[],
                min_gap=min_gap, min_penalty=min_penalty))
            continue
        cov = float(_auroc(y[fin], s[fin]))
        ma = must_answer_auroc(cov, k_pos, n_pos, k_neg, n_neg)
        b_lo, b_hi = identification_bounds(cov, k_pos, n_pos, k_neg, n_neg)

        miss_a = missingness_auroc(y, fin)

        st, st_mean, dropped = ([], float("nan"), 0)
        if strata is not None:
            st, st_mean, dropped = _stratified_reach(y, fin, strata, min_stratum, min_class,
                                                     min_gap, z_reach)

        # The values' gain and its interval: DeLong with rho held at its observed value at
        # variant level; reach and covered AUROC both re-estimated per whole-cluster resample
        # when clustered.
        gain = lexicographic_gain(cov, k_pos, n_pos, k_neg, n_neg)
        gap_ci = _newcombe(k_pos, n_pos, k_neg, n_neg, z_reach)
        rpos_ci = wilson_interval(k_pos, n_pos, z_reach)
        rneg_ci = wilson_interval(k_neg, n_neg, z_reach)
        if groups is None:
            rho = (k_pos * k_neg) / (n_pos * n_neg)
            try:
                from .delong import delong_auroc_variance
                # one scored variant in a class leaves the spread undefined (NaN): reported below
                # as an undefined interval
                _, _v = delong_auroc_variance(y[fin], s[fin][None, :])
                se = math.sqrt(max(float(np.atleast_2d(_v)[0, 0]), 0.0))
            except (ValueError, IndexError, ZeroDivisionError):
                se = float("nan")
            gain_ci = (rho * (cov - z * se - 0.5), rho * (cov + z * se - 0.5))
        else:
            # one set of whole-cluster draws gives every interval: reach per class, the class
            # gap (and through it the missingness AUROC) and the values' gain
            gd, gg, rp, rn = [], [], [], []
            for ii in _cluster_draws(groups, n_boot, seed):
                yy, ff = y[ii], fin[ii]
                npb, nnb = int((yy == 1).sum()), int((yy == 0).sum())
                if not (npb and nnb):
                    continue
                kp, kn = int(ff[yy == 1].sum()), int(ff[yy == 0].sum())
                rp.append(kp / npb)
                rn.append(kn / nnb)
                gd.append(kp / npb - kn / nnb)
                if kp and kn and np.unique(yy[ff]).size == 2:
                    gg.append(lexicographic_gain(float(_auroc(yy[ff], s[ii][ff])), kp, npb, kn, nnb))
            gap_ci, gain_ci = _pct(gd, alpha), _pct(gg, alpha)
            rpos_ci, rneg_ci = _pct(rp, alpha), _pct(rn, alpha)

        # The missingness AUROC is exactly 0.5 + class_gap/2, so its interval is the class gap's
        # interval pushed through that same monotone map: Newcombe at variant level, the cluster
        # bootstrap with cluster=. Either way the two always agree on significance.
        miss_ci = (float("nan"), float("nan"))
        if math.isfinite(miss_a) and all(math.isfinite(v) for v in gap_ci):
            miss_ci = (0.5 + gap_ci[0] / 2.0, 0.5 + gap_ci[1] / 2.0)

        a = ScorerAudit(
            name=sc.name, readout=sc.readout, n=int(y.size), n_pos=n_pos, n_neg=n_neg,
            k_pos=k_pos, k_neg=k_neg, bound_lo=b_lo, bound_hi=b_hi,
            reach=float(fin.mean()), reach_pos=k_pos / n_pos, reach_neg=k_neg / n_neg,
            reach_pos_ci=tuple(float(v) for v in rpos_ci),
            reach_neg_ci=tuple(float(v) for v in rneg_ci),
            class_gap=k_pos / n_pos - k_neg / n_neg,
            class_gap_ci=tuple(float(v) for v in gap_ci),
            auroc_covered=cov, auroc_must_answer=ma, penalty=cov - ma,
            miss_auroc=miss_a, miss_auroc_ci=miss_ci,
            strata=st, miss_auroc_stratified=st_mean, n_strata_dropped=dropped,
            min_gap=min_gap, min_penalty=min_penalty,
            lex_gain=gain, lex_gain_ci=tuple(float(v) for v in gain_ci))
        rep.scorers.append(a)
        if cov < 0.5:
            # An inverted score reads as a weak one, and a weak covered AUROC makes the reach
            # comparisons below look damning. On the deposited atlas the 8,192-bp column is stored
            # with the opposite sign and audits at 0.027 unless its orientation is declared.
            rep.warnings.append(
                "%s: covered AUROC is %.4f, below one half. If higher values of this score mean "
                "benign, declare it (Scorer(..., higher_is_worse=False); CLI --lower-is-worse %s); "
                "read as given, every figure below for it is inverted." % (sc.name, cov, sc.name))
        full_reach = (k_pos == n_pos and k_neg == n_neg)
        if a.values_run_backwards:
            rep.warnings.append(
                "%s: its values are informative but run the opposite way to the declared direction "
                "(ranking by them gains %+.4f AUROC on the indicator, %s CI [%+.4f, %+.4f]). Declare "
                "the direction (Scorer(..., higher_is_worse=False); CLI --lower-is-worse %s) before "
                "reading any figure for it." % (sc.name, a.lex_gain, lvl, a.lex_gain_ci[0],
                                                a.lex_gain_ci[1], sc.name))
        elif full_reach and a.values_add_nothing:
            # with every variant scored there is no missingness to carry anything, so the plain
            # statement is the right one
            rep.warnings.append(
                "%s: its values are not resolvably better than chance on this panel (AUROC %.4f, "
                "%s CI on its gain over one half [%+.4f, %+.4f], %s)."
                % (sc.name, cov, lvl, a.lex_gain_ci[0], a.lex_gain_ci[1], rep.interval_level))
        elif a.values_gain_undefined:
            # an undefined interval is evidence of nothing, so neither verdict on the values is
            # drawn: say that, rather than report the values as adding nothing
            rep.warnings.append(
                "%s: what its values add beyond reach cannot be assessed: ranking by the "
                "indicator and then by value gains %+.4f AUROC, but the interval on that gain is "
                "undefined (too few scored variants of one class to estimate its spread)."
                % (sc.name, a.lex_gain))
        elif a.values_add_nothing:
            rep.warnings.append(
                "%s: its values add nothing detectable beyond whether it produced one. Ranking by "
                "that indicator and then by value gains %+.4f AUROC over the indicator alone (%s CI "
                "[%+.4f, %+.4f], %s), so an accuracy quoted for it is carried by its reach."
                % (sc.name, a.lex_gain, lvl, a.lex_gain_ci[0], a.lex_gain_ci[1],
                   rep.interval_level))
        elif math.isfinite(miss_a) and miss_a > 0.55:
            rep.warnings.append(
                "%s: its missingness pattern alone scores %.4f (%s CI [%.4f, %.4f]); part of any "
                "covered-subset accuracy reflects coverage rather than skill."
                % (sc.name, miss_a, lvl, miss_ci[0], miss_ci[1]))
        if a.missingness_survives_stratification:
            rep.warnings.append(
                "%s: holding stratum composition fixed, missingness still scores %.4f across %d "
                "strata. Composition matching alone does not remove this."
                % (sc.name, a.miss_auroc_stratified, len(st)))
        if a.reach_is_class_dependent:
            rep.warnings.append(
                "%s reaches %.1f%% of positives against %.1f%% of negatives (gap %+.3f, %s CI "
                "[%+.3f, %+.3f]). Its covered-subset accuracy is measured on an easier panel than "
                "the one it is reported for." % (sc.name, 100 * a.reach_pos, 100 * a.reach_neg,
                                                 a.class_gap, lvl, *a.class_gap_ci))
        if a.penalty >= min_penalty:
            rep.warnings.append(
                "%s cannot score %s of %s variants; answering all of them at chance costs %.4f "
                "AUROC (%.4f -> %.4f)."
                % (sc.name, format(int((~fin).sum()), ","), format(int(y.size), ","), a.penalty, cov, ma))

    if n_boot < ROUGH_BOOT:
        rep.warnings.append("intervals from bootstrap resampling use only %d draws (n_boot); below "
                            "%d their ends are rough, so read them as indicative"
                            % (n_boot, ROUGH_BOOT))
    rng = np.random.default_rng(seed)
    byname = {a.name: a for a in rep.scorers}
    for i in range(len(scorers)):
        for j in range(i + 1, len(scorers)):
            A, B = scorers[i], scorers[j]
            if A.name not in byname or B.name not in byname:
                continue
            sa = _oriented(y, A.score, A.higher_is_worse)
            sb = _oriented(y, B.score, B.higher_is_worse)
            fa, fb = np.isfinite(sa), np.isfinite(sb)
            both = fa & fb

            # Join integrity: overlap far below what the two reaches imply signals scorers merged
            # on mismatched keys.
            exp = float(fa.mean()) * float(fb.mean()) * y.size
            if exp >= 1.0 and both.sum() < 0.5 * exp:
                rep.warnings.append(
                    "JOIN INTEGRITY: %s and %s overlap on only %s variants, but their reaches "
                    "(%.1f%%, %.1f%%) imply about %s. Check that both were merged on the same "
                    "variant keys and genome build before reading any comparison below."
                    % (A.name, B.name, format(int(both.sum()), ","), 100 * fa.mean(),
                       100 * fb.mean(), format(int(exp), ",")))

            same_readout = str(A.readout).strip() == str(B.readout).strip()
            if not same_readout:
                rep.warnings.append(
                    "%s and %s declare different readouts (%r vs %r); their accuracies are not "
                    "comparable and no delta is reported."
                    % (A.name, B.name, A.readout, B.readout))
                rep.pairs.append(PairAudit(A.name, B.name, False, A.readout, B.readout,
                                           int(both.sum()), float("nan"), float("nan"),
                                           float("nan"), (float("nan"),) * 2,
                                           float("nan"), float("nan")))
                continue
            yb = y[both]
            if np.unique(yb).size < 2:
                rep.warnings.append("%s and %s share no variants carrying both classes"
                                    % (A.name, B.name))
                continue
            aa = float(_auroc(yb, sa[both]))
            bb = float(_auroc(yb, sb[both]))
            sab, sbb = sa[both], sb[both]

            # DeLong's closed form above `delong_above`, where the paired bootstrap's per-draw
            # re-sorts become too slow, and the bootstrap below it; the tests check the two agree in
            # the overlap.
            use_delong = (groups is None and delong_above is not None
                          and yb.size >= delong_above)
            if groups is not None:
                # whole-cluster resampling of the full panel; the matched set is re-formed on each
                # draw, so a scorer pair that shares few clusters widens as it should
                dm, dma = [], []
                for ii in _cluster_draws(groups, n_boot, seed):
                    yy, s_a, s_b = y[ii], sa[ii], sb[ii]
                    bb_ = np.isfinite(s_a) & np.isfinite(s_b)
                    if np.unique(yy[bb_]).size == 2:
                        dm.append(float(_auroc(yy[bb_], s_a[bb_]) - _auroc(yy[bb_], s_b[bb_])))
                    dma.append(_must_answer_of(yy, s_a) - _must_answer_of(yy, s_b))
                lo, hi = _pct(dm, alpha)
            if use_delong:
                from .delong import delong_delta_ci
                try:
                    _, (lo, hi) = delong_delta_ci(yb, sab, sbb, alpha=alpha)
                except ValueError:
                    use_delong = False
            if not use_delong and groups is None:
                # paired bootstrap, resampling positives and negatives separately so the class
                # balance of the matched set is held fixed
                ip = np.flatnonzero(yb == 1)
                ineg = np.flatnonzero(yb == 0)
                draws = np.empty(n_boot)
                for b in range(n_boot):
                    idx = np.concatenate([rng.choice(ip, ip.size, replace=True),
                                          rng.choice(ineg, ineg.size, replace=True)])
                    draws[b] = _auroc(yb[idx], sab[idx]) - _auroc(yb[idx], sbb[idx])
                lo, hi = np.nanpercentile(draws, [100 * alpha / 2, 100 * (1 - alpha / 2)])
            naive = byname[A.name].auroc_covered - byname[B.name].auroc_covered

            # The deployment comparison: which scorer is better over the whole panel, each carrying
            # its own inability to answer. Closed form via the must-answer placement values, so it
            # costs nothing even on a million variants.
            from .delong import must_answer_delta_ci
            try:
                d_ma, ci_ma = must_answer_delta_ci(y, sa, sb, alpha=alpha)
            except ValueError:
                d_ma, ci_ma = float("nan"), (float("nan"), float("nan"))
            if groups is not None:
                ci_ma = _pct(dma, alpha)

            rep.pairs.append(PairAudit(
                a=A.name, b=B.name, comparable_readout=True,
                readout_a=A.readout, readout_b=B.readout,
                n_matched=int(both.sum()), auroc_a_matched=aa, auroc_b_matched=bb,
                delta_matched=aa - bb, delta_matched_ci=(float(lo), float(hi)),
                delta_as_usually_reported=naive, inflation=naive - (aa - bb),
                delta_must_answer=d_ma, delta_must_answer_ci=tuple(float(v) for v in ci_ma)))
    return rep


# --------------------------------------------------------------------------- reach-only audit
from statistics import NormalDist  # noqa: E402


def _is_missing_value(v) -> bool:
    if type(v).__name__ in ("NAType", "NaTType"):
        return True
    try:
        return math.isnan(float(v))
    except (TypeError, ValueError):
        raise TypeError("a covered AUROC must be a number; got %r" % (v,)) from None


@dataclass
class ReachScorer:
    """One scorer known only by where it answers, plus its covered AUROC when that is supplied.

    Reach, class gap and rho = r_pos * r_neg need nothing but the reach indicators, which is what a
    deposit can carry when score values cannot be redistributed. With a covered AUROC the
    must-answer value and the sharp identification bounds follow in closed form.
    """
    name: str
    n: int
    n_pos: int
    n_neg: int
    k_pos: int
    k_neg: int
    reach: float
    reach_pos: float
    reach_neg: float
    class_gap: float
    class_gap_ci: tuple
    rho: float
    auroc_covered: float = float("nan")
    auroc_must_answer: float = float("nan")
    bound_lo: float = float("nan")
    bound_hi: float = float("nan")


@dataclass
class ReachReport:
    """Reach accounting for every scorer and every pair, from reach indicators alone.

    feasible        rho_i + rho_j > 1: the pair could be separated at some covered AUROCs in [0, 1]
    feasible_sharp  rho_max + rho_min / 2 > 1: the pair could be separated at some covered AUROCs
                    that are both at least 1/2
    identified      disjoint bounds [rho*A, rho*A + 1 - rho]; -1 when covered AUROCs were not given
    identified_monotone   disjoint [rho*A, A]: unscored variants assumed no easier than scored

    The two feasibility counts are conditions on reach alone: they ask whether any covered AUROCs
    in the stated range could separate the pair, and the covered AUROCs supplied do not enter them.
    Those decide `identified`.

    With covered AUROCs, the breakdown frontier (contamination_bounds, breakdown_point):
    breakdown       (name_i, name_j, lambda*) for every pair, name_i the higher covered AUROC
    frontier        {lambda: pairs ordered at lambda}, by the strict disjointness test that decides
                    `identified`, so the count at lambda = 1 is `identified`
    median_breakdown_undecided   median lambda* over the pairs `identified` leaves undecided
    """
    scorers: list = field(default_factory=list)
    n_pairs: int = 0
    feasible: int = 0
    feasible_sharp: int = 0
    identified: int = -1
    identified_monotone: int = -1
    identified_pairs: list = field(default_factory=list)
    interval_level: str = "variant-level"
    warnings: list = field(default_factory=list)
    breakdown: list = field(default_factory=list)
    frontier: dict = field(default_factory=dict)
    median_breakdown_undecided: float = float("nan")
    read_as: dict = field(default_factory=dict)

    def __str__(self) -> str:
        L = ["glmtrust reach audit", "=" * 78,
             "Intervals on the class gap: %s." % (
                 "Newcombe, variant-level" if self.interval_level == "variant-level"
                 else self.interval_level)]
        if self.scorers:
            s0 = self.scorers[0]
            L.append("Panel: %s variants, %s positive and %s negative."
                     % (format(s0.n, ","), format(s0.n_pos, ","), format(s0.n_neg, ",")))
        for how, text in (("indicator", "read as 0/1 reach indicators (1 = reached)"),
                          ("score", "read as raw scores (a value present = reached)")):
            names = [k for k, v in self.read_as.items() if v == how]
            if names:
                L.append("Columns %s: %s%s" % (text, ", ".join(names[:8]),
                                               " and %d more" % (len(names) - 8) if len(names) > 8
                                               else ""))
        L.append("")
        for w in self.warnings:
            L.append("  ! " + w)
        if self.warnings:
            L.append("")
        names = _fit_names([s.name for s in self.scorers], 26)
        w = max([26] + [len(x) for x in names])
        L.append("  %-*s %7s %8s %8s %9s %7s %9s %17s"
                 % (w, "scorer", "reach", "on pos", "on neg", "gap", "rho", "covered", "bounds"))
        for s, shown in zip(self.scorers, names):
            L.append("  %-*s %6.1f%% %7.1f%% %7.1f%% %+8.3f %7.4f %9s %17s"
                     % (w, shown, 100 * s.reach, 100 * s.reach_pos, 100 * s.reach_neg,
                        s.class_gap, s.rho,
                        "--" if not math.isfinite(s.auroc_covered) else "%.4f" % s.auroc_covered,
                        "--" if not math.isfinite(s.bound_lo)
                        else "[%.4f, %.4f]" % (s.bound_lo, s.bound_hi)))
        L.append("")
        L.append("PAIRS  %s comparisons" % format(self.n_pairs, ","))
        L.append("  feasible at all (rho_i + rho_j > 1)                     %s"
                 % format(self.feasible, ","))
        L.append("  feasible with covered AUROCs >= 1/2 (rho_max + rho_min/2 > 1) %s"
                 % format(self.feasible_sharp, ","))
        L.append("    (both feasibility counts use reach alone: could any covered AUROCs in that "
                 "range separate the pair?)")
        if self.identified >= 0:
            L.append("  identified (disjoint sharp bounds)                      %s"
                     % format(self.identified, ","))
            L.append("  identified if unscored variants are no easier than scored %s"
                     % format(self.identified_monotone, ","))
        else:
            L.append("  identified: supply covered AUROCs to count identified pairs")
        if self.identified >= 0:
            L.append("")
            L.append("FRONTIER  pairs still ordered when a share lambda of the unscored pairs "
                     "resolves arbitrarily")
            for lam, k in self.frontier.items():
                L.append("  %-55s %s" % ("lambda = %g%s" % (lam, " (the sharp bounds: identified)"
                                                            if lam == 1.0 else ""), format(k, ",")))
            L.append("  %-55s %s" % ("median breakdown point of the %s undecided pairs"
                                     % format(self.n_pairs - self.identified, ","),
                                     "--" if not math.isfinite(self.median_breakdown_undecided)
                                     else "%.4f" % self.median_breakdown_undecided))
        return "\n".join(L)


def _reach_indicator(v, n, name="a reach column"):
    """Reach from either a boolean/0-1 indicator or a raw score column (finite = reached), and how
    the column was read: 'indicator' or 'score'.

    A column holding only 0/1 (or True/False) values plus missing entries is refused: as an
    indicator a missing entry has no meaning, and as a raw score every 0 would count as reached.
    The caller has to say which it is."""
    r = np.asarray(v)
    if r.dtype == bool and not isinstance(v, np.ma.MaskedArray):
        r = r.ravel()
        if r.size != n:
            raise ValueError("%s has %d entries for %d variants; every argument needs one value "
                             "per variant" % (name, r.size, n))
        return r, "indicator"
    f = as_scores(v, name, n=n)
    fin = np.isfinite(f)
    vals = np.unique(f[fin])
    if set(vals.tolist()) <= {0.0, 1.0}:
        if fin.all():
            return f == 1.0, "indicator"
        raise ValueError(
            "%s holds only 0/1 (True/False) values plus %d missing entries, which reads two ways: "
            "as a reach indicator a missing entry means nothing, and as a raw score every 0 "
            "would count as reached. If it is an indicator, fill the missing entries with 0 (not "
            "reached); if it is a score whose values happen to be 0 and 1, pass its reach "
            "explicitly, e.g. np.isfinite(score)." % (name, int((~fin).sum())))
    return fin, "score"


def _lambda_grid(lambdas) -> tuple:
    """Contamination shares as ascending floats without repeats, each checked to lie in [0, 1]."""
    try:
        vals = sorted({float(v) for v in lambdas})
    except (TypeError, ValueError):
        raise ValueError("lambdas must be numbers in [0, 1]; got %r" % (lambdas,)) from None
    bad = [v for v in vals if not 0.0 <= v <= 1.0]
    if bad:
        raise ValueError("each lambda is a share of the unscored pairs and must lie in [0, 1]; "
                         "got %s" % bad)
    return tuple(vals)


def _ordered_at(a, b, lam) -> bool:
    """Two ReachScorers ordered at `lam`: strictly disjoint contamination intervals, the test that
    decides `identified` (at lam = 1 the intervals are the sharp bounds to the last bit)."""
    lo_a, hi_a = contamination_bounds(a.auroc_covered, a.rho, lam)
    lo_b, hi_b = contamination_bounds(b.auroc_covered, b.rho, lam)
    return hi_a < lo_b or hi_b < lo_a


def reach_audit(labels, reach, covered_auroc=None, cluster=None, n_boot: int = 2000,
                seed: int = 0, alpha: float = 0.05, lambdas=DEFAULT_LAMBDAS) -> ReachReport:
    """Reach accounting from reach indicators alone, with covered AUROCs optional.

    `reach` maps a scorer name to one entry per variant: a boolean or 0/1 reach indicator, or the
    raw score with NaN where the scorer declined. `covered_auroc` maps names to each scorer's AUROC
    on its own covered variants -- an aggregate a deposit can carry when the values cannot be
    redistributed -- and turns the pair counts into identification verdicts. `cluster`, if given,
    replaces the Newcombe interval on each class gap with a whole-cluster percentile bootstrap.

    With covered AUROCs the report also carries the breakdown frontier: lambda* for every pair
    (breakdown_point) and, for each share in `lambdas`, how many pairs stay ordered when that share
    of the unscored pairs may resolve arbitrarily (contamination_bounds). The count at lambda = 1
    comes from the same strict test as `identified` and is checked to equal it.

    Scorer names are compared as strings, in `reach` and in `covered_auroc` alike. The report's
    ``read_as`` says how each reach column was read, as an indicator or as a raw score; a column
    holding only 0/1 values plus missing entries could be either, and is refused with the two
    remedies.
    """
    lams = _lambda_grid(lambdas)
    y = as_labels(labels, "labels", both_classes=True)
    seed = check_int(seed, "seed", 0)
    if not hasattr(reach, "items"):
        raise TypeError("reach maps each scorer's name to its reach column, e.g. {'REVEL': revel}; "
                        "got %s" % type(reach).__name__)
    n_boot = check_int(n_boot, "n_boot", MIN_BOOT)
    alpha = check_alpha(alpha)
    _names = [str(k) for k in reach]
    _dups = sorted({x for x in _names if _names.count(x) > 1})
    if _dups:
        raise ValueError("scorer names must be unique as strings; %s appear more than once" % _dups)
    pos, neg = y == 1, y == 0
    n_pos, n_neg = int(pos.sum()), int(neg.sum())
    groups = _cluster_groups(cluster, y.size) if cluster is not None else None
    rep = ReachReport(interval_level=(
        "variant-level" if groups is None else
        "percentile bootstrap over %s clusters, B = %d" % (format(len(groups), ","), n_boot)))
    if covered_auroc is not None and not hasattr(covered_auroc, "items"):
        raise TypeError("covered_auroc maps scorer names to covered AUROCs; got %s"
                        % type(covered_auroc).__name__)
    cov_map = {str(k): v for k, v in dict(covered_auroc or {}).items()}
    z_reach = _Z95 if alpha == 0.05 else NormalDist().inv_cdf(1 - alpha / 2)
    for name in reach:
        fin, how = _reach_indicator(reach[name], y.size, "the reach column of %r" % str(name))
        rep.read_as[str(name)] = how
        k_pos, k_neg = int(fin[pos].sum()), int(fin[neg].sum())
        gap_ci = _newcombe(k_pos, n_pos, k_neg, n_neg, z_reach)
        if groups is not None:
            gd = []
            for ii in _cluster_draws(groups, n_boot, seed):
                yy, ff = y[ii], fin[ii]
                npb, nnb = int((yy == 1).sum()), int((yy == 0).sum())
                if npb and nnb:
                    gd.append(ff[yy == 1].mean() - ff[yy == 0].mean())
            gap_ci = _pct(gd, alpha)
        rho = (k_pos * k_neg) / (n_pos * n_neg)
        r = ReachScorer(name=str(name), n=int(y.size), n_pos=n_pos, n_neg=n_neg, k_pos=k_pos,
                        k_neg=k_neg, reach=float(fin.mean()), reach_pos=k_pos / n_pos,
                        reach_neg=k_neg / n_neg, class_gap=k_pos / n_pos - k_neg / n_neg,
                        class_gap_ci=tuple(float(v) for v in gap_ci), rho=rho)
        a_cov = cov_map.get(str(name), float("nan"))
        if a_cov is None or _is_missing_value(a_cov):
            a_cov = float("nan")
        if math.isfinite(float(a_cov)):
            if not 0.0 <= float(a_cov) <= 1.0:
                raise ValueError("covered AUROC of %r is %r; an AUROC lies in [0, 1]"
                                 % (str(name), a_cov))
            r.auroc_covered = float(a_cov)
            if r.auroc_covered < 0.5:
                rep.warnings.append(
                    "the covered AUROC of %s is %.4f, below one half: if its score runs the other "
                    "way, its covered AUROC is %.4f, and the pair counts below read it as given."
                    % (str(name), r.auroc_covered, 1.0 - r.auroc_covered))
            r.auroc_must_answer = must_answer_auroc(r.auroc_covered, k_pos, n_pos, k_neg, n_neg)
            r.bound_lo, r.bound_hi = identification_bounds(r.auroc_covered, k_pos, n_pos,
                                                           k_neg, n_neg)
        rep.scorers.append(r)
    missing = sorted(set(cov_map) - {s.name for s in rep.scorers})
    if missing:
        rep.warnings.append("covered AUROCs were supplied for %d scorer(s) with no reach column: "
                            "%s" % (len(missing), ", ".join(missing[:5])))
    S = rep.scorers
    have_cov = bool(S) and all(math.isfinite(s.auroc_covered) for s in S)
    if cov_map and not have_cov:
        rep.warnings.append("covered AUROCs are missing for some scorers; identified pairs are "
                            "not counted")
    ident = mono = 0
    ordered, at_one, undecided = dict.fromkeys(lams, 0), 0, []
    for i in range(len(S)):
        for j in range(i + 1, len(S)):
            a, b = S[i], S[j]
            rep.n_pairs += 1
            rep.feasible += (a.rho + b.rho) > 1.0
            rep.feasible_sharp += (max(a.rho, b.rho) + min(a.rho, b.rho) / 2.0) > 1.0
            if have_cov:
                if a.bound_hi < b.bound_lo or b.bound_hi < a.bound_lo:
                    ident += 1
                    rep.identified_pairs.append((a.name, b.name))
                mono += (a.auroc_covered < b.bound_lo) or (b.auroc_covered < a.bound_lo)
                lam_star = breakdown_point(a.auroc_covered, a.rho, b.auroc_covered, b.rho)
                hi_first = (a, b) if a.auroc_covered >= b.auroc_covered else (b, a)
                rep.breakdown.append((hi_first[0].name, hi_first[1].name, lam_star))
                for lam in lams:
                    ordered[lam] += _ordered_at(a, b, lam)
                if _ordered_at(a, b, 1.0):
                    at_one += 1
                else:
                    undecided.append(lam_star)
    if have_cov:
        rep.identified, rep.identified_monotone = ident, mono
        if at_one != ident:
            raise AssertionError("the frontier at lambda = 1 orders %d pairs but %d are identified; "
                                 "the two must apply one test to the same bounds" % (at_one, ident))
        rep.frontier = {lam: int(k) for lam, k in ordered.items()}
        rep.median_breakdown_undecided = (float(np.median(undecided)) if undecided
                                          else float("nan"))
    rep.feasible, rep.feasible_sharp = int(rep.feasible), int(rep.feasible_sharp)
    return rep
```
