## Additional_file_2_Code for "Unscored variants leave many comparisons of variant effect predictors undecided: evidence from ClinVar, published benchmarks and genomic language models": baseline.py

```
"""Sequence-blind baselines: the AUROC a panel's own labels give without reading any sequence.

A covered AUROC is read against one half, but on a panel assembled from clinical labels one half is
not the floor. The gene a variant falls in and its consequence class carry much of the label. A
baseline that reads no sequence and no predictor output sets the scale an accuracy on that panel is
read against, and because it answers every variant it carries no reach penalty of its own.

Each baseline scores a variant by the smoothed positive rate of a
categorical field, estimated on the other folds of a label-stratified k-fold split, so no variant's
own label enters its score. With p the positive rate of the training folds and alpha the
pseudo-count:

    group               (pos_g + alpha * p) / (n_g + alpha) for the variant's group g
    class               the same with its class c as the category
    group within class  (pos_gc + alpha * r_c) / (n_gc + alpha), the (group, class) cell shrunk
                        towards its class rate r_c, which is itself shrunk towards p

Each score is turned into an AUROC by the Mann-Whitney statistic with midranks, since a categorical
score gives every variant in a category one value and ties are the rule, and the AUROC is averaged
over fold seeds: on the dbNSFP panel it moves by about 0.0005 between fold partitions.

The fold assignment reproduces scikit-learn's StratifiedKFold(shuffle=True, random_state=seed) byte
for byte. It is reimplemented here so that the published values depend on this code alone and not
on the scikit-learn release that happens to be installed. benchmarks/reproduce_paper_baseline.py
recomputes the paper's three values from Additional file 4.

    from glmtrust import sequence_blind
    rep = sequence_blind(labels, groups=gene, classes=consequence)
    print(rep)                          # one AUROC per baseline, the mean over fold seeds 0 to 7
    rep.mean["group within class"]
"""
from __future__ import annotations

import math
import numbers
import warnings
from dataclasses import dataclass, field

import numpy as np

__all__ = ["BASELINES", "SequenceBlindReport", "sequence_blind", "stratified_kfold_folds",
           "oof_rate", "oof_group_within_class", "midrank_auroc"]

#: The baselines sequence_blind() can report, in the order it reports them.
BASELINES = ("group", "class", "group within class")


# --------------------------------------------------------------------------- folds
def stratified_kfold_folds(y, n_splits: int = 5, random_state: int = 0) -> np.ndarray:
    """Fold index per row: byte for byte the test folds of scikit-learn's
    StratifiedKFold(n_splits, shuffle=True, random_state) for an integer random_state.

    The steps are those of StratifiedKFold._make_test_folds. Classes are numbered in order of first
    appearance. Each fold's quota of each class comes from dealing the sorted class numbers round
    robin over the folds. For each class in turn, the block of fold indices that realises its quotas
    is shuffled by one legacy MT19937 np.random.RandomState(random_state), the generator
    check_random_state returns for an integer, and handed to that class's rows in row order.
    Row order therefore matters only through this assignment.

    As in scikit-learn, more folds than there are rows, or than any class holds, is refused, and
    more folds than the smallest class holds is allowed with a warning: some folds then carry none
    of that class. oof_rate(), oof_group_within_class() and sequence_blind() refuse that case too,
    because an out-of-fold rate computed on such folds drifts towards leave-one-out encoding,
    which runs against the held-out label.
    """
    from ._checks import check_int
    n_splits = check_int(n_splits, "n_splits", 2)
    random_state = check_int(random_state, "random_state", 0)
    y = np.asarray(y).ravel()
    if n_splits > y.size:
        raise ValueError("n_splits=%d folds cannot be more than the %d rows supplied"
                         % (n_splits, y.size))
    _, y_idx, y_inv = np.unique(y, return_index=True, return_inverse=True)
    _, class_perm = np.unique(y_idx, return_inverse=True)
    y_enc = class_perm[np.ravel(y_inv)]
    n_classes = len(y_idx)
    counts = np.bincount(y_enc)
    if np.all(n_splits > counts):
        raise ValueError("n_splits=%d folds cannot be more than every class holds (%s rows)"
                         % (n_splits, ", ".join(str(int(c)) for c in counts)))
    if n_splits > counts.min():
        warnings.warn("the least populated class has only %d rows, fewer than n_splits=%d, so some "
                      "folds hold none of it" % (int(counts.min()), n_splits), UserWarning,
                      stacklevel=2)
    y_order = np.sort(y_enc)
    allocation = np.asarray([np.bincount(y_order[i::n_splits], minlength=n_classes)
                             for i in range(n_splits)])
    folds = np.empty(len(y), dtype=int)
    rng = np.random.RandomState(random_state)          # legacy MT19937, as check_random_state gives
    for k in range(n_classes):
        ffc = np.arange(n_splits).repeat(allocation[:, k])
        rng.shuffle(ffc)
        folds[y_enc == k] = ffc
    return folds


# --------------------------------------------------------------------------- inputs
def _binary(labels) -> np.ndarray:
    """Labels through _checks.as_labels, with an empty panel refused as well."""
    from ._checks import as_labels
    y = as_labels(labels, "labels")
    if y.size == 0:
        raise ValueError("empty panel")
    return y


def _codes(values, n: int, what: str) -> np.ndarray:
    """One integer code per row for a categorical column. Labels are compared as strings, so a
    missing value (None, NaN) is one more category, as it is for the gene key of the study."""
    v = np.asarray(values, dtype=object).ravel()
    if v.size != n:
        raise ValueError("%s has %d entries for %d labels" % (what, v.size, n))
    _, codes = np.unique(v.astype(str), return_inverse=True)
    return np.ravel(codes).astype(np.int64)


def _check_folds(folds) -> int:
    if isinstance(folds, bool) or not isinstance(folds, numbers.Integral) or folds < 2:
        raise ValueError("folds must be an integer of at least 2; got %r" % (folds,))
    return int(folds)


def _check_alpha(alpha) -> float:
    a = float(alpha)
    if not (math.isfinite(a) and a > 0.0):
        raise ValueError("alpha is a pseudo-count and must be positive; got %r" % (alpha,))
    return a


def _check_folds_fit(folds, y) -> int:
    """`folds` checked against the panel: every label needs a member in every fold."""
    k = _check_folds(folds)
    smallest = int(np.bincount(y, minlength=2).min())
    if k > smallest:
        raise ValueError("folds=%d needs at least %d variants of each label, as label-stratified "
                         "folds do; the smaller class has %d. Use fewer folds." % (k, k, smallest))
    return k


def _assignment(y, folds, seed, fold_ids) -> np.ndarray:
    if fold_ids is None:
        return stratified_kfold_folds(y, _check_folds_fit(folds, y), seed)
    f = np.asarray(fold_ids).ravel()
    if f.size != y.size:
        raise ValueError("fold_ids has %d entries for %d labels" % (f.size, y.size))
    if np.unique(f).size < 2:
        raise ValueError("fold_ids names a single fold; out-of-fold rates need at least two")
    return f


# --------------------------------------------------------------------------- out-of-fold rates
def _oof_rate(codes, y, assign, alpha) -> np.ndarray:
    out = np.zeros(y.size, dtype=float)
    n_cat = int(codes.max()) + 1
    is_pos = (y == 1).astype(float)
    for k in np.unique(assign):
        te = assign == k
        tr = ~te
        prior = y[tr].mean()
        pos = np.bincount(codes[tr], weights=is_pos[tr], minlength=n_cat)
        tot = np.bincount(codes[tr], minlength=n_cat)
        c = codes[te]
        out[te] = (pos[c] + alpha * prior) / (tot[c] + alpha)
    return out


def _oof_group_within_class(gcodes, ccodes, y, assign, alpha) -> np.ndarray:
    out = np.zeros(y.size, dtype=float)
    n_cls = int(ccodes.max()) + 1
    # one code per (group, class) cell, from the pair of codes rather than a joined string, so
    # that no two cells can share a key
    _, cell = np.unique(gcodes * n_cls + ccodes, return_inverse=True)
    cell = np.ravel(cell)
    n_cell = int(cell.max()) + 1
    is_pos = (y == 1).astype(float)
    for k in np.unique(assign):
        te = assign == k
        tr = ~te
        prior = y[tr].mean()
        cpos = np.bincount(ccodes[tr], weights=is_pos[tr], minlength=n_cls)
        ctot = np.bincount(ccodes[tr], minlength=n_cls)
        # a class absent from the training folds takes the training rate itself
        crate = np.where(ctot > 0, (cpos + alpha * prior) / (ctot + alpha), prior)
        gpos = np.bincount(cell[tr], weights=is_pos[tr], minlength=n_cell)
        gtot = np.bincount(cell[tr], minlength=n_cell)
        c = cell[te]
        out[te] = (gpos[c] + alpha * crate[ccodes[te]]) / (gtot[c] + alpha)
    return out


def oof_rate(key, labels, folds: int = 5, alpha: float = 1.0, seed: int = 0,
             fold_ids=None) -> np.ndarray:
    """Out-of-fold positive rate of each row's category, shrunk towards the training rate.

    A row in fold k scores (pos + alpha * p) / (n + alpha): n rows of its category lie outside fold
    k, pos of them positive, and p is the positive rate outside fold k, so a category absent from
    the training folds scores p. The folds are label-stratified (stratified_kfold_folds with
    `folds` and `seed`) unless `fold_ids` gives one fold index per row, which is used as given.
    Category labels are compared as strings. `labels` is 0/1.
    """
    y = _binary(labels)
    return _oof_rate(_codes(key, y.size, "key"), y, _assignment(y, folds, seed, fold_ids),
                     _check_alpha(alpha))


def oof_group_within_class(groups, classes, labels, folds: int = 5, alpha: float = 1.0,
                           seed: int = 0, fold_ids=None) -> np.ndarray:
    """Out-of-fold rate of each row's (group, class) cell, shrunk towards its class rate.

    The hierarchical prior of the gene-and-consequence baseline. Within the training folds a class
    c has rate r_c = (pos_c + alpha * p) / (n_c + alpha), p the training positive rate, and r_c = p
    for a class absent from them; a row then scores (pos_gc + alpha * r_c) / (n_gc + alpha), where
    n_gc and pos_gc count the training rows of its own cell. Folds as for oof_rate().
    """
    y = _binary(labels)
    return _oof_group_within_class(_codes(groups, y.size, "groups"),
                                   _codes(classes, y.size, "classes"), y,
                                   _assignment(y, folds, seed, fold_ids), _check_alpha(alpha))


# --------------------------------------------------------------------------- AUROC
def midrank_auroc(labels, scores) -> float:
    """AUROC as the Mann-Whitney statistic with midranks, so a tied positive-negative pair counts 1/2.

    Ties are the rule for a categorical score, which gives every variant in a category one value.
    The midranks are half-integers and their sum is exact, so the value is correctly rounded
    whatever order the rows arrive in. `labels` is 0/1; NaN when a class is absent.
    """
    from ._checks import as_labels, as_scores
    y = as_labels(labels, "labels")
    s = as_scores(scores, "scores", n=y.size, allow_nan=False)
    pos = y == 1
    n1 = int(pos.sum())
    n0 = y.size - n1
    if n1 == 0 or n0 == 0:
        return float("nan")
    order = np.argsort(s, kind="mergesort")
    ss = s[order]
    brk = np.flatnonzero(ss[1:] != ss[:-1]) + 1
    starts = np.concatenate(([0], brk))
    ends = np.concatenate((brk, [ss.size]))
    ranks = np.empty(s.size, dtype=float)
    ranks[order] = np.repeat(0.5 * (starts + ends - 1) + 1.0, ends - starts)
    return float((ranks[pos].sum() - n1 * (n1 + 1) / 2.0) / (n1 * n0))


# --------------------------------------------------------------------------- the baselines
@dataclass
class SequenceBlindReport:
    """Out-of-fold AUROCs of each sequence-blind baseline, per fold seed and averaged.

    `per_seed[name]` lists one AUROC per seed in `seeds` order, and `mean[name]` is their plain mean,
    for each name in BASELINES that the inputs allow.
    """
    n: int
    n_pos: int
    n_neg: int
    folds: int
    alpha: float
    seeds: tuple
    n_groups: int = 0
    n_classes: int = 0
    per_seed: dict = field(default_factory=dict)
    mean: dict = field(default_factory=dict)

    def __str__(self) -> str:
        seeds = list(self.seeds)
        span = ("%d to %d" % (seeds[0], seeds[-1])
                if len(seeds) > 1 and seeds == list(range(seeds[0], seeds[0] + len(seeds)))
                else ", ".join(str(s) for s in seeds))
        cats = "".join("; %s %s" % (format(k, ","), what)
                       for k, what in ((self.n_groups, "groups"), (self.n_classes, "classes")) if k)
        L = ["glmtrust sequence-blind baseline", "=" * 78,
             "%s variants (%s positive, %s negative)%s"
             % (format(self.n, ","), format(self.n_pos, ","), format(self.n_neg, ","), cats),
             "Positive rates shrunk with pseudo-count alpha = %g, fitted out of fold in %d label-stratified"
             % (self.alpha, self.folds),
             "folds; each AUROC is the mean over %d fold seed%s (%s)."
             % (len(seeds), "" if len(seeds) == 1 else "s", span),
             "",
             "  %-22s %8s   %s" % ("baseline", "AUROC", "range over seeds")]
        for name, m in self.mean.items():
            v = self.per_seed[name]
            L.append("  %-22s %8.4f   [%.4f, %.4f]" % (name, m, min(v), max(v)))
        return "\n".join(L)


def sequence_blind(labels, groups=None, classes=None, folds: int = 5, alpha: float = 1.0,
                   seeds=range(8)) -> SequenceBlindReport:
    """Out-of-fold AUROC of every sequence-blind baseline the inputs allow, averaged over fold seeds.

    `labels` is 0/1 over the whole panel. `groups` (usually gene) and `classes` (usually consequence
    class) give one category per variant: `groups` yields the "group" baseline, `classes` the
    "class" baseline, and the two together also "group within class" (oof_group_within_class).
    Each seed in `seeds` draws one label-stratified partition into `folds` folds, which every
    baseline shares; each baseline is scored out of fold on it and its midrank AUROC recorded, and
    the reported mean is the plain mean over seeds. `alpha` is the pseudo-count.
    """
    y = _binary(labels)
    n_pos = int((y == 1).sum())
    n_neg = int(y.size - n_pos)
    if not (n_pos and n_neg):
        raise ValueError("the panel carries only label %s; an AUROC is undefined"
                         % np.unique(y).tolist())
    if groups is None and classes is None:
        raise ValueError("give groups, classes or both; a baseline needs a category to score")
    k = _check_folds_fit(folds, y)
    a = _check_alpha(alpha)
    if isinstance(seeds, numbers.Integral):
        raise TypeError("seeds takes the fold seeds themselves, e.g. range(8), not a count")
    if seeds is None or isinstance(seeds, (str, bytes)):
        raise TypeError("seeds takes the fold seeds themselves, e.g. range(8); got %r" % (seeds,))
    try:
        seed_list = list(seeds)
    except TypeError:
        raise TypeError("seeds takes the fold seeds themselves, e.g. range(8); got %r"
                        % (seeds,)) from None
    from ._checks import check_int
    seed_list = [check_int(s, "each fold seed", 0) for s in seed_list]
    if not seed_list:
        raise ValueError("give at least one fold seed")
    gcodes = _codes(groups, y.size, "groups") if groups is not None else None
    ccodes = _codes(classes, y.size, "classes") if classes is not None else None
    names = [b for b, ok in zip(BASELINES, (gcodes is not None, ccodes is not None,
                                            gcodes is not None and ccodes is not None)) if ok]
    per_seed = {b: [] for b in names}
    for s in seed_list:
        assign = stratified_kfold_folds(y, k, s)
        if gcodes is not None:
            per_seed["group"].append(midrank_auroc(y, _oof_rate(gcodes, y, assign, a)))
        if ccodes is not None:
            per_seed["class"].append(midrank_auroc(y, _oof_rate(ccodes, y, assign, a)))
        if gcodes is not None and ccodes is not None:
            per_seed["group within class"].append(
                midrank_auroc(y, _oof_group_within_class(gcodes, ccodes, y, assign, a)))
    return SequenceBlindReport(
        n=int(y.size), n_pos=n_pos, n_neg=n_neg, folds=k, alpha=a, seeds=tuple(seed_list),
        n_groups=0 if gcodes is None else int(np.unique(gcodes).size),
        n_classes=0 if ccodes is None else int(np.unique(ccodes).size),
        per_seed=per_seed, mean={b: float(np.mean(v)) for b, v in per_seed.items()})
```
