## Additional_file_2_Code for "Unscored variants leave many comparisons of variant effect predictors undecided: evidence from ClinVar, published benchmarks and genomic language models": calibration.py

```
"""Probability calibration for a 1-D variant-effect score.

A genomic language model emits a score whose ordering is informative but whose scale is arbitrary.
Calibration maps that score to a probability that a variant is deleterious. Two standard maps are
provided:

  * :class:`IsotonicCalibrator` -- monotone, non-parametric (``sklearn`` isotonic regression);
  * :class:`PlattCalibrator`    -- a two-parameter logistic (Platt scaling).

The *isotonic* map overfits at low prevalence unless it is fitted out-of-fold, so
:func:`cross_conformal_calibrate` returns cross-conformal (out-of-fold) probabilities and is what
the pipeline uses by default.
"""
from __future__ import annotations

import warnings

import numpy as np
from sklearn.exceptions import ConvergenceWarning
from sklearn.isotonic import IsotonicRegression
from sklearn.linear_model import LogisticRegression
from sklearn.model_selection import StratifiedKFold

from ._checks import as_labels, as_scores, check_int

__all__ = ["Calibrator", "IsotonicCalibrator", "PlattCalibrator", "make_calibrator",
           "cross_conformal_calibrate"]


class Calibrator:
    """Base class: ``fit(scores, labels)`` then ``predict_proba(scores) -> P(deleterious)``.

    ``fit`` needs a finite score and a 0/1 label for every variant. ``predict_proba`` returns NaN
    for a variant whose score is NaN (the scorer declined it), so a declined variant is never given
    a probability."""

    def fit(self, scores, labels):
        raise NotImplementedError

    def predict_proba(self, scores):
        raise NotImplementedError

    def fit_predict(self, scores, labels):
        return self.fit(scores, labels).predict_proba(scores)

    @staticmethod
    def _fit_inputs(scores, labels):
        s = as_scores(scores, "scores", allow_nan=False)
        y = as_labels(labels, "labels", n=s.size)
        if s.size == 0:
            raise ValueError("no variants supplied: a calibration map needs a non-empty panel")
        return s, y

    def _predict_inputs(self, scores):
        if not getattr(self, "_fitted", False):
            raise RuntimeError("call fit() before predict_proba()")
        s = as_scores(scores, "scores")
        return s, np.isfinite(s)


class IsotonicCalibrator(Calibrator):
    """Monotone non-parametric calibration. Clips out-of-range test scores to the fitted range."""

    def __init__(self):
        self._iso = IsotonicRegression(out_of_bounds="clip", y_min=0.0, y_max=1.0)
        self._fitted = False

    def fit(self, scores, labels):
        scores, labels = self._fit_inputs(scores, labels)
        self._iso.fit(scores, labels.astype(float))
        self._fitted = True
        return self

    def predict_proba(self, scores):
        scores, ok = self._predict_inputs(scores)
        out = np.full(scores.size, np.nan)
        if ok.any():
            out[ok] = np.clip(self._iso.predict(scores[ok]), 0.0, 1.0)
        return out


class PlattCalibrator(Calibrator):
    """Two-parameter logistic (Platt) scaling: sigmoid(a * score + b), the maximum-likelihood fit.

    The logistic is fitted on the score centred at its median and divided by its standard deviation,
    and applied on that same scale, so the map is the same sigmoid of the raw score while the
    optimiser always works at unit scale. Fitted on the raw scale, a score whose values are all
    small (|s| below about 3e-4, as likelihood deltas often are) stops the solver at its first
    iteration and every probability collapses to the prevalence. The fitted map therefore does not
    depend on the units of the score, as a calibration must not, and with C = 1e6 it matches the
    unpenalised maximum-likelihood logistic wherever that exists.

    A logistic fit is pulled by extreme values, and a few absurd ones (1e308 among ordinary scores)
    flatten it towards the prevalence; that is the maximum-likelihood answer for such data, not a
    numerical failure. :meth:`fit` warns when the fitted map is nearly flat although the score
    separates the classes, which is that case; isotonic calibration is not affected by it.
    """

    def __init__(self):
        self._lr = LogisticRegression(C=1e6, solver="lbfgs", tol=1e-10, max_iter=10_000)
        self._const = None                      # degenerate fallback if only one class is present
        self._center, self._scale = 0.0, 1.0
        self._fitted = False

    def _standardise(self, s):
        with np.errstate(over="ignore", invalid="ignore"):
            z = (s - self._center) / self._scale
        return z.reshape(-1, 1)

    def fit(self, scores, labels):
        scores, labels = self._fit_inputs(scores, labels)
        if len(np.unique(labels)) < 2:
            self._const = float(labels.mean())
            self._fitted = True
            return self
        self._center = float(np.median(scores))
        dev = scores - self._center
        big = float(np.max(np.abs(dev)))
        # the standard deviation, computed on values divided by their largest deviation so that
        # squaring cannot overflow
        scale = float(np.std(dev / big) * big) if big > 0 else 0.0
        if not (np.isfinite(scale) and scale > 0):
            # a constant score carries no ordering, so the map is the prevalence
            self._const = float(labels.mean())
            self._fitted = True
            return self
        self._scale = scale
        self._const = None
        with warnings.catch_warnings():
            # perfectly separated classes have no finite maximum-likelihood slope; the C penalty
            # keeps it finite and the warning would only restate that
            warnings.simplefilter("ignore", ConvergenceWarning)
            self._lr.fit(self._standardise(scores), labels)
        self._fitted = True
        # flatness is judged on the central 98% of scores, where the ordinary variants are: a few
        # extreme values can keep their own probabilities far apart while flattening everyone else's
        lo, hi = np.percentile(scores, [1, 99])
        mid = (scores >= lo) & (scores <= hi)
        p = self._lr.predict_proba(self._standardise(scores[mid]))[:, 1]
        if np.unique(labels[mid]).size == 2 and p.max() - p.min() < 0.02:
            from sklearn.metrics import roc_auc_score
            a = float(roc_auc_score(labels[mid], scores[mid]))
            if max(a, 1 - a) > 0.6:
                warnings.warn(
                    "PlattCalibrator: the fitted logistic is nearly flat (probabilities %.3f to %.3f) "
                    "although the score separates the classes (AUROC %.3f). A few extreme values "
                    "usually cause this; check the score's range, or use isotonic calibration."
                    % (p.min(), p.max(), a), RuntimeWarning, stacklevel=2)
        return self

    def predict_proba(self, scores):
        scores, ok = self._predict_inputs(scores)
        out = np.full(scores.size, np.nan)
        if ok.any():
            if self._const is not None:
                out[ok] = self._const
            else:
                out[ok] = self._lr.predict_proba(self._standardise(scores[ok]))[:, 1]
        return out


_REGISTRY = {"isotonic": IsotonicCalibrator, "platt": PlattCalibrator}


def make_calibrator(method: str = "isotonic") -> Calibrator:
    """Factory: ``make_calibrator('isotonic' | 'platt')``."""
    try:
        return _REGISTRY[method]()
    except (KeyError, TypeError):
        raise ValueError("calibration method must be one of %s; got %r"
                         % (sorted(_REGISTRY), method)) from None


def cross_conformal_calibrate(scores, labels, method: str = "isotonic",
                              n_splits: int = 5, seed: int = 0):
    """Out-of-fold calibrated probabilities: for each fold, fit on the other folds and predict the
    held-out fold, so no variant is calibrated on itself. This is the low-variance, out-of-fold estimate
    the paper reports; the returned array aligns with the input order."""
    scores = as_scores(scores, "scores", allow_nan=False)
    labels = as_labels(labels, "labels", n=scores.size, both_classes=True)
    make_calibrator(method)                                  # refuse an unknown method up front
    n_splits = check_int(n_splits, "n_splits", 2)
    smallest = int(np.bincount(labels, minlength=2).min())
    if n_splits > smallest:
        raise ValueError("n_splits=%d folds need at least %d variants of each label; the smaller "
                         "class has %d. Use fewer folds." % (n_splits, n_splits, smallest))
    out = np.full(len(labels), np.nan)
    skf = StratifiedKFold(n_splits=n_splits, shuffle=True, random_state=seed)
    for tr, te in skf.split(scores.reshape(-1, 1), labels):
        cal = make_calibrator(method).fit(scores[tr], labels[tr])
        out[te] = cal.predict_proba(scores[te])
    return out
```
