## Additional_file_2_Code for "Unscored variants leave many comparisons of variant effect predictors undecided: evidence from ClinVar, published benchmarks and genomic language models": card.py

```
"""Render an AuditReport as a self-contained HTML audit card.

The card is one self-contained HTML file for co-authors, reviewers and readers, so it can be
attached to a submission or a supplement as is.

The card leads with the verdict, and specifically whether the audit changed it: a card whose top
line reads "The verdict reverses" states that change above every table. When nothing is wrong it
says so in a banner of its own.

    from glmtrust.audit import audit
    from glmtrust.card import write_card
    write_card(audit(y, scorers), "audit.html", title="AlphaMissense vs REVEL on ClinVar")
"""
from __future__ import annotations

import html
import math

__all__ = ["render_card", "write_card"]

_CSS = """
:root { --fg:#16181d; --bg:#fff; --mut:#5b6472; --line:#e3e6ea; --warn:#8a3b12;
        --warnbg:#fff6ef; --ok:#1d6b3f; --okbg:#f0f8f3; --mono:ui-monospace,"SF Mono",Menlo,Consolas,monospace; }
@media (prefers-color-scheme: dark) {
  :root { --fg:#e6e8ec; --bg:#14161a; --mut:#9aa4b2; --line:#2b3038; --warn:#ffab70;
          --warnbg:#2a1d13; --ok:#7ee2a8; --okbg:#13241a; } }
* { box-sizing:border-box; }
body { margin:0; padding:2rem 1.25rem 4rem; background:var(--bg); color:var(--fg);
       font:15px/1.55 system-ui,-apple-system,"Segoe UI",sans-serif; }
main { max-width:56rem; margin:0 auto; }
h1 { font-size:1.4rem; margin:0 0 .25rem; letter-spacing:-.01em; }
h2 { font-size:.82rem; text-transform:uppercase; letter-spacing:.08em; color:var(--mut);
     margin:2.25rem 0 .6rem; font-weight:600; }
.sub { color:var(--mut); font-size:.9rem; margin:0 0 1.5rem; }
.verdict { border:1px solid var(--line); border-left:3px solid var(--warn); background:var(--warnbg);
           padding:.9rem 1.1rem; border-radius:6px; margin:0 0 .75rem; }
.verdict.clean { border-left-color:var(--ok); background:var(--okbg); }
.verdict b { display:block; font-size:1.02rem; margin-bottom:.2rem; }
.verdict span { color:var(--mut); font-size:.9rem; }
.tablewrap { overflow-x:auto; }
table { border-collapse:collapse; width:100%; font-size:.88rem; }
th,td { text-align:right; padding:.42rem .7rem; border-bottom:1px solid var(--line);
        white-space:nowrap; }
th:first-child,td:first-child { text-align:left; }
th { font-weight:600; color:var(--mut); font-size:.78rem; text-transform:uppercase;
     letter-spacing:.04em; }
td.num { font-family:var(--mono); font-variant-numeric:tabular-nums; }
tr.flag td { background:var(--warnbg); }
.tag { font:600 .7rem/1 var(--mono); padding:.2rem .4rem; border-radius:3px;
       background:var(--warnbg); color:var(--warn); }
ul.warn { list-style:none; padding:0; margin:0; }
ul.warn li { border-left:3px solid var(--warn); background:var(--warnbg); padding:.6rem .9rem;
             margin-bottom:.5rem; border-radius:0 4px 4px 0; font-size:.9rem; }
.note { color:var(--mut); font-size:.82rem; margin-top:.5rem; }
footer { margin-top:3rem; padding-top:1rem; border-top:1px solid var(--line);
         color:var(--mut); font-size:.8rem; }
"""


def _n(v, dp=4):
    """Format a number, or an em dash when it is not defined."""
    if v is None or (isinstance(v, float) and not math.isfinite(v)):
        return "&mdash;"
    return ("%+.*f" if dp == 4 and v < 0 else "%.*f") % (dp, v)


def _pct(v):
    return "&mdash;" if v is None or not math.isfinite(v) else "%.1f%%" % (100 * v)


def _e(s):
    return html.escape(str(s))


def _ci(ci, dp):
    """An interval as '[lo, hi]' with signs, or em dashes where it is undefined. Plain text, so it
    reads the same in a table cell and inside escaped verdict text."""
    return "[%s, %s]" % tuple("—" if not math.isfinite(v) else "%+.*f" % (dp, v) for v in ci)


def _opposed(p) -> bool:
    """True when the matched delta is zero or points the other way from the delta as usually
    reported, which names a leader."""
    a, b = p.delta_as_usually_reported, p.delta_matched
    return (a > 0 and b <= 0) or (a < 0 and b >= 0)


def _reverses(p) -> bool:
    """True when the matched delta points strictly the other way and its interval excludes zero.
    A tie, or a matched delta whose interval spans zero, is not a reversal: the matched comparison
    is then inconclusive, and _verdicts() says that instead."""
    a, b = p.delta_as_usually_reported, p.delta_matched
    return ((a > 0 and b < 0) or (a < 0 and b > 0)) and p.matched_delta_excludes_zero


def _full_reach(s) -> bool:
    return s.k_pos == s.n_pos and s.k_neg == s.n_neg


def _level(rep) -> str:
    return "%g%% CI" % (100 * (1 - getattr(rep, "alpha", 0.05)))


def _verdicts(rep):
    """The lines that go above the fold. Empty means the audit found nothing worth reporting."""
    out = []
    for p in rep.pairs:
        if not p.comparable_readout:
            out.append(("%s vs %s cannot be compared" % (p.a, p.b),
                        "They declare different readouts (%s / %s). How a model's output becomes "
                        "one number per variant can invert a verdict, so no delta is reported."
                        % (p.readout_a, p.readout_b)))
            continue
        if not (math.isfinite(p.delta_matched) and math.isfinite(p.delta_as_usually_reported)):
            continue
        lead_naive, other = (p.a, p.b) if p.delta_as_usually_reported > 0 else (p.b, p.a)
        if _reverses(p):
            out.append(("The verdict reverses: %s leads as usually reported, %s leads on the "
                        "variants both can score" % (lead_naive, other),
                        "Quoted on their own covered subsets the difference is %+.4f; on the %s "
                        "variants both scorers reach it is %+.4f (%s %s). The gap of %+.4f is "
                        "bookkeeping."
                        % (p.delta_as_usually_reported, format(p.n_matched, ","), p.delta_matched,
                           _level(rep), _ci(p.delta_matched_ci, 4), p.inflation)))
        elif _opposed(p) and all(math.isfinite(v) for v in p.delta_matched_ci):
            # the lead as usually reported does not survive the matched comparison, but the matched
            # comparison does not establish the opposite either: inconclusive, not a reversal
            out.append(("%s leads as usually reported, but on the variants both can score the two "
                        "are not separated" % lead_naive,
                        "Quoted on their own covered subsets the difference is %+.4f; on the %s "
                        "variants both scorers reach it is %+.4f (%s %s), an interval that "
                        "includes zero, so the lead is not supported. The gap of %+.4f is "
                        "bookkeeping."
                        % (p.delta_as_usually_reported, format(p.n_matched, ","), p.delta_matched,
                           _level(rep), _ci(p.delta_matched_ci, 4), p.inflation)))
    for s in rep.scorers:
        if getattr(s, "values_run_backwards", False):
            out.append(("%s: its values run opposite to the declared direction" % s.name,
                        "Ranking by them gains %+.4f AUROC on the missingness pattern (%s %s); "
                        "declare the score's direction before reading its numbers."
                        % (s.lex_gain, _level(rep), _ci(s.lex_gain_ci, 4))))
        elif s.values_add_nothing and _full_reach(s):
            # every variant is scored, so there is no missingness pattern for the values to add
            # to: the plain statement is the right one, as in the report's warning
            out.append(("%s: its values are not resolvably better than chance" % s.name,
                        "It scores every variant, with AUROC %.4f; the %s on its gain over one "
                        "half is %s." % (s.auroc_covered, _level(rep), _ci(s.lex_gain_ci, 4))))
        elif s.values_add_nothing:
            # The same rule as the report's warning: what the values add to the missingness
            # indicator.
            out.append(("%s: its values add nothing detectable beyond its reach" % s.name,
                        "Ranking by whether a value was produced and then by the value gains "
                        "%+.4f AUROC over the missingness pattern alone (%s %s), so an accuracy "
                        "quoted for this scorer is carried by where it answers."
                        % (s.lex_gain, _level(rep), _ci(s.lex_gain_ci, 4))))
        # These two branches report reach and penalty defects the conditions above miss, so the
        # clean banner never asserts what was not checked.
        elif s.reach_is_class_dependent:
            out.append(("%s reaches the two classes unequally" % s.name,
                        "It scores %.1f%% of positives against %.1f%% of negatives (gap %+.3f, "
                        "%s [%+.3f, %+.3f]), so its covered-subset accuracy is measured on an "
                        "easier panel than the one it is reported for."
                        % (100 * s.reach_pos, 100 * s.reach_neg, s.class_gap, _level(rep),
                           *s.class_gap_ci)))
        elif s.penalty >= s.min_penalty:
            out.append(("%s carries a material must-answer penalty" % s.name,
                        "Over the whole panel, with its no-calls answered at chance, %.4f becomes "
                        "%.4f — a cost of %.4f AUROC."
                        % (s.auroc_covered, s.auroc_must_answer, s.penalty)))
    return out


def render_card(rep, title="glmtrust audit", subtitle=None) -> str:
    """Return the card as one HTML string. No external assets, no scripts. Takes the report
    :func:`glmtrust.audit` returns."""
    from .audit import AuditReport
    if not isinstance(rep, AuditReport):
        raise TypeError("render_card takes the report audit() returns; got %s. A reach_audit() "
                        "report has its own text form: print(report)." % type(rep).__name__)
    V = _verdicts(rep)
    L = ['<!doctype html><html lang="en"><head><meta charset="utf-8">',
         '<meta name="viewport" content="width=device-width,initial-scale=1">',
         "<title>%s</title><style>%s</style></head><body><main>" % (_e(title), _CSS),
         "<h1>%s</h1>" % _e(title)]
    if subtitle:
        L.append('<p class="sub">%s</p>' % _e(subtitle))

    if V:
        for head, body in V:
            L.append('<div class="verdict"><b>%s</b><span>%s</span></div>' % (_e(head), _e(body)))
    else:
        # Assert only what _verdicts() actually tests, and never contradict the warnings below.
        L.append('<div class="verdict clean"><b>No reach or readout defect found.</b>'
                 '<span>No scorer\'s class-dependent reach or must-answer penalty reached the '
                 'materiality thresholds, no missingness pattern outscored its own values, no '
                 'readouts were incomparable, and no head-to-head verdict changed when the '
                 'comparison was restricted to shared variants. Thresholds and the full numbers '
                 'are below.</span></div>')

    L.append("<h2>Reach &mdash; what each scorer can be run on at all</h2>")
    L.append('<div class="tablewrap"><table><thead><tr><th>scorer</th><th>readout</th>'
             "<th>reach</th><th>on positives</th><th>on negatives</th><th>gap</th>"
             "<th>%s</th></tr></thead><tbody>" % _level(rep))
    for s in rep.scorers:
        cls = ' class="flag"' if s.reach_is_class_dependent else ""
        L.append("<tr%s><td>%s</td><td>%s</td><td class='num'>%s</td><td class='num'>%s</td>"
                 "<td class='num'>%s</td><td class='num'>%s</td><td class='num'>%s</td>"
                 "</tr>"
                 % (cls, _e(s.name), _e(s.readout), _pct(s.reach), _pct(s.reach_pos),
                    _pct(s.reach_neg), _n(s.class_gap, 3), _ci(s.class_gap_ci, 3)))
    L.append("</tbody></table></div>")

    L.append("<h2>Accuracy &mdash; covered subset against the panel it is reported for</h2>")
    L.append('<div class="tablewrap"><table><thead><tr><th>scorer</th><th>covered</th>'
             "<th>must-answer</th><th>change</th><th>reach alone</th></tr></thead><tbody>")
    for s in rep.scorers:
        _adds_nothing = s.values_add_nothing
        cls = ' class="flag"' if _adds_nothing else ""
        tail = (" <span class='tag'>%s</span>" % ("not better than chance" if _full_reach(s)
                                                  else "values add nothing")
                if _adds_nothing else "")
        L.append("<tr%s><td>%s</td><td class='num'>%s</td><td class='num'>%s</td>"
                 "<td class='num'>%s</td><td class='num'>%s%s</td></tr>"
                 % (cls, _e(s.name), _n(s.auroc_covered), _n(s.auroc_must_answer),
                    _n(0.0 - s.penalty), _n(s.miss_auroc), tail))
    L.append("</tbody></table>")
    L.append('<p class="note">&ldquo;Reach alone&rdquo; discards the scores entirely and keeps only '
             "whether a value was produced. Pooled over one panel it equals 0.5 + gap/2; it is "
             "shown because it is directly comparable with must-answer on the same panel.</p></div>")

    strat = [s for s in rep.scorers if s.strata]
    if strat:
        L.append("<h2>Composition &mdash; does class-dependent reach survive holding strata "
                 "fixed?</h2>")
        L.append('<div class="tablewrap"><table><thead><tr><th>scorer</th><th>pooled</th>'
                 "<th>within-stratum</th><th>strata used</th><th>dropped</th>"
                 "</tr></thead><tbody>")
        for s in strat:
            L.append("<tr><td>%s</td><td class='num'>%s</td><td class='num'>%s</td>"
                     "<td class='num'>%d</td><td class='num'>%d</td></tr>"
                     % (_e(s.name), _n(s.miss_auroc), _n(s.miss_auroc_stratified),
                        len(s.strata), s.n_strata_dropped))
        L.append("</tbody></table>")
        L.append('<p class="note">A within-stratum value near 0.5 means the pooled reach signal was '
                 "composition: matching on stratum removes it. A value that stays away from one half, in "
                 "either direction, means "
                 "class-dependent reach is a second, separate defect that composition matching "
                 "does not touch. Strata are dropped unless they carry enough of "
                 "<em>each</em> label to support an estimate.</p></div>")

    pairs = [p for p in rep.pairs if p.comparable_readout and math.isfinite(p.delta_matched)]
    if pairs:
        L.append("<h2>Head to head &mdash; on the variants both can score</h2>")
        L.append('<div class="tablewrap"><table><thead><tr><th>comparison</th><th>n matched</th>'
                 "<th>matched &Delta;</th><th>%s</th><th>as usually reported</th>"
                 "<th>inflation</th></tr></thead><tbody>" % _level(rep))
        for p in pairs:
            flip = _reverses(p)
            cls = ' class="flag"' if flip else ""
            tail = " <span class='tag'>reverses</span>" if flip else ""
            L.append("<tr%s><td>%s vs %s%s</td><td class='num'>%s</td><td class='num'>%s</td>"
                     "<td class='num'>%s</td><td class='num'>%s</td>"
                     "<td class='num'>%s</td></tr>"
                     % (cls, _e(p.a), _e(p.b), tail, format(p.n_matched, ","),
                        _n(p.delta_matched), _ci(p.delta_matched_ci, 4),
                        _n(p.delta_as_usually_reported), _n(p.inflation)))
        L.append("</tbody></table></div>")

    if rep.warnings:
        L.append("<h2>Warnings</h2><ul class='warn'>")
        for w in rep.warnings:
            L.append("<li>%s</li>" % _e(w))
        L.append("</ul>")

    L.append("<footer>Generated by <b>glmtrust audit</b>. Warnings are gated on practical as well "
             "as statistical significance: on a panel of a million variants a reach gap of 0.0006 "
             "already excludes zero, so a flag that ignored effect size would fire on gaps far "
             "too small to matter. Every number above is printed regardless.</footer>")
    L.append("</main></body></html>")
    return "\n".join(L)


def write_card(rep, path, title="glmtrust audit", subtitle=None) -> str:
    with open(path, "w", encoding="utf-8") as fh:
        fh.write(render_card(rep, title=title, subtitle=subtitle))
    return path
```
