## Additional_file_2_Code for "Unscored variants leave many comparisons of variant effect predictors undecided: evidence from ClinVar, published benchmarks and genomic language models": cli.py

```
"""Command-line interface: ``glmtrust <command> INPUT [options]``.

INPUT is one table: ``.csv``, ``.tsv`` or ``.txt`` (each optionally gzipped) or ``.parquet``.
Delimited files may be comma-, tab- or semicolon-separated (a semicolon file may use a decimal
comma, as European spreadsheets write it) and UTF-8, UTF-16 or Windows-1252 text; parquet needs the
optional ``polars`` dependency. Spreadsheets are not read: save the sheet as CSV first.

    glmtrust evaluate  PANEL.parquet --score-col SCORE --label-col LABEL --group-col GROUP
    glmtrust calibrate PANEL.csv     --score-col SCORE --label-col LABEL --out probs.csv
    glmtrust transfer  PANEL.parquet --score-col SCORE --label-col LABEL --group-col GROUP --out probs.csv
    glmtrust audit     PANEL.parquet --score-col A --readout R --score-col B --readout R --label-col LABEL
    glmtrust reach     REACH.parquet --label-col LABEL --reach-prefix reach__ --covered COVERED.csv
    glmtrust baseline  PANEL.parquet --label-col LABEL --group-col GENE --class-col CONSEQUENCE

Labels are 0/1, true/false, or any text named with --positive-label and --negative-label. A
variant with no label is refused unless --drop-unlabelled says to leave it out; a score cell that
is empty or NA (or one of the other no-call markers listed in ``_NA``) means "not scored". Every
input problem ends in one line saying what is wrong; set GLMTRUST_DEBUG=1 for the traceback.

No sample panel ships with the package. To see the tool run on real data, use
benchmarks/reproduce_paper_trust_layer.py, which carries its own fixture.
"""
from __future__ import annotations

import argparse
import collections
import csv
import gzip
import io
import json
import os
import re
import sys

import numpy as np

from . import __version__
from ._checks import as_groups
from .audit import DEFAULT_LAMBDAS
from .calibration import cross_conformal_calibrate
from .pipeline import TrustLayer
from .transfer import leave_one_group_out


class _Table(dict):
    """Column name -> one 1-D array per column, plus how the file was read."""
    decimal_comma = False


_SPREADSHEET = (".xlsx", ".xlsm", ".xls", ".ods", ".numbers")


def _note(msg):
    sys.stderr.write("note: %s\n" % msg)


def _decode(raw, path):
    """File bytes as text: UTF-8 (with or without BOM), UTF-16 with BOM, else Windows-1252."""
    if raw[:3] == b"\xef\xbb\xbf":
        return raw[3:].decode("utf-8")
    if raw[:2] in (b"\xff\xfe", b"\xfe\xff"):
        return raw.decode("utf-16")
    if raw[:4] == b"PK\x03\x04":
        sys.exit("%s is a zip archive, which is what a spreadsheet (.xlsx) is. glmtrust reads "
                 ".csv, .tsv and .parquet: save the sheet as 'CSV UTF-8' and pass that file." % path)
    if b"\x00" in raw[:4096]:
        sys.exit("%s is not a text table (it holds binary data); give a .csv, .tsv or .parquet "
                 "file" % path)
    try:
        return raw.decode("utf-8")
    except UnicodeDecodeError:
        _note("%s is not UTF-8 text; it was read as Windows-1252" % path)
        return raw.decode("cp1252", errors="replace")


def _delimiter(path, header_line):
    if path.lower().endswith((".tsv", ".tsv.gz", ".tab")):
        return "\t"
    counts = {d: header_line.count(d) for d in ("\t", ";", ",")}
    best = max(counts, key=lambda d: counts[d])
    return best if counts[best] else None


def _read_text(path, raw):
    text = _decode(raw, path)
    lines = text.splitlines()
    while lines and not lines[0].strip():
        lines.pop(0)
    if not lines:
        sys.exit("empty input file: %s" % path)
    delim = _delimiter(path, lines[0])
    if delim is None:
        rows = [ln.split() for ln in lines if ln.strip()]
    else:
        rows = list(csv.reader(io.StringIO("\n".join(lines)), delimiter=delim))
    header = [h.strip() for h in rows[0]]
    body = [r for r in rows[1:] if any(c.strip() for c in r)]
    if not body:
        sys.exit("%s has a header row but no data rows" % path)
    keep = [j for j, h in enumerate(header)
            if h or any(j < len(r) and r[j].strip() for r in body)]
    unnamed = [j for j in keep if not header[j]]
    if unnamed:
        sys.exit("column %d of %s holds values but has no name in the header row"
                 % (unnamed[0] + 1, path))
    names = [header[j] for j in keep]
    dups = sorted({x for x in names if names.count(x) > 1})
    if dups:
        sys.exit("%s has more than one column named %s; glmtrust cannot tell which one you mean. "
                 "Rename the duplicates." % (path, ", ".join(repr(d) for d in dups)))
    width = len(header)
    for i, r in enumerate(body):
        if len(r) > width and any(c.strip() for c in r[width:]):
            sys.exit("line %d of %s has %d fields but the header has %d; check that the header "
                     "and the data use the same separator%s"
                     % (i + 2, path, len(r), width,
                        " (read as %r-separated)" % delim if delim else ""))
    tab = _Table({header[j]: np.array([r[j] if j < len(r) else "" for r in body], dtype=object)
                  for j in keep})
    tab.decimal_comma = delim == ";"
    n_distinct = len({tuple(r) for r in body})
    _duplicate_note(path, len(body), n_distinct,
                    [len(set(col.tolist())) for col in tab.values()])
    return tab


def _duplicate_note(path, n_rows, n_distinct, column_cardinalities):
    """Note exact repeats of a row, but only when some column (nearly) identifies a row -- a variant
    key, or a continuous score. In a table of a label and a few 0/1 reach columns most rows repeat
    another by construction, and saying so would be noise."""
    n_dup = n_rows - n_distinct
    if n_dup and any(k >= 0.95 * n_distinct for k in column_cardinalities):
        _note("%d row(s) of %s repeat an earlier row exactly; each is still counted as a separate "
              "variant" % (n_dup, path))


def _read(path):
    """The whole table, whatever its format, or an exit naming what is wrong with the file."""
    # A missing input file ends in one line here, not in a polars traceback.
    if not os.path.exists(path):
        sys.exit("no such file: %s" % path)
    if os.path.isdir(path):
        sys.exit("%s is a folder, not a table; give the path of one .csv, .tsv or .parquet file"
                 % path)
    if path.lower().endswith(_SPREADSHEET):
        sys.exit("%s is a spreadsheet. glmtrust reads .csv, .tsv and .parquet: save the sheet as "
                 "'CSV UTF-8' and pass that file." % path)
    with open(path, "rb") as fh:
        head = fh.read(4)
    if head == b"PAR1" or path.lower().endswith(".parquet"):
        if head != b"PAR1":
            sys.exit("%s is named .parquet but is not a parquet file" % path)
        try:
            import polars as pl
        except ImportError:
            sys.exit("reading .parquet needs the optional dependency: pip install 'glmtrust[io]'")
        try:
            df = pl.read_parquet(path)
        except Exception as e:                       # polars raises its own exception types
            sys.exit("%s could not be read as parquet: %s" % (path, str(e).splitlines()[0]))
        tab = _Table({c: df[c].to_numpy() for c in df.columns})
        n_distinct = df.unique().height
        if n_distinct < df.height:
            _duplicate_note(path, df.height, n_distinct, [df[c].n_unique() for c in df.columns])
        return tab
    raw = gzip.open(path, "rb").read() if head[:2] == b"\x1f\x8b" else open(path, "rb").read()
    return _read_text(path, raw)


def _resolve(tab, name, path):
    """The table's column for `name`: exact, or else the one column equal after trimming spaces
    and ignoring case, with a note saying so."""
    if name in tab:
        return name
    key = str(name).strip().casefold()
    hits = [c for c in tab if str(c).strip().casefold() == key]
    if len(hits) == 1:
        _note("using column %r of %s for %r" % (hits[0], path, name))
        return hits[0]
    return None


def _load(path, columns):
    """Return {column: array} from a parquet/csv/tsv/txt file.

    `columns=None` reads every column, which is what --auto needs in order to see the candidates
    it is choosing between.
    """
    tab = _read(path)
    if columns is None:
        return tab
    out = _Table()
    out.decimal_comma = tab.decimal_comma
    missing = []
    for c in [c for c in columns if c]:
        hit = _resolve(tab, c, path)
        if hit is None:
            missing.append(c)
        else:
            out[c] = tab[hit]
    if missing:
        sys.exit("column(s) not found in %s: %s (have: %s)" % (path, missing, list(tab)))
    return out


def _check_out(*paths):
    """Refuse an output path whose folder does not exist before the computation runs."""
    for p in paths:
        if not p:
            continue
        if os.path.isdir(p):
            sys.exit("%s is a folder; give a file name for the output" % p)
        d = os.path.dirname(os.path.abspath(p))
        if not os.path.isdir(d):
            sys.exit("the folder for %s does not exist: %s" % (p, d))


def _write_rows(path, header, rows):
    """Write rows to path, honouring the extension.

    A .parquet path is written as parquet, so `--out foo.parquet` never yields a CSV under that
    name; any other path is written as CSV.
    """
    if str(path).lower().endswith(".parquet"):
        try:
            import polars as pl
        except ImportError:
            raise SystemExit("writing %s needs polars for parquet output; install polars, or "
                             "choose a .csv path" % path)
        pl.DataFrame({h: [r[i] for r in rows] for i, h in enumerate(header)},
                     strict=False).write_parquet(path)
        return
    with open(path, "w", newline="", encoding="utf-8") as fh:
        w = csv.writer(fh)
        w.writerow(header)
        w.writerows([["" if (isinstance(v, float) and v != v) or v is None else v for v in r]
                     for r in rows])


#: What a delimited file writes where a scorer returned nothing; each of these strings is read as NaN.
_NA = {"", "na", "n/a", "nan", "null", "none", ".", "-", "?"}
_TRUE, _FALSE = {"true", "t"}, {"false", "f"}
_DECIMAL_COMMA = re.compile(r"[+-]?\d+,\d+(?:[eE][+-]?\d+)?")
_THOUSANDS = re.compile(r"[+-]?\d{1,3}(?:,\d{3})+(?:\.\d+)?")
#: Values that tables use to mean "not scored" when the column has to stay numeric. -1 counts too,
#: but only in a column whose other values are never negative.
_SENTINELS = {-9.0, -99.0, -999.0, -9999.0, -99999.0, 999.0, 9999.0, 99999.0}


def _is_missing_cell(v) -> bool:
    if v is None or type(v).__name__ in ("NAType", "NaTType"):
        return True
    if isinstance(v, float) and v != v:
        return True
    return isinstance(v, str) and v.strip().lower() in _NA


def _to_float(v, decimal_comma=False):
    """One cell as a float, with the no-call markers of _NA mapped to NaN.

    A value that is neither a number nor a no-call marker still raises, by name and with the
    offending string, rather than being swallowed as missing: silently reading a typo as a no-call
    would change the reach this package reports. In a semicolon-separated file a decimal comma
    ("0,734") is read as a decimal point.
    """
    import numpy as _np
    if v is None:
        return _np.nan
    if isinstance(v, (int, float, _np.integer, _np.floating)):
        return float(v)
    t = str(v).strip()
    if t.lower() in _NA:
        return _np.nan
    if decimal_comma and _DECIMAL_COMMA.fullmatch(t):
        t = t.replace(",", ".")
    try:
        return float(t)
    except ValueError:
        if decimal_comma and re.fullmatch(r"[+-]?\d{1,3}(?:\.\d{3})+,\d+", t):
            raise ValueError("cannot read %r as a number: thousands separators are not read; write "
                             "it as %s" % (v, t.replace(".", ""))) from None
        if not decimal_comma and (_DECIMAL_COMMA.fullmatch(t) or _THOUSANDS.fullmatch(t)):
            raise ValueError(
                "cannot read %r as a number: its comma is either a decimal comma or a thousands "
                "separator, and in a comma-separated file glmtrust cannot tell which. Write numbers "
                "with a decimal point and no thousands separator, or save the table "
                "semicolon-separated, where a decimal comma is read as one." % (v,)) from None
        raise ValueError(
            "cannot read %r as a number. If it means 'not scored', write it as an empty field or "
            "one of %s; glmtrust will not guess, because reading a typo as a no-call would change "
            "the reach it reports." % (v, sorted(x for x in _NA if x))) from None


def _col(tab, name):
    """One column as a float array, whatever the table backend."""
    import numpy as _np
    try:
        return _np.asarray(tab[name], dtype=float)
    except (TypeError, ValueError):
        dc = getattr(tab, "decimal_comma", False)
        try:
            return _np.array([_to_float(v, dc) for v in list(tab[name])], dtype=float)
        except ValueError as e:
            raise ValueError("column %r: %s" % (name, e)) from None


def _scores(tab, name):
    """A score column as floats, refusing infinite values and noting a likely no-call sentinel."""
    v = _col(tab, name)
    n_inf = int(np.isinf(v).sum())
    if n_inf:
        sys.exit("column %r holds %d infinite value(s) (inf/-inf). glmtrust reads an empty or NA "
                 "cell as 'not scored' and cannot rank an infinite score: write those cells as NA "
                 "if the scorer declined them, or as a large finite number." % (name, n_inf))
    fin = v[np.isfinite(v)]
    if fin.size >= 20:
        vals, counts = np.unique(fin, return_counts=True)
        i = int(counts.argmax())
        x = float(vals[i])
        if vals.size > 2 and counts[i] >= 0.10 * fin.size and x in (fin.min(), fin.max()):
            # a pile-up at an extreme is often a real value (phastCons is exactly 0 for about a
            # third of variants), so only a conventional no-call code, or a value set apart from
            # the rest by more than the rest's own range, earns the note
            rest = vals[vals != x]
            spread = float(rest.max() - rest.min())
            gap = float(rest.min() - x) if x == fin.min() else float(x - rest.max())
            if x in _SENTINELS or (x == -1.0 and rest.min() >= 0) or (spread > 0 and gap > spread):
                _note("%.0f%% of the values in %r are exactly %g, the column's %s. If %g stands for "
                      "'not scored', write those cells as empty or NA: glmtrust reads %g as a real "
                      "score." % (100.0 * counts[i] / fin.size, name, x,
                                  "minimum" if x == fin.min() else "maximum", x, x))
    return v


def _labels(tab, args, n):
    """Labels as 0/1 ints and the mask of variants that have one."""
    raw = tab[args.label_col]
    pos = list(getattr(args, "positive_label", None) or [])
    neg = list(getattr(args, "negative_label", None) or [])
    y = np.full(n, -1, dtype=int)
    if pos or neg:
        if not (pos and neg):
            sys.exit("give both --positive-label and --negative-label (each repeatable), so that "
                     "every label value is assigned deliberately")
        both = sorted(set(pos) & set(neg))
        if both:
            sys.exit("%s cannot be both a positive and a negative label" % both)
        unmatched = collections.Counter()
        for i, v in enumerate(raw):
            if _is_missing_cell(v):
                continue
            t = (str(int(v)) if isinstance(v, (float, np.floating)) and float(v).is_integer()
                 else str(v).strip())
            if t in pos:
                y[i] = 1
            elif t in neg:
                y[i] = 0
            else:
                unmatched[t] += 1
        if unmatched:
            sys.exit("%d variant(s) have a label that is neither a --positive-label nor a "
                     "--negative-label: %s. Add each value to one of the two, or remove those "
                     "variants." % (sum(unmatched.values()), ", ".join(
                         "%r (%d)" % kv for kv in unmatched.most_common(6))))
    else:
        text, bad = collections.Counter(), set()
        dc = getattr(tab, "decimal_comma", False)
        for i, v in enumerate(raw):
            if _is_missing_cell(v):
                continue
            if isinstance(v, (bool, np.bool_)):
                y[i] = int(v)
                continue
            t = str(v).strip()
            if t.lower() in _TRUE:
                y[i] = 1
                continue
            if t.lower() in _FALSE:
                y[i] = 0
                continue
            try:
                f = _to_float(v, dc)
            except ValueError:
                text[t] += 1
                continue
            if f in (0.0, 1.0):
                y[i] = int(f)
            else:
                bad.add(f)
        if text:
            sys.exit("the label column %r holds text (%s). Say which values are positive and which "
                     "negative, e.g. --positive-label Pathogenic --positive-label Likely_pathogenic "
                     "--negative-label Benign --negative-label Likely_benign, or recode the column "
                     "to 0/1." % (args.label_col, ", ".join(repr(t) for t, _ in text.most_common(6))))
        if bad:
            vals = sorted(bad)
            hint = ""
            if set(vals) <= {2.0}:
                hint = " If 2 means positive and 1 negative, give --positive-label 2 --negative-label 1."
            elif set(vals) <= {-1.0}:
                hint = " For the -1/+1 convention, give --positive-label 1 --negative-label -1."
            sys.exit("labels must be 0 (negative) or 1 (positive); %r also holds %s.%s"
                     % (args.label_col, [int(x) if float(x).is_integer() else x for x in vals[:6]],
                        hint))
    unlabelled = int((y < 0).sum())
    if unlabelled:
        if not getattr(args, "drop_unlabelled", False):
            sys.exit("%d of %d variants have no label in %r (empty, NA or similar). An unlabelled "
                     "variant is not a benign one: remove those variants, or pass "
                     "--drop-unlabelled to leave them out of this run." % (unlabelled, n,
                                                                          args.label_col))
        _note("%d of %d variants have no label and are left out (--drop-unlabelled)"
              % (unlabelled, n))
    return y, y >= 0


def _categories(tab, name, n, refuse_missing):
    """A categorical column as an object array. Missing values are refused (groups that decide
    which variants are held out together) or kept as one category of their own, with a note."""
    raw = np.asarray(tab[name], dtype=object).ravel()
    missing = np.array([_is_missing_cell(v) for v in raw], dtype=bool)
    if missing.any():
        if refuse_missing:
            sys.exit("%d of %d variants have no value in %r. Every variant needs a group here: "
                     "fill the missing values or remove those variants." % (int(missing.sum()), n,
                                                                            name))
        _note("%d of %d variants have no value in %r; they are treated as one more category, "
              "named 'missing'" % (int(missing.sum()), n, name))
        raw = raw.copy()
        raw[missing] = "missing"
    return np.array([v.strip() if isinstance(v, str) else v for v in raw], dtype=object)


def _orientation_note(scores, labels, name):
    """Say so when the score demonstrably runs the other way: the whole 95% interval on its raw
    AUROC lies below one half. A point estimate below one half is what an uninformative score
    gives about half the time, and is not evidence of anything."""
    if np.unique(labels).size == 2 and scores.size:
        from .pipeline import _raw_auroc
        a, (lo, hi) = _raw_auroc(scores, labels)
        if np.isfinite(hi) and hi < 0.5:
            _note("higher values of %r go with negative labels on this panel (AUROC of the raw "
                  "score %.3f, 95%% CI [%.3f, %.3f]). glmtrust reads higher as more damaging; if "
                  "lower %r means more damaging, pass --lower-is-worse." % (name, a, lo, hi, name))


def _arrays(args):
    """Score, label and group arrays, restricted to labelled variants the scorer actually scored.

    The calibration and conformal layers fit a model and cannot take a NaN, so a variant the scorer
    declined is dropped here.

    Dropping them here is the right behaviour for `calibrate`, `evaluate` and `transfer`, which are
    about the scores that exist. It is the wrong behaviour for the question "what do the missing ones
    cost", so the message points at `glmtrust audit`, which is the command that answers it.
    Returns a dict that also carries the row mask, so outputs can be written back per input row.
    """
    group_col = getattr(args, "group_col", None)
    id_col = getattr(args, "id_col", None)
    tab = _load(args.input, [args.score_col, args.label_col, group_col, id_col])
    n = len(tab[args.label_col])
    labels, labelled = _labels(tab, args, n)
    scores = _scores(tab, args.score_col)
    if getattr(args, "lower_is_worse", False):
        scores = -scores
    groups = _categories(tab, group_col, n, refuse_missing=True) if group_col else None
    keep = labelled & np.isfinite(scores)
    n_drop = int((labelled & ~np.isfinite(scores)).sum())
    if not keep.any():
        sys.exit("every labelled variant is missing a value in --score-col %s; nothing to fit"
                 % args.score_col)
    if n_drop:
        sys.stderr.write(
            "note: %d of %d labelled variants have no %s score and are excluded from the fit.\n"
            "      What that missingness costs is what 'glmtrust audit' measures.\n"
            % (n_drop, int(labelled.sum()), args.score_col))
    return {"n": n, "keep": keep, "scores": scores[keep], "labels": labels[keep],
            "groups": groups[keep] if groups is not None else None,
            "all_scores": scores, "all_labels": labels, "all_groups": groups,
            "ids": np.asarray(tab[id_col], dtype=object) if id_col else None}


def cmd_evaluate(args):
    _check_out(args.out)
    layer = TrustLayer(calibration=args.calibration, conformal=args.conformal,
                       alpha=args.alpha, coverage=args.coverage, seed=args.seed)
    a = _arrays(args)
    scores, labels, groups = a["scores"], a["labels"], a["groups"]
    report = layer.evaluate(scores, labels, groups)
    print(layer.summary(scores, labels, groups, report=report))
    if args.out:
        json.dump(report, open(args.out, "w", encoding="utf-8"), indent=2)
        print("\nwrote %s" % args.out)
    return 0


def _per_input_row(a, values):
    """`values` (one per kept variant) spread back over every input row, NaN elsewhere."""
    out = np.full(a["n"], np.nan)
    out[a["keep"]] = values
    return out


def _row_columns(a, args):
    """Columns that identify each input row in an output file: its row number and, with --id-col,
    its identifier."""
    head = ["row"] + ([args.id_col] if a["ids"] is not None else [])
    cells = [[i] + ([a["ids"][i]] if a["ids"] is not None else []) for i in range(a["n"])]
    return head, cells


def cmd_calibrate(args):
    _check_out(args.out)
    a = _arrays(args)
    _orientation_note(a["scores"], a["labels"], args.score_col)
    probs = cross_conformal_calibrate(a["scores"], a["labels"], method=args.calibration,
                                      seed=args.seed)
    full = _per_input_row(a, probs)
    if args.out:
        # one row per input row, in input order: `row` numbers the input's data rows from 0, so the
        # file joins back to the input whichever variants were left out
        head, cells = _row_columns(a, args)
        lab = a["all_labels"]
        _write_rows(args.out, head + ["score", "label", "probability"],
                    [c + [float(a["all_scores"][i]), int(lab[i]) if lab[i] >= 0 else None,
                          float(full[i])] for i, c in enumerate(cells)])
        print("wrote %s (%d input rows, %d with a calibrated probability)"
              % (args.out, a["n"], int(a["keep"].sum())))
    else:
        for p in full:
            print("" if p != p else "%.6f" % p)
    return 0


def cmd_transfer(args):
    _check_out(args.out)
    a = _arrays(args)
    scores, labels, groups = a["scores"], a["labels"], a["groups"]
    _orientation_note(scores, labels, args.score_col)
    probs, report = leave_one_group_out(scores, labels, groups, method=args.calibration)
    for g, r in report.items():
        if g == "__macro__":
            print("MACRO  AUROC %.3f  ECE %.4f  over %d groups"
                  % (r["auroc"], r["ece"], r["n_groups"]))
        elif "auroc" in r:
            print("%-16s n=%-5d AUROC %.3f  ECE %.4f%s"
                  % (str(g), r["n"], r["auroc"], r["ece"],
                     "   below chance: check the score's sign on this group"
                     if r.get("below_chance") else ""))
        else:
            print("%-16s n=%-5d %s" % (str(g), r["n"], r.get("note", "")))
    n_none = int((~np.isfinite(probs)).sum())
    if n_none:
        _note("%d of %d variants have no transferred probability, because their groups could not be "
              "calibrated (see above); %s" % (n_none, probs.size,
                                              "they are written with an empty probability"
                                              if args.out else "they get none"))
    if args.out:
        full = _per_input_row(a, probs)
        head, cells = _row_columns(a, args)
        lab = a["all_labels"]
        _write_rows(args.out, head + ["group", "score", "label", "transferred_probability"],
                    [c + [a["all_groups"][i], float(a["all_scores"][i]),
                          int(lab[i]) if lab[i] >= 0 else None, float(full[i])]
                     for i, c in enumerate(cells)])
        print("wrote %s (%d input rows)" % (args.out, a["n"]))
    return 0


# Columns that are numeric but are not scores. Kept as name tokens because annotation tables prefix
# and suffix freely (hg38_pos, pos_1based, #chr). Matched case-insensitively against the name's tokens.
_NOT_A_SCORE = ("pos", "position", "start", "end", "chrom", "chr", "label", "class", "stars",
                "rank", "id", "index", "count", "n_", "_n", "length", "len", "af", "freq",
                "allele", "gene", "strand", "build", "assembly", "distance", "row")


def _detect_score_columns(tab, label_col, strata_col=None):
    """Guess which columns are scores, and report the guess.

    Annotation tables carry dozens of numeric columns that are coordinates, counts, ranks and
    frequencies. Silently auditing those would produce a page of spurious comparisons, so the rule is
    deliberately conservative and the caller prints what it selected. A column is a candidate when
    every cell reads as a number or a no-call marker, it holds at least three distinct values,
    and its name does not look like bookkeeping.
    """
    import numpy as _np

    out = []
    for name, col in tab.items():
        if name in (label_col, strata_col):
            continue
        low = str(name).lower()
        # whole tokens split on any non-alphanumeric character, so 'pos(1-based)', '#chr' and
        # 'hg19_pos' all read as bookkeeping
        tokens = [t for t in re.split(r"[^a-z0-9]+", low) if t]
        if any(tok == low or tok in tokens or low.startswith(tok + "_")
               or low.endswith("_" + tok) for tok in _NOT_A_SCORE):
            continue
        try:
            v = _np.asarray(col, dtype=float)
        except (TypeError, ValueError):
            # A delimited file writes no-calls as strings, so a score column with
            # missingness fails the bulk cast. Retry per element before discarding it: silently
            # skipping such a column would make --auto pass over exactly the scorers whose reach this
            # package is meant to report.
            try:
                v = _np.array([_to_float(x) for x in col], dtype=float)
            except ValueError:
                continue
        finite = _np.isfinite(v)
        if finite.sum() < 2 or _np.unique(v[finite]).size < 3:
            continue          # constant or near-constant: not a score
        out.append(name)
    return out


def cmd_audit(args):
    """Audit a comparison between two or more scorers before believing its headline."""
    import json as _json

    from .audit import Scorer, audit as _audit

    if args.auto:
        if args.score_col:
            sys.exit("--auto selects the score columns itself; do not also pass --score-col")
        if len(args.readout) != 1:
            sys.exit("--auto needs exactly one --readout. Giving one readout for every detected "
                     "column asserts they are comparable; if they are not, name them individually "
                     "with --score-col/--readout instead.")
        tab = _load(args.input, None)
        if args.label_col not in tab:
            sys.exit("label column %r not found; have: %s" % (args.label_col, sorted(tab)))
        cols = [c for c in _detect_score_columns(tab, args.label_col, args.strata_col)
                if c != args.cluster_col]
        if len(cols) < 1:
            sys.exit("--auto found no score-like column in %s. Name them with --score-col."
                     % args.input)
        print("--auto selected %d score column(s): %s" % (len(cols), ", ".join(cols)))
        print("  skipped as bookkeeping: %s"
              % ", ".join(c for c in tab if c not in cols
                          and c not in (args.label_col, args.strata_col, args.cluster_col))
              or "(none)")
        print()
        args.score_col = cols
        args.readout = list(args.readout) * len(cols)
    else:
        if not args.score_col:
            sys.exit("give --score-col (repeatable), or --auto to detect them")
        want = list(args.score_col) + [args.label_col]
        if args.strata_col:
            want.append(args.strata_col)
        if args.cluster_col:
            want.append(args.cluster_col)
        tab = _load(args.input, want)

    _check_out(args.out, args.card)
    n = len(tab[args.label_col])
    labels, labelled = _labels(tab, args, n)
    if len(args.score_col) != len(args.readout):
        sys.exit("give one --readout per --score-col (%d score columns, %d readouts)"
                 % (len(args.score_col), len(args.readout)))
    # strata and clusters are categorical, so they bypass _col's float conversion
    strata = (_categories(tab, args.strata_col, n, refuse_missing=False)[labelled]
              if args.strata_col else None)
    if args.cluster_col and args.cluster_col not in tab:
        sys.exit("cluster column %r not found; have: %s" % (args.cluster_col, sorted(tab)))
    cluster = (_categories(tab, args.cluster_col, n, refuse_missing=False)[labelled]
               if args.cluster_col else None)
    flip = set(args.lower_is_worse)
    unknown = sorted(flip - set(args.score_col))
    if unknown:
        sys.exit("--lower-is-worse names %s, which %s not among the scored columns (%s)"
                 % (", ".join(unknown), "is" if len(unknown) == 1 else "are",
                    ", ".join(args.score_col)))
    scorers = [Scorer(c, _scores(tab, c)[labelled], readout=r, higher_is_worse=c not in flip)
               for c, r in zip(args.score_col, args.readout)]
    rep = _audit(labels[labelled], scorers, strata=strata, n_boot=args.n_boot, seed=args.seed,
                 min_stratum=args.min_stratum, min_class=args.min_class, cluster=cluster)
    print(rep)
    if args.out:
        def _plain(obj):
            d = dict(obj.__dict__)
            if "strata" in d:
                d["strata"] = [dict(t.__dict__) for t in d["strata"]]
            return d
        payload = {"interval_level": rep.interval_level, "alpha": rep.alpha,
                   "scorers": [_plain(s) for s in rep.scorers],
                   "pairs": [dict(p.__dict__) for p in rep.pairs],
                   "warnings": rep.warnings}
        _json.dump(payload, open(args.out, "w", encoding="utf-8"), indent=2, default=float)
        print("\nwrote %s" % args.out)
    if args.card:
        from .card import write_card
        write_card(rep, args.card, title=args.card_title or "glmtrust audit",
                   subtitle="%s   n=%s" % (args.input, format(int(labelled.sum()), ",")))
        print("wrote %s" % args.card)
    return 0


def _lambdas(text):
    """--lambdas as a list of floats, each a contamination share in [0, 1]."""
    try:
        vals = [float(t) for t in str(text).split(",") if t.strip()]
    except ValueError:
        sys.exit("--lambdas takes comma-separated numbers in [0, 1], e.g. 0.05,0.1,1; got %r" % text)
    bad = [v for v in vals if not 0.0 <= v <= 1.0]
    if bad:
        sys.exit("--lambdas: each value is a share of the unscored pairs and must lie in [0, 1]; "
                 "got %s" % bad)
    return vals


#: Column names `reach --covered` reads by default: the layout of Additional file 3's figures/ tables.
_COVERED_DEFAULTS = {"--covered-name-col": "pred", "--covered-auroc-col": "a_cov"}


def _reach_column(tab, c):
    """A reach column as floats: true/false and 1/0 as indicators, a score with empty cells as a
    raw score; a parquet boolean column is kept as booleans. A column of only 0/1 values with
    empty cells could be either, and is refused with what to do about it."""
    v = tab[c]
    if np.asarray(v).dtype == bool:
        return np.asarray(v)
    out = np.empty(len(v), float)
    dc = getattr(tab, "decimal_comma", False)
    for i, x in enumerate(v):
        if _is_missing_cell(x):
            out[i] = np.nan
        elif isinstance(x, (bool, np.bool_)):
            out[i] = float(x)
        elif isinstance(x, str) and x.strip().lower() in _TRUE:
            out[i] = 1.0
        elif isinstance(x, str) and x.strip().lower() in _FALSE:
            out[i] = 0.0
        else:
            try:
                out[i] = _to_float(x, dc)
            except ValueError as e:
                raise ValueError("reach column %r: %s" % (c, e)) from None
    fin = np.isfinite(out)
    if not fin.all() and set(np.unique(out[fin]).tolist()) <= {0.0, 1.0}:
        sys.exit("reach column %r holds only 0/1 (true/false) values plus %d empty cell(s), which "
                 "reads two ways: as a reach indicator an empty cell means nothing, and as a raw "
                 "score every 0 would count as reached. If it is an indicator, write 0 (not "
                 "reached) in the empty cells; if it is a score that happens to take only the values "
                 "0 and 1, replace it with a column holding 1 where it has a value and 0 where it "
                 "is empty." % (c, int((~fin).sum())))
    return out


def cmd_reach(args):
    """Reach accounting from reach indicators, with covered AUROCs optional."""
    import json as _json

    from .audit import reach_audit

    lambdas = _lambdas(args.lambdas)
    _check_out(args.out)
    tab = _load(args.input, None)
    hit = _resolve(tab, args.label_col, args.input)
    if hit is None:
        sys.exit("label column %r not found; have: %s" % (args.label_col, sorted(tab)))
    tab[args.label_col] = tab[hit]
    cols = list(args.reach_col)
    if args.reach_prefix:
        prefixed = [c for c in tab if c.startswith(args.reach_prefix)]
        if not prefixed:
            near = [c for c in tab if c.casefold().startswith(args.reach_prefix.casefold())]
            sys.exit("no column of %s starts with %r (--reach-prefix)%s; have: %s"
                     % (args.input, args.reach_prefix,
                        ", though %s do%s apart from upper/lower case"
                        % (", ".join(map(repr, near[:3])), "es" if len(near) == 1 else "")
                        if near else "", ", ".join(map(str, list(tab)[:12]))))
        cols += [c for c in prefixed if c not in cols]
    if not cols:
        sys.exit("name the reach columns with --reach-col (repeatable) or --reach-prefix")
    missing = [c for c in cols if c not in tab]
    if missing:
        sys.exit("reach column(s) not found: %s" % ", ".join(missing))
    strip = args.reach_prefix or ""
    name = {c: (c[len(strip):] if strip and c.startswith(strip) else c) for c in cols}
    keep = np.ones(len(tab[args.label_col]), dtype=bool)
    if args.subset_col:
        if args.subset_col not in tab:
            sys.exit("subset column %r not found" % args.subset_col)
        keep = np.asarray([str(v) == args.subset_value for v in tab[args.subset_col]])
        if not keep.any():
            sys.exit("no row has %s == %r" % (args.subset_col, args.subset_value))
    labels, labelled = _labels(tab, args, len(keep))
    keep = keep & labelled
    labels = labels[keep]
    reach = {name[c]: _reach_column(tab, c)[keep] for c in cols}
    covered = None
    if args.covered:
        ctab = _load(args.covered, None)
        cols_c = {}
        for opt, col in (("--covered-name-col", args.covered_name_col),
                         ("--covered-auroc-col", args.covered_auroc_col)):
            hit = _resolve(ctab, col, args.covered)
            if hit is None:
                sys.exit("the covered table %s has no column %r (%s %s); have: %s. Name its columns "
                         "with --covered-name-col and --covered-auroc-col."
                         % (args.covered, col,
                            "the default of" if col == _COVERED_DEFAULTS[opt] else "given with",
                            opt, ", ".join(map(str, ctab))))
            cols_c[opt] = hit
        names = [str(v).strip() for v in ctab[cols_c["--covered-name-col"]]]
        dups = sorted({x for x in names if names.count(x) > 1})
        if dups:
            sys.exit("%s names %s more than once; give one covered AUROC per scorer"
                     % (args.covered, dups))
        values = []
        for nm, v in zip(names, ctab[cols_c["--covered-auroc-col"]]):
            try:
                values.append(_to_float(v, ctab.decimal_comma))
            except ValueError:
                sys.exit("%s, column %r: the covered AUROC of %s is %r, which is not a number. Give "
                         "each scorer's AUROC on its own covered variants as a number in [0, 1], or "
                         "leave the cell empty if it is not known."
                         % (args.covered, cols_c["--covered-auroc-col"], nm, v))
        covered = dict(zip(names, values))
    cluster = None
    if args.cluster_col:
        if args.cluster_col not in tab:
            sys.exit("cluster column %r not found" % args.cluster_col)
        cluster = _categories(tab, args.cluster_col, len(keep), refuse_missing=False)[keep]
    rep = reach_audit(labels, reach, covered_auroc=covered, cluster=cluster,
                      n_boot=args.n_boot, seed=args.seed, lambdas=lambdas)
    print(rep)
    if args.out:
        payload = {"scorers": [dict(s.__dict__) for s in rep.scorers],
                   "n_pairs": rep.n_pairs, "feasible": rep.feasible,
                   "feasible_sharp": rep.feasible_sharp, "identified": rep.identified,
                   "identified_monotone": rep.identified_monotone,
                   "identified_pairs": rep.identified_pairs, "interval_level": rep.interval_level,
                   "warnings": rep.warnings, "breakdown": rep.breakdown,
                   "frontier": rep.frontier,
                   "median_breakdown_undecided": rep.median_breakdown_undecided}
        _json.dump(payload, open(args.out, "w", encoding="utf-8"), indent=2, default=float)
        print("\nwrote %s" % args.out)
    return 0


def cmd_baseline(args):
    """Sequence-blind baselines: out-of-fold group and class positive rates on the table's labels."""
    import json as _json
    from dataclasses import asdict

    from .baseline import sequence_blind

    if not (args.group_col or args.class_col):
        sys.exit("baseline needs --group-col (usually gene), --class-col (usually consequence) "
                 "or both")
    if args.seeds < 1:
        sys.exit("--seeds is the number of fold seeds, 0 to SEEDS - 1; give at least 1")
    _check_out(args.out)
    tab = _load(args.input, [args.label_col, args.group_col, args.class_col])
    n = len(tab[args.label_col])
    labels, labelled = _labels(tab, args, n)
    # groups and classes are categorical, so they bypass _col's float conversion; a missing value
    # is one more category, as it is for the gene key of the study
    groups = (_categories(tab, args.group_col, n, refuse_missing=False)[labelled]
              if args.group_col else None)
    classes = (_categories(tab, args.class_col, n, refuse_missing=False)[labelled]
               if args.class_col else None)
    try:
        rep = sequence_blind(labels[labelled], groups=groups, classes=classes,
                             folds=args.folds, alpha=args.alpha, seeds=range(args.seeds))
    except ValueError as e:
        sys.exit("baseline: %s" % e)
    print(rep)
    if args.out:
        with open(args.out, "w", encoding="utf-8") as fh:
            _json.dump(asdict(rep), fh, indent=2)
        print("\nwrote %s" % args.out)
    return 0


def _label_options(sub):
    sub.add_argument("--positive-label", action="append", default=[], metavar="VALUE",
                     help="a label value meaning positive (pathogenic), e.g. Pathogenic; repeat. "
                          "Give with --negative-label when the label column holds text")
    sub.add_argument("--negative-label", action="append", default=[], metavar="VALUE",
                     help="a label value meaning negative (benign); repeat")
    sub.add_argument("--drop-unlabelled", action="store_true",
                     help="leave out variants with no label (empty or NA) instead of stopping")


def _common(sub, groups=True, group_required=False):
    sub.add_argument("input", help="table: .csv, .tsv, .txt (optionally .gz) or .parquet")
    sub.add_argument("--score-col", required=True, help="the score column")
    sub.add_argument("--label-col", required=True,
                     help="the label column: 0/1, true/false, or text with --positive-label")
    _label_options(sub)
    sub.add_argument("--lower-is-worse", action="store_true",
                     help="lower values of the score mean more damaging (negate it before use)")
    if groups:
        sub.add_argument("--group-col", required=group_required, default=None,
                         help="group column, e.g. species: %s" % (
                             "each group is calibrated from the others" if group_required else
                             "evaluate each group with a map fitted on the others"))
    # The default is platt because the paper's per-variant deliverable is the two-parameter
    # Platt posterior; an isotonic default would hand a reader of the documented command a
    # different arm from the paper.
    sub.add_argument("--calibration", default="platt", choices=["isotonic", "platt"],
                     help="probability map (default platt)")
    sub.add_argument("--seed", type=int, default=0, help="random seed (default 0)")
    sub.add_argument("--out", default=None, help="also write the result to this file")


def main(argv=None):
    ap = argparse.ArgumentParser(prog="glmtrust", description=__doc__.splitlines()[0])
    ap.add_argument("--version", action="version", version="glmtrust %s" % __version__)
    sub = ap.add_subparsers(dest="command", required=True)

    ev = sub.add_parser("evaluate", help="cross-validated trust-layer report")
    _common(ev)
    ev.add_argument("--conformal", default="mondrian", choices=["mondrian", "split"],
                    help="class-conditional (mondrian, default) or marginal (split) conformal")
    ev.add_argument("--alpha", type=float, default=0.1,
                    help="conformal miscoverage, in (0, 1) (default 0.1)")
    ev.add_argument("--coverage", type=float, default=0.85,
                    help="share of variants the selective layer keeps, in (0, 1] (default 0.85)")
    ev.set_defaults(func=cmd_evaluate)

    ca = sub.add_parser("calibrate", help="write out-of-fold calibrated probabilities")
    _common(ca, groups=False)
    ca.add_argument("--id-col", default=None,
                    help="carry this identifier column into the output, beside each row number")
    ca.set_defaults(func=cmd_calibrate)

    au = sub.add_parser("audit",
                        help="reach/readout audit of a comparison between scorers")
    au.add_argument("input", help="parquet/csv/tsv table")
    au.add_argument("--score-col", action="append", default=[],
                    help="a score column; repeat for each scorer")
    au.add_argument("--auto", action="store_true",
                    help="detect the score columns instead of naming them, and print the choice; "
                         "needs exactly one --readout, which asserts they are comparable")
    au.add_argument("--readout", required=True, action="append",
                    help="the readout that produced the matching --score-col; repeat")
    au.add_argument("--label-col", required=True)
    _label_options(au)
    au.add_argument("--strata-col", default=None,
                    help="categorical column (usually variant consequence) to hold fixed, so that "
                         "class-dependent reach can be separated from composition")
    au.add_argument("--min-stratum", type=int, default=40,
                    help="smallest stratum to report (default 40)")
    au.add_argument("--min-class", type=int, default=10,
                    help="variants of each label required per stratum (default 10)")
    au.add_argument("--lower-is-worse", action="append", default=[], metavar="SCORE_COL",
                    help="a score column where lower values mean more damaging; repeat. Without "
                         "it every score is read as higher-is-worse")
    au.add_argument("--cluster-col", default=None,
                    help="group column (gene, locus): every interval becomes a bootstrap over "
                         "whole groups instead of a variant-level one")
    au.add_argument("--card", default=None,
                    help="also write a self-contained HTML audit card to this path")
    au.add_argument("--card-title", default=None)
    au.add_argument("--n-boot", type=int, default=2000,
                    help="bootstrap draws behind each interval, at least 10 (default 2000)")
    au.add_argument("--seed", type=int, default=0, help="random seed (default 0)")
    au.add_argument("--out", default=None, help="also write the report as JSON")
    au.set_defaults(func=cmd_audit)

    re_ = sub.add_parser("reach",
                         help="reach accounting from reach indicators; covered AUROCs optional")
    re_.add_argument("input", help="parquet/csv/tsv table with a label and reach columns")
    re_.add_argument("--label-col", required=True)
    _label_options(re_)
    re_.add_argument("--reach-col", action="append", default=[],
                     help="a boolean or 0/1 reach column, or a raw score with NaN where "
                          "declined; repeat")
    re_.add_argument("--reach-prefix", default=None,
                     help="take every column with this prefix, and strip it to name the scorer")
    re_.add_argument("--covered", default=None,
                     help="table of covered AUROCs, one row per scorer, to count identified pairs")
    re_.add_argument("--covered-name-col", default=_COVERED_DEFAULTS["--covered-name-col"],
                     help="column of the --covered table naming each scorer, as the reach columns "
                          "name it (default %(default)s)")
    re_.add_argument("--covered-auroc-col", default=_COVERED_DEFAULTS["--covered-auroc-col"],
                     help="column of the --covered table holding each scorer's AUROC on its own "
                          "covered variants (default %(default)s)")
    re_.add_argument("--subset-col", default=None,
                     help="restrict to rows where this column equals --subset-value")
    re_.add_argument("--subset-value", default=None)
    re_.add_argument("--cluster-col", default=None,
                     help="group column: class-gap intervals become a bootstrap over whole groups")
    re_.add_argument("--lambdas", default=",".join("%g" % v for v in DEFAULT_LAMBDAS),
                     help="comma-separated contamination shares in [0, 1] at which the frontier "
                          "counts ordered pairs, given covered AUROCs (default %(default)s)")
    re_.add_argument("--n-boot", type=int, default=2000,
                     help="bootstrap draws with --cluster-col, at least 10 (default 2000)")
    re_.add_argument("--seed", type=int, default=0, help="random seed (default 0)")
    re_.add_argument("--out", default=None, help="also write the report as JSON")
    re_.set_defaults(func=cmd_reach)

    bl = sub.add_parser("baseline",
                        help="sequence-blind baselines: out-of-fold group and class positive rates")
    bl.add_argument("input", help="parquet/csv/tsv table")
    bl.add_argument("--label-col", required=True)
    _label_options(bl)
    bl.add_argument("--group-col", default=None,
                    help="categorical column scored by its own out-of-fold positive rate (gene)")
    bl.add_argument("--class-col", default=None,
                    help="categorical column (consequence); with --group-col it also gives the "
                         "group-within-class baseline")
    bl.add_argument("--folds", type=int, default=5, help="label-stratified folds (default 5)")
    bl.add_argument("--alpha", type=float, default=1.0,
                    help="pseudo-count by which each rate is shrunk (default 1.0)")
    bl.add_argument("--seeds", type=int, default=8,
                    help="average over fold seeds 0 to SEEDS - 1 (default 8)")
    bl.add_argument("--out", default=None, help="also write the report as JSON")
    bl.set_defaults(func=cmd_baseline)

    tr = sub.add_parser("transfer", help="leave-one-group-out calibration transfer")
    _common(tr, group_required=True)
    tr.add_argument("--id-col", default=None,
                    help="carry this identifier column into the output, beside each row number")
    tr.set_defaults(func=cmd_transfer)

    args = ap.parse_args(argv)
    try:
        return args.func(args)
    except (ValueError, TypeError, RuntimeError, OSError) as e:
        # an input the package refuses ends in one line naming the problem, not a traceback
        if os.environ.get("GLMTRUST_DEBUG"):
            raise
        sys.stderr.write("glmtrust %s: error: %s\n" % (args.command, e))
        return 2


if __name__ == "__main__":
    sys.exit(main())
```
