## Additional_file_2_Code for "Unscored variants leave many comparisons of variant effect predictors undecided: evidence from ClinVar, published benchmarks and genomic language models": conformal.py

```
"""Split conformal prediction for a binary deleterious/benign call.

Given calibrated probabilities on a calibration set exchangeable with the test data, conformal
prediction returns, for each new variant, a *set* of labels that contains the truth with a chosen
frequency. For a binary call the set is one of:

  {positive}            a confident deleterious call
  {negative}            a confident benign call
  {negative, positive}  the model is not certain -- abstain
  {}                    neither label conforms -- an outlier; also treated as abstain

:class:`MondrianConformal` computes a separate threshold per class, so the coverage guarantee
targets coverage *within each class* -- the property that matters when the classes are as
imbalanced as deleterious and benign variants, and the reason a single marginal threshold
(:class:`SplitConformal`) can silently under-cover the rare class. The method is standard; the
class-conditional form is the one the paper argues for.

The nonconformity score of label ``c`` at a point with P(positive)=p is ``A = 1 - p(c)``:
``1 - p`` for the positive label, ``p`` for the negative label. A label is admitted to the set when
its nonconformity does not exceed the (finite-sample corrected) 1-alpha quantile of the calibration
nonconformities for that stratum.
"""
from __future__ import annotations

import math
from fractions import Fraction

import numpy as np

from ._checks import as_labels, as_probabilities, as_scores, check_alpha

__all__ = ["conformal_quantile", "SplitConformal", "MondrianConformal", "ABSTAIN"]

ABSTAIN = -1


def conformal_quantile(scores, alpha: float) -> float:
    """The finite-sample-valid conformal threshold: the k-th smallest nonconformity score with
    k = ceil((n + 1)(1 - alpha)). Returns +inf when that index exceeds n (admit the label always),
    which is the correct behaviour for a calibration set too small to certify level alpha.

    ``alpha`` must lie strictly between 0 and 1. The index is computed in exact rational arithmetic:
    in binary floating point, (n + 1)(1 - alpha) can land a hair above a whole number (alpha = 0.07,
    say) and the ceiling then demands one rank more than the guarantee needs."""
    alpha = check_alpha(alpha)
    scores = as_scores(scores, "nonconformity scores", allow_nan=False)
    n = len(scores)
    if n == 0:
        return float("inf")
    k = math.ceil((n + 1) * (1 - Fraction(repr(alpha))))
    if k > n:
        return float("inf")
    return float(np.sort(scores)[k - 1])


def _admits(nonconformity, q):
    """Admit a label when its nonconformity does not exceed the threshold ``q``, allowing four units in
    the last place of ``q`` so that a score equal to ``q`` but rounded a step above it is admitted;
    this only ever enlarges a set, so the coverage guarantee is untouched."""
    if not np.isfinite(q):
        return np.ones(np.shape(nonconformity), dtype=bool)
    return nonconformity <= q + 4 * np.spacing(abs(q))


class _BaseConformal:
    def __init__(self, alpha: float = 0.1):
        self.alpha = check_alpha(alpha)
        self._fitted = False

    @staticmethod
    def _fit_inputs(cal_probs, cal_labels):
        p = as_probabilities(cal_probs, "cal_probs")
        y = as_labels(cal_labels, "cal_labels", n=p.size)
        return p, y

    def _set_inputs(self, probs, alpha):
        """Probabilities to predict on (NaN allowed: a declined variant gets the empty set, i.e.
        abstains) and the level to use."""
        if not self._fitted:
            raise RuntimeError("call fit() first")
        a = self.alpha if alpha is None else check_alpha(alpha)
        p = as_scores(probs, "probs")
        fin = p[np.isfinite(p)]
        if fin.size and (fin.min() < 0.0 or fin.max() > 1.0):
            raise ValueError("probs must lie in [0, 1]; got [%g, %g]" % (fin.min(), fin.max()))
        return p, a

    def predict_set(self, probs, alpha=None):
        """Return an (n, 2) boolean array; column 0 = negative in set, column 1 = positive in set."""
        raise NotImplementedError

    def predict(self, probs, alpha=None):
        """Decision per variant: 1 (positive), 0 (negative), or ABSTAIN for a non-singleton set
        (including the empty set a missing probability gets)."""
        s = self.predict_set(probs, alpha)
        out = np.full(len(s), ABSTAIN)
        out[(~s[:, 0]) & s[:, 1]] = 1
        out[s[:, 0] & (~s[:, 1])] = 0
        return out

    def evaluate(self, probs, labels, alpha=None):
        """Empirical coverage and abstention on a labelled set."""
        probs = as_probabilities(probs, "probs")
        labels = as_labels(labels, "labels", n=probs.size)
        s = self.predict_set(probs, alpha)
        in_set = s[np.arange(len(labels)), labels]
        abstain = (s.sum(1) != 1)
        rep = {"coverage": float(in_set.mean()),
               "abstention_rate": float(abstain.mean())}
        for c in (0, 1):
            m = labels == c
            rep["coverage_class_%d" % c] = float(s[m, c].mean()) if m.any() else float("nan")
        return rep


class SplitConformal(_BaseConformal):
    """Marginal split conformal: one threshold pooled over both classes."""

    def fit(self, cal_probs, cal_labels):
        p, y = self._fit_inputs(cal_probs, cal_labels)
        self._cal = np.where(y == 1, 1 - p, p)          # nonconformity of the true label
        self._fitted = True
        return self

    def predict_set(self, probs, alpha=None):
        p, a = self._set_inputs(probs, alpha)
        q = conformal_quantile(self._cal, a)
        return np.column_stack([_admits(p, q), _admits(1 - p, q)])


class MondrianConformal(_BaseConformal):
    """Class-conditional split conformal: a separate threshold for each class, so coverage holds
    within the positive class and within the negative class rather than only on average."""

    def fit(self, cal_probs, cal_labels):
        p, y = self._fit_inputs(cal_probs, cal_labels)
        self._cal = {0: p[y == 0], 1: 1 - p[y == 1]}    # per-class true-label nonconformities
        self._fitted = True
        return self

    def predict_set(self, probs, alpha=None):
        p, a = self._set_inputs(probs, alpha)
        q0 = conformal_quantile(self._cal[0], a)
        q1 = conformal_quantile(self._cal[1], a)
        return np.column_stack([_admits(p, q0), _admits(1 - p, q1)])
```
