## Additional_file_2_Code for "Unscored variants leave many comparisons of variant effect predictors undecided: evidence from ClinVar, published benchmarks and genomic language models": delong.py

```
"""Closed-form confidence intervals for AUROC differences (DeLong's method, fast form).

The paired bootstrap in `audit` is correct but too slow at million-variant scale.

DeLong's method gives the variance of an AUROC difference in closed form from the structural
components of the Mann-Whitney statistic; this is the O(n log n) form of Sun & Xu (2014), three
sorts per scorer.

    DeLong, DeLong & Clarke-Pearson (1988) Biometrics 44:837-845.
    Sun & Xu (2014) IEEE Signal Processing Letters 21:1389-1393.

The interval is asymptotic and normal-theory, so it is symmetric about the point estimate and can
stray outside [-1, 1] for tiny samples or AUROCs pinned near 1.

Both scorers must be evaluated on the same variants: the method is paired, and its whole point is
that it accounts for the correlation between two AUROCs measured on shared data. `audit` restricts
to the shared subset before calling this, which is precisely that condition.
"""
from __future__ import annotations

import math
import warnings

import numpy as np

from ._checks import as_labels, as_scores, check_alpha

__all__ = ["delong_auroc_variance", "delong_delta_ci", "must_answer_placements",
           "must_answer_delta_ci", "midrank"]


def midrank(x: np.ndarray) -> np.ndarray:
    """Ranks with ties averaged, 1-based. The tie handling is what makes AUROC come out right.

    Ties are not an edge case for variant scores: conservation tracks quantise heavily, and a
    scorer that emits the same value for thousands of variants would get a systematically wrong
    AUROC under naive ranking.

    Every value must be present: a NaN never equals itself, so it would never close its tie block.
    """
    x = as_scores(x, "x", allow_nan=False)
    order = np.argsort(x, kind="mergesort")
    z = x[order]
    n = z.size
    ranks = np.empty(n, dtype=float)
    i = 0
    while i < n:
        j = i
        while j < n and z[j] == z[i]:
            j += 1
        ranks[i:j] = 0.5 * (i + j - 1) + 1.0        # average rank over the tied block
        i = j
    out = np.empty(n, dtype=float)
    out[order] = ranks
    return out


def _score_rows(scores, n):
    """`scores` as a (k, n) float array, one row per scorer. A masked entry is a missing value (and
    is then refused below), never the number under the mask; a row of the wrong length is refused
    by name."""
    if isinstance(scores, np.ma.MaskedArray):
        scores = np.ma.filled(scores.astype(float), np.nan)
    if isinstance(scores, (list, tuple)):
        # one scorer given as a flat list, or one array per scorer (their lengths checked below)
        rows = [scores] if scores and all(np.ndim(r) == 0 for r in scores) else list(scores)
    elif isinstance(scores, np.ndarray) and scores.ndim == 2:
        rows = list(scores)
    else:
        rows = [scores]
    if not rows:
        raise ValueError("scores must hold at least one scorer: (k, n), one row per scorer")
    return np.vstack([as_scores(r, "scores of scorer %d" % i, n=n) for i, r in enumerate(rows)])


def delong_auroc_variance(labels, scores):
    """AUROCs and their covariance matrix for k scorers over one shared panel.

    `scores` is (k, n) or a sequence of k length-n arrays. Returns (aucs, cov) with shapes
    (k,) and (k, k).
    """
    y = as_labels(labels, "labels")
    s = _score_rows(scores, y.size)
    pos = y == 1
    m = int(pos.sum())
    n = int((~pos).sum())
    if m == 0 or n == 0:
        raise ValueError("both classes must be present; got %d positive, %d negative" % (m, n))
    if not np.isfinite(s).all():
        raise ValueError("DeLong needs complete scores (a masked entry counts as missing); restrict "
                         "to the variants every scorer scores first")

    k = s.shape[0]
    x = s[:, pos]                                    # positives
    z = s[:, ~pos]                                   # negatives
    tx = np.empty((k, m))
    tz = np.empty((k, n))
    txz = np.empty((k, m + n))
    for r in range(k):
        tx[r] = midrank(x[r])
        tz[r] = midrank(z[r])
        txz[r] = midrank(np.concatenate([x[r], z[r]]))

    aucs = txz[:, :m].sum(axis=1) / (m * n) - (m + 1.0) / (2.0 * n)
    # structural components: v10 over positives, v01 over negatives
    v10 = (txz[:, :m] - tx) / n
    v01 = 1.0 - (txz[:, m:] - tz) / m
    # a class with one member has no spread to estimate: the covariance comes out NaN, which the
    # callers report as an undefined interval, so numpy's warnings about it are not repeated
    with np.errstate(all="ignore"), warnings.catch_warnings():
        warnings.simplefilter("ignore", RuntimeWarning)
        s10 = np.cov(v10, ddof=1) if k > 1 else np.array([[np.var(v10[0], ddof=1)]])
        s01 = np.cov(v01, ddof=1) if k > 1 else np.array([[np.var(v01[0], ddof=1)]])
    cov = np.atleast_2d(s10) / m + np.atleast_2d(s01) / n
    return aucs, cov


def delong_delta_ci(labels, score_a, score_b, alpha: float = 0.05):
    """(delta, (lo, hi)) for AUROC(a) - AUROC(b) on a shared panel, in closed form."""
    alpha = check_alpha(alpha)
    y = as_labels(labels, "labels")
    aucs, cov = delong_auroc_variance(y, [as_scores(score_a, "score_a", n=y.size),
                                          as_scores(score_b, "score_b", n=y.size)])
    delta = float(aucs[0] - aucs[1])
    L = np.array([1.0, -1.0])
    var = float(L @ cov @ L)

    # A NaN variance (one member in a class) is undefined and returns (nan, nan). Zero variance is a
    # real answer, the zero-width interval of identical scorers.
    if math.isnan(var):
        return delta, (float("nan"), float("nan"))
    if var <= 0 or not math.isfinite(var):
        return delta, (delta, delta)
    se = math.sqrt(var)
    # inverse normal at 1 - alpha/2 without pulling in scipy
    z = _norm_ppf(1.0 - alpha / 2.0)
    return delta, (delta - z * se, delta + z * se)


def must_answer_placements(labels, score):
    """Placement values for the must-answer AUROC: (v10 over all positives, v01 over all negatives).

    The must-answer AUROC is usually presented as a closed form in the reach, which gives no
    interval.

    It does have one, because must-answer AUROC is still a Mann-Whitney statistic. Each
    (positive, negative) pair contributes 1 if correctly ordered, and 1/2 if it is tied or if either
    variant is unscorable. So a variant the scorer cannot reach has placement value exactly 1/2 --
    it wins half of every pair it touches -- and a covered variant's placement is its usual one over
    the covered set, blended with 1/2 over the part of the opposite class that is unreachable:

        covered positive i:   v10_i = (c_i + (n_neg - k_neg)/2) / n_neg
        unreachable positive: v10_i = 1/2

    where c_i counts the covered negatives it beats, ties at 1/2. Averaging either vector returns
    must_answer_auroc() exactly, so DeLong's covariance machinery applies unchanged and the interval
    comes out in closed form rather than from a bootstrap.
    """
    y = as_labels(labels, "labels")
    s = as_scores(score, "score")
    if s.size != y.size:
        raise ValueError("scores have %d entries for %d labels" % (s.size, y.size))
    pos, neg = y == 1, y == 0
    n_pos, n_neg = int(pos.sum()), int((neg).sum())
    if n_pos == 0 or n_neg == 0:
        raise ValueError("both classes must be present")
    fin = np.isfinite(s)
    cp, cn = pos & fin, neg & fin
    k_pos, k_neg = int(cp.sum()), int(cn.sum())

    v10 = np.full(n_pos, 0.5)
    v01 = np.full(n_neg, 0.5)
    if k_pos and k_neg:
        xp, xn = s[cp], s[cn]
        tx = midrank(xp)
        tz = midrank(xn)
        txz = midrank(np.concatenate([xp, xn]))
        # counts out of the covered opposite class, ties already averaged
        c_pos = txz[:k_pos] - tx                      # covered negatives each positive beats
        c_neg = k_pos - (txz[k_pos:] - tz)            # covered positives that beat each negative
        v10[fin[pos]] = (c_pos + 0.5 * (n_neg - k_neg)) / n_neg
        v01[fin[neg]] = (c_neg + 0.5 * (n_pos - k_pos)) / n_pos
    return v10, v01


def must_answer_delta_ci(labels, score_a, score_b, alpha: float = 0.05):
    """(delta, (lo, hi)) for must-answer AUROC(a) - must-answer AUROC(b), in closed form.

    Unlike `delong_delta_ci` this does not require complete scores -- incomplete coverage is the
    quantity being measured. Both scorers must be defined over the same panel.
    """
    alpha = check_alpha(alpha)
    a10, a01 = must_answer_placements(labels, score_a)
    b10, b01 = must_answer_placements(labels, score_b)
    auc_a = float(a10.mean())
    auc_b = float(b10.mean())
    delta = auc_a - auc_b
    n_pos, n_neg = a10.size, a01.size
    if n_pos < 2 or n_neg < 2:
        return delta, (float("nan"), float("nan"))
    s10 = np.cov(np.vstack([a10, b10]), ddof=1)
    s01 = np.cov(np.vstack([a01, b01]), ddof=1)
    cov = s10 / n_pos + s01 / n_neg
    L = np.array([1.0, -1.0])
    var = float(L @ cov @ L)
    # Same distinction as in delong_delta_ci: an undefined variance must not be reported as a
    # zero-width interval. See the comment there.
    if math.isnan(var):
        return delta, (float("nan"), float("nan"))
    if var <= 0 or not math.isfinite(var):
        return delta, (delta, delta)
    se = math.sqrt(var)
    z = _norm_ppf(1.0 - alpha / 2.0)
    return delta, (delta - z * se, delta + z * se)


def _norm_ppf(p: float) -> float:
    """Standard-normal quantile, Acklam's rational approximation refined by one Halley step.

    Accurate to ~1e-15 over the range that matters here, and keeps a scipy import out of this module,
    which needs only numpy.
    """
    a = [-3.969683028665376e+01, 2.209460984245205e+02, -2.759285104469687e+02,
         1.383577518672690e+02, -3.066479806614716e+01, 2.506628277459239e+00]
    b = [-5.447609879822406e+01, 1.615858368580409e+02, -1.556989798598866e+02,
         6.680131188771972e+01, -1.328068155288572e+01]
    c = [-7.784894002430293e-03, -3.223964580411365e-01, -2.400758277161838e+00,
         -2.549732539343734e+00, 4.374664141464968e+00, 2.938163982698783e+00]
    d = [7.784695709041462e-03, 3.224671290700398e-01, 2.445134137142996e+00,
         3.754408661907416e+00]
    pl, ph = 0.02425, 1 - 0.02425
    if p <= 0 or p >= 1:
        raise ValueError("p must be in (0, 1)")
    if p < pl:
        q = math.sqrt(-2 * math.log(p))
        x = (((((c[0] * q + c[1]) * q + c[2]) * q + c[3]) * q + c[4]) * q + c[5]) / \
            ((((d[0] * q + d[1]) * q + d[2]) * q + d[3]) * q + 1)
    elif p <= ph:
        q = p - 0.5
        r = q * q
        x = (((((a[0] * r + a[1]) * r + a[2]) * r + a[3]) * r + a[4]) * r + a[5]) * q / \
            (((((b[0] * r + b[1]) * r + b[2]) * r + b[3]) * r + b[4]) * r + 1)
    else:
        q = math.sqrt(-2 * math.log(1 - p))
        x = -(((((c[0] * q + c[1]) * q + c[2]) * q + c[3]) * q + c[4]) * q + c[5]) / \
             ((((d[0] * q + d[1]) * q + d[2]) * q + d[3]) * q + 1)
    e = 0.5 * math.erfc(-x / math.sqrt(2)) - p
    u = e * math.sqrt(2 * math.pi) * math.exp(x * x / 2)
    return x - u / (1 + x * u / 2)
```
