## Additional_file_2_Code for "Unscored variants leave many comparisons of variant effect predictors undecided: evidence from ClinVar, published benchmarks and genomic language models": metrics.py

```
"""Discrimination, calibration and selective-prediction metrics.

All functions take one value per variant (1-D arrays, lists or columns). Labels are 0 or 1, every
one present; probabilities lie in [0, 1]; scores and confidences are real-valued with higher = more
deleterious / more confident respectively. Inputs that break this contract are refused by name (see
``glmtrust._checks``) rather than cast or truncated.

The selective metrics (:func:`risk_coverage_curve`, :func:`capture_at_coverage`,
:func:`selective_lift`) rank variants by confidence and break ties by row position, so on a
posterior with tied confidences (isotonic) their values can depend on row order. For an answer that
does not, use :func:`glmtrust.group_selective_report` with its default ``tie_policy``.
"""
from __future__ import annotations

import numpy as np
from sklearn.metrics import average_precision_score, brier_score_loss, roc_auc_score

from ._checks import (as_labels, as_probabilities, as_scores, check_alpha, check_coverage,
                      check_int)

__all__ = [
    "ece", "brier", "auroc", "auprc", "auroc_ci",
    "risk_coverage_curve", "capture_at_coverage", "selective_lift", "selective_error",
]


def _labels_and(y_true, other, name, both_classes=False, probabilities=False):
    """Validated labels plus one validated per-variant array of the same length."""
    y = as_labels(y_true, "y_true", both_classes=both_classes)
    if probabilities:
        return y, as_probabilities(other, name, n=y.size)
    return y, as_scores(other, name, n=y.size, allow_nan=False)


def _selective_inputs(y_true, y_pred, confidence):
    y = as_labels(y_true, "y_true")
    pred = as_labels(y_pred, "y_pred", n=y.size)
    conf = as_scores(confidence, "confidence", n=y.size, allow_nan=False)
    if y.size == 0:
        raise ValueError("no variants supplied")
    return y, pred, conf


def _n_refused(n, coverage):
    """Variants refused at a retained fraction `coverage`: the complement of the kept count, so
    kept and refused always partition the panel."""
    return n - int(round(coverage * n))


def ece(y_true, y_prob, n_bins: int = 10, strategy: str = "uniform") -> float:
    """Expected calibration error: mean over bins of |mean label - mean probability|, weighted by
    bin population. ``strategy='uniform'`` uses equal-width bins; ``'quantile'`` uses equal-mass
    bins, which suit probabilities that pile up at one end (as they do at low
    prevalence)."""
    n_bins = check_int(n_bins, "n_bins", 1)
    try:
        y_true, y_prob = _labels_and(y_true, y_prob, "y_prob", probabilities=True)
    except ValueError as e:
        if "missing" in str(e) and "y_prob" in str(e):
            raise ValueError("%s; ece() will not drop them for you, because dropping them scales the "
                             "answer by the finite fraction" % e) from None
        raise
    if y_true.size == 0:
        raise ValueError("ece() needs at least one variant; on an empty panel the calibration "
                         "error is undefined rather than zero")
    y_true = y_true.astype(float)
    # Equal-width bins would silently drop out-of-range and NaN values, so both are refused in
    # either branch.
    _bad = int((~np.isfinite(y_prob)).sum())
    if _bad:
        raise ValueError("%d of %d probabilities are NaN or infinite; ece() will not drop them for "
                         "you, because dropping them scales the answer by the finite fraction"
                         % (_bad, y_prob.size))
    if y_prob.size and (y_prob.min() < 0.0 or y_prob.max() > 1.0):
        raise ValueError("probabilities must lie in [0, 1]; got [%g, %g]. Percent-scale input is the "
                         "usual cause: divide by 100." % (y_prob.min(), y_prob.max()))
    if strategy == "quantile":
        edges = np.quantile(y_prob, np.linspace(0, 1, n_bins + 1))
        edges[0], edges[-1] = 0.0, 1.0
        edges = np.unique(edges)
    elif strategy == "uniform":
        edges = np.linspace(0, 1, n_bins + 1)
    else:
        raise ValueError("strategy must be 'uniform' or 'quantile'")
    n = len(y_true)
    total = 0.0
    for i in range(len(edges) - 1):
        lo, hi = edges[i], edges[i + 1]
        m = (y_prob >= lo) & (y_prob < hi) if i < len(edges) - 2 else (y_prob >= lo) & (y_prob <= hi)
        if m.any():
            total += (m.sum() / n) * abs(y_true[m].mean() - y_prob[m].mean())
    return float(total)


def brier(y_true, y_prob) -> float:
    """Brier score (mean squared error of the probability)."""
    y_true, y_prob = _labels_and(y_true, y_prob, "y_prob", probabilities=True)
    if y_true.size == 0:
        raise ValueError("brier() needs at least one variant")
    return float(brier_score_loss(y_true, y_prob))


def auroc(y_true, y_score, oriented: bool = False) -> float:
    """Area under the ROC curve. With ``oriented=True`` returns max(a, 1-a), i.e. the discriminative
    power regardless of the sign convention of the score."""
    y_true, y_score = _labels_and(y_true, y_score, "y_score", both_classes=True)
    a = float(roc_auc_score(y_true, y_score))
    return max(a, 1 - a) if oriented else a


def auprc(y_true, y_score) -> float:
    """Area under the precision-recall curve (average precision)."""
    y_true, y_score = _labels_and(y_true, y_score, "y_score", both_classes=True)
    return float(average_precision_score(y_true, y_score))


def auroc_ci(y_true, y_score, n_boot: int = 2000, alpha: float = 0.05, seed: int = 0):
    """Percentile bootstrap confidence interval for the AUROC. Returns (point, lo, hi).

    Draws that carry a single class have no AUROC and are skipped; when every draw does (a handful
    of variants), the interval is (nan, nan) rather than an error. Resampling draws row positions,
    so with a fixed ``seed`` the interval can move slightly when the same rows are reordered.
    """
    y_true, y_score = _labels_and(y_true, y_score, "y_score", both_classes=True)
    n_boot = check_int(n_boot, "n_boot", 10)
    alpha = check_alpha(alpha)
    if seed is not None:
        seed = check_int(seed, "seed", 0)
    rng = np.random.default_rng(seed)
    n = len(y_true)
    boots = []
    for _ in range(n_boot):
        idx = rng.integers(0, n, n)
        if len(np.unique(y_true[idx])) < 2:
            continue
        boots.append(roc_auc_score(y_true[idx], y_score[idx]))
    point = float(roc_auc_score(y_true, y_score))
    if not boots:
        return point, float("nan"), float("nan")
    lo = float(np.percentile(boots, 100 * alpha / 2))
    hi = float(np.percentile(boots, 100 * (1 - alpha / 2)))
    return point, lo, hi


def risk_coverage_curve(y_true, y_pred, confidence):
    """Selective risk as a function of coverage, ordering by decreasing confidence. Returns
    (coverage, risk) arrays, where coverage[k] is the fraction retained and risk[k] the error rate
    over that most-confident fraction. Ties in confidence are broken by row position."""
    y_true, y_pred, confidence = _selective_inputs(y_true, y_pred, confidence)
    order = np.argsort(-confidence, kind="stable")
    err = (y_true[order] != y_pred[order]).astype(float)
    k = np.arange(1, len(err) + 1)
    return k / len(err), np.cumsum(err) / k


def capture_at_coverage(y_true, y_pred, confidence, coverage: float) -> float:
    """Fraction of all errors that fall in the refused (least-confident) set when the retained
    coverage is ``coverage``. This is the 'errors removed' quantity the paper reports.

    NaN when there are no errors to capture: a share of zero errors is undefined, and 0.0 would
    read as a refusal that caught none. Ties in confidence are broken by row position."""
    y_true, y_pred, confidence = _selective_inputs(y_true, y_pred, confidence)
    coverage = check_coverage(coverage)
    err = y_true != y_pred
    total = int(err.sum())
    if not total:
        return float("nan")
    k_refuse = _n_refused(len(y_true), coverage)
    if k_refuse <= 0:
        return 0.0
    refused = np.argsort(confidence, kind="stable")[:k_refuse]           # least confident first
    return float(err[refused].sum() / total)


def selective_lift(y_true, y_pred, confidence, coverage: float) -> float:
    """Errors captured divided by the fraction refused: 1.0 is what random refusal achieves, >1 means
    the confidence ordering concentrates errors into the refused set.

    The denominator is the fraction actually refused, the same rounded count the capture is taken
    over; dividing by the nominal 1 - coverage instead makes random refusal score above 1 on small
    panels (1.33 at n = 10). NaN when nothing is refused or there are no errors."""
    y_true, y_pred, confidence = _selective_inputs(y_true, y_pred, confidence)
    coverage = check_coverage(coverage)
    k_refuse = _n_refused(len(y_true), coverage)
    if k_refuse <= 0:
        return float("nan")
    return capture_at_coverage(y_true, y_pred, confidence, coverage) / (k_refuse / len(y_true))


def selective_error(y_true, y_pred, kept_mask) -> float:
    """Error rate over the retained (kept) subset; NaN when nothing is kept."""
    y_true = as_labels(y_true, "y_true")
    y_pred = as_labels(y_pred, "y_pred", n=y_true.size)
    m = np.asarray(kept_mask)
    m = m.reshape(-1) if m.ndim <= 1 else np.squeeze(m)
    if m.dtype != bool:
        f = as_scores(m, "kept_mask", n=y_true.size, allow_nan=False)
        if not np.isin(f, (0.0, 1.0)).all():
            raise ValueError("kept_mask must say True/False (or 1/0) for every variant; got values %s"
                             % np.unique(f[~np.isin(f, (0.0, 1.0))])[:5].tolist())
        m = f == 1.0
    elif m.size != y_true.size:
        raise ValueError("kept_mask has %d entries for %d labels" % (m.size, y_true.size))
    kept = m
    if not kept.any():
        return float("nan")
    return float((y_true[kept] != y_pred[kept]).mean())
```
