## Additional_file_2_Code for "Unscored variants leave many comparisons of variant effect predictors undecided: evidence from ClinVar, published benchmarks and genomic language models": pipeline.py

```
"""The trust layer as one object: calibrate a score, then attach conformal and selective abstention.

:class:`TrustLayer` is the front door. It wires together the four standard components in this package
in the order the paper uses them:

    raw score  ->  calibrated probability  ->  conformal prediction set  ->  selective call / abstain

Two things it is careful about, because they are where naive glue code goes wrong:

  * the conformal and selective layers are fitted on probabilities from calibrators that never
    saw those variants, so no quantile is in-sample: :meth:`evaluate` uses an inner split, which
    keeps the split-conformal guarantee, and :meth:`fit` uses out-of-fold probabilities;
  * :meth:`evaluate` reports cross-validated (or leave-one-group-out) numbers, so every reported
    figure is measured on variants the model was not fitted on.

:meth:`fit` then :meth:`predict` gives deployment behaviour (all data used to fit, applied to
new variants). :meth:`evaluate` gives a cross-validated performance report on labelled data.
"""
from __future__ import annotations

import numpy as np
from sklearn.model_selection import StratifiedKFold

from . import metrics
from ._checks import (as_groups, as_labels, as_scores, check_alpha, check_coverage, check_int)
from .calibration import cross_conformal_calibrate, make_calibrator
from .conformal import ABSTAIN, MondrianConformal, SplitConformal
from .selective import SelectivePredictor, margin_confidence
from .transfer import leave_one_group_out

__all__ = ["TrustLayer"]

_CONFORMAL = {"mondrian": MondrianConformal, "split": SplitConformal}

#: Panel size from which :meth:`TrustLayer.evaluate` gives the AUROC interval in DeLong's closed
#: form instead of a 2,000-draw bootstrap, as in :func:`glmtrust.audit` (``delong_above``); at this
#: size DeLong's normal approximation is comfortable.
DELONG_ABOVE = 20_000


class TrustLayer:
    """Calibration + conformal + selective prediction for a variant-effect score.

    Parameters
    ----------
    calibration : {'platt', 'isotonic'}
        The probability map, defaulting to Platt.

        This default is deliberate: the class's own output is a per-variant selective call, and a
        transferred isotonic posterior is tie-heavy at that job, so most variants land inside a tie
        block and the selective ordering is decided by sort order rather than by confidence. At the
        1,001-bp readout the paper reports isotonic for the ECE analysis and Platt for the
        per-variant tables; the 8,192-bp per-variant layer this package reproduces is isotonic. Pass
        ``calibration="isotonic"`` to reproduce the 8,192-bp arm or the calibration-error arm.
    conformal : {'mondrian', 'split'}
        Class-conditional (Mondrian) or marginal split conformal.
    alpha : float
        Target conformal miscoverage (1 - alpha coverage per class for Mondrian).
    coverage : float
        Retained fraction for the selective predictor (e.g. 0.85 keeps the most-confident 85%).
    n_splits, seed : int
        Cross-validation folds and RNG seed used for out-of-fold calibration and for :meth:`evaluate`.
        ``seed=None`` draws fresh randomness on every call.

    Row order: folds and the inner calibration split are drawn by row position, so with a fixed
    seed the same panel in another row order puts different variants together in a fold. The
    fitted thresholds and every cross-validated figure then move within their sampling noise. Sort
    the rows by a variant key first when a result must be reproducible across row orders.

    Every setting is checked when the object is built and again when it is used, so a value changed
    on the instance afterwards is caught too.
    """

    def __init__(self, calibration: str = "platt", conformal: str = "mondrian",
                 alpha: float = 0.1, coverage: float = 0.85, n_splits: int = 5, seed: int = 0):
        self.calibration = calibration
        self.conformal = conformal
        self.alpha = alpha
        self.coverage = coverage
        self.n_splits = n_splits
        self.seed = seed
        self._check_settings()
        self._fitted = False

    def _check_settings(self):
        if self.conformal not in _CONFORMAL:
            raise ValueError("conformal must be 'mondrian' or 'split'; got %r" % (self.conformal,))
        make_calibrator(self.calibration)
        self.alpha = check_alpha(self.alpha)
        self.coverage = check_coverage(self.coverage)
        self.n_splits = check_int(self.n_splits, "n_splits", 2)
        if self.seed is not None:
            self.seed = check_int(self.seed, "seed", 0)

    # ---- deployment -------------------------------------------------------
    @staticmethod
    def _validate(scores, labels, where):
        """The input contract, shared by fit(), evaluate() and summary().

        Two further checks catch failures that would otherwise be silent:

        Labels are checked for finiteness before the int cast. ``np.asarray([np.nan], int)`` is
        platform-dependent and on most builds yields 0, so an unadjudicated variant would become a benign
        one with nothing louder than a RuntimeWarning. An unadjudicated variant has to be dropped
        or adjudicated instead.

        Labels are then checked to be 0/1: the SVM convention {-1, +1} would otherwise pass
        silently, because -1 is a legal numpy column index.
        """
        scores = as_scores(scores, "scores")
        raw = np.asarray(labels).ravel() if not hasattr(labels, "mask") else labels
        # Empty panels, length mismatches and one-class calibration slices fail here, by name, not
        # inside the calibrator.
        if scores.size != np.size(raw):
            raise ValueError("scores and labels differ in length (%d vs %d)"
                             % (scores.size, np.size(raw)))
        if scores.size == 0:
            raise ValueError("no variants supplied: TrustLayer.%s needs a non-empty panel" % where)
        if not np.isfinite(scores).any():
            raise ValueError("no finite scores supplied")
        # Partial missingness is refused here, not left to scikit-learn's NaN error.
        _bad = int((~np.isfinite(scores)).sum())
        if _bad:
            raise ValueError(
                "%d of %d scores are NaN or infinite. glmtrust will not drop them for you: which "
                "variants a score cannot reach is itself a result, and discarding them silently "
                "changes what the remaining accuracy means. Either restrict the panel yourself "
                "(scores[np.isfinite(scores)]) or impute explicitly, and state which you did."
                % (_bad, scores.size))
        labels = as_labels(raw, "labels", n=scores.size)
        return scores, labels

    @staticmethod
    def _groups(groups, n):
        return None if groups is None else as_groups(groups, n)

    def fit(self, scores, labels, groups=None):
        """Fit the deployable trust layer. With ``groups`` the calibration used to set conformal and
        selective thresholds is leave-one-group-out (the label-free-target setting).

        Fitting is all-or-nothing: if it raises, a layer fitted earlier is left exactly as it was."""
        self._check_settings()
        scores, labels = self._validate(scores, labels, "fit")
        groups = self._groups(groups, scores.size)
        present = np.unique(labels)
        if present.size < 2:
            raise ValueError(
                "calibration needs both classes; got only label %s across %d variants. In a "
                "label-poor target this usually means the calibration slice was taken from the "
                "target species rather than from the label-rich donors -- fit on the donors and "
                "pass the target through predict()." % (present.tolist(), labels.size))
        calibrator = make_calibrator(self.calibration).fit(scores, labels)
        oof = self._oof_probabilities(scores, labels, groups)
        m = np.isfinite(oof)
        # If leave-one-group-out skips every group, refuse here; otherwise the conformal quantile
        # would fail on an empty array.
        if not m.any():
            raise ValueError(
                "no out-of-fold probability could be computed: every group's calibration pool "
                "carried a single class. With groups= this needs at least two groups that each "
                "hold both labels; check the group sizes before calling fit(groups=...).")
        conformal_model = _CONFORMAL[self.conformal](alpha=self.alpha).fit(oof[m], labels[m])
        selective_model = SelectivePredictor(coverage=self.coverage).fit(oof[m])
        self._calibrator, self._conformal_model, self._selective_model = (
            calibrator, conformal_model, selective_model)
        self._fitted = True
        return self

    def predict(self, scores):
        """Apply the fitted layer to new scores. Returns a dict of aligned arrays: ``probability``,
        ``conformal_set`` (n x 2 bool: negative, positive), ``conformal_decision`` and
        ``selective_decision`` (0 negative / 1 positive / ABSTAIN).

        A variant with a missing score (NaN: the scorer declined it) gets probability NaN, an empty
        conformal set and ABSTAIN from both decisions; an infinite score is refused."""
        self._check_fitted()
        p = self._calibrator.predict_proba(as_scores(scores, "scores"))
        return {
            "probability": p,
            "conformal_set": self._conformal_model.predict_set(p),
            "conformal_decision": self._conformal_model.predict(p),
            "selective_decision": self._selective_model.predict(p),
        }

    # ---- cross-validated evaluation ---------------------------------------
    def evaluate(self, scores, labels, groups=None):
        """Cross-validated (or leave-one-group-out) performance. Every test variant is scored by a
        layer fitted without it. Returns a nested dict: discrimination, calibration, conformal and
        selective blocks.

        The capture and lift in the selective block rank variants by confidence within each group
        and cut at the coverage level, which splits a tie block when the cut falls inside one. That
        is the policy the accompanying study publishes (Tables S17, S19). The study fits each
        calibration map on the whole training fold, as ``leave_one_group_out`` does; this method
        fits it on half of the fold and the conformal layer on the other half, and on the 8,192-bp
        fixture reads a capture of 0.6124.

        ``glmtrust.selective.group_selective_report`` refuses whole tie blocks by default and never part
        of one, which is deterministic under any row order but answers a different question and
        reports a different number. Reproduce a published selective figure with
        ``leave_one_group_out`` and ``group_selective_report(..., tie_policy="rank")``, as
        ``benchmarks/reproduce_paper_trust_layer.py`` does; reach for the default tie policy when you
        need order-independence rather than agreement with the paper.
        """
        self._check_settings()
        scores, labels = self._validate(scores, labels, "evaluate")
        groups = self._groups(groups, scores.size)
        if np.unique(labels).size < 2:
            raise ValueError("evaluation needs both classes; got only label %s across %d variants"
                             % (np.unique(labels).tolist(), labels.size))
        n = len(labels)
        prob = np.full(n, np.nan)
        cset = np.zeros((n, 2), bool)
        degraded = False
        for tr, te in self._splits(scores, labels, groups):
            if len(np.unique(labels[tr])) < 2:
                continue
            # Split conformal needs a calibration set the calibrator has not seen, hence the
            # inner split.
            rs = np.random.default_rng(None if self.seed is None else self.seed + 1)
            idx = rs.permutation(tr)
            cut = max(1, len(idx) // 2)
            fit_i, cal_i = idx[:cut], idx[cut:]
            if len(cal_i) == 0 or len(np.unique(labels[fit_i])) < 2 or len(np.unique(labels[cal_i])) < 2:
                fit_i = cal_i = tr          # too small to split: fall back, and say so
                degraded = True
            cal = make_calibrator(self.calibration).fit(scores[fit_i], labels[fit_i])
            p_cal, p_te = cal.predict_proba(scores[cal_i]), cal.predict_proba(scores[te])
            prob[te] = p_te
            conf = _CONFORMAL[self.conformal](alpha=self.alpha).fit(p_cal, labels[cal_i])
            cset[te] = conf.predict_set(p_te)

        m = np.isfinite(prob)
        raw_auroc, raw_ci = _raw_auroc(scores, labels)
        if np.unique(labels[m]).size < 2:
            unscored = []
            if groups is not None:
                unscored = [g for g in dict.fromkeys(groups.tolist())
                            if not np.isfinite(prob[groups == g]).any()]
            raise ValueError(
                "only %d of %d variants could be scored out of fold, and they carry a single label%s, "
                "so no AUROC or coverage can be measured.%s"
                % (int(m.sum()), n, (" (%s)" % np.unique(labels[m]).tolist()) if m.any() else "",
                   (" Groups left unscored because the other groups together held a single class: "
                    "%s." % unscored[:8]) if unscored else
                   " The panel is too small or too unbalanced to evaluate."))
        y, p = labels[m], prob[m]
        pred = (p >= 0.5).astype(int)
        conf_val = margin_confidence(p)
        g_eval = np.asarray(groups).ravel()[m] if groups is not None else None
        if y.size >= DELONG_ABOVE and np.unique(y).size == 2:
            from .delong import _norm_ppf, delong_auroc_variance
            _a, _v = delong_auroc_variance(y, p[None, :])
            auc = float(_a[0])
            se = float(np.sqrt(max(float(_v[0, 0]), 0.0)))
            zq = _norm_ppf(0.975)
            lo, hi = max(0.0, auc - zq * se), min(1.0, auc + zq * se)
            ci_method = "DeLong"
        else:
            auc, lo, hi = metrics.auroc_ci(y, p, seed=self.seed)
            ci_method = "bootstrap"
        in_set = cset[m][np.arange(m.sum()), y]
        abstain = cset[m].sum(1) != 1
        return {
            "n": int(m.sum()),
            "prevalence": float(y.mean()),
            "discrimination": {"auroc": auc, "auroc_ci": [lo, hi], "auroc_ci_method": ci_method,
                               "auprc": metrics.auprc(y, p),
                               # AUROC of the score as given, before any calibration, with its
                               # DeLong interval: wholly below one half means higher values go with
                               # negative labels
                               "raw_score_auroc": raw_auroc, "raw_score_auroc_ci": raw_ci},
            "calibration": {"ece": metrics.ece(y, p),
                            "ece_quantile": metrics.ece(y, p, strategy="quantile"),
                            "brier": metrics.brier(y, p)},
            "conformal": {"alpha": self.alpha, "coverage": float(in_set.mean()),
                          "split_degraded": degraded,
                          "coverage_benign": float(cset[m][y == 0, 0].mean()) if (y == 0).any() else float("nan"),
                          "coverage_pathogenic": float(cset[m][y == 1, 1].mean()) if (y == 1).any() else float("nan"),
                          "abstention_rate": float(abstain.mean())},
            # With groups supplied, refusal is applied within each group, the shipped deliverable;
            # the global figures sit beside them.
            "selective": dict(_selective_block(y, pred, conf_val, self.coverage, g_eval),
                          coverage=self.coverage,
                          full_error=float((pred != y).mean()),
                          refusal="within-group" if g_eval is not None else "global",
                          capture_global=metrics.capture_at_coverage(
                              y, pred, conf_val, self.coverage),
                          lift_global=metrics.selective_lift(y, pred, conf_val, self.coverage)),
        }

    def summary(self, scores, labels, groups=None, report=None) -> str:
        """A one-block human-readable rendering of :meth:`evaluate`. Pass the ``report`` an earlier
        :meth:`evaluate` call returned to render it without evaluating again. Warnings print
        before the numbers, because the numbers are what gets quoted."""
        r = self.evaluate(scores, labels, groups) if report is None else report
        d, c, cf, s = r["discrimination"], r["calibration"], r["conformal"], r["selective"]
        return (
            "glmtrust report  (n={n}, prevalence={prev:.3f})\n"
            + self._report_warnings(d, s) +
            "  discrimination : AUROC {auc:.3f} [{lo:.3f}, {hi:.3f}]   AUPRC {ap:.3f}\n"
            # The equal-width ECE collapses on a coarse posterior, so both estimators are named and
            # the equal-mass one leads.
            "  calibration    : ECE equal-mass {eceq:.4f}, equal-width {ece:.4f}   Brier {br:.4f}\n"
            "  conformal      : {conf} @ alpha={al:.2f}  coverage {cov:.3f} "
            "(negative {cb:.3f}, positive {cp:.3f})  abstain {ab:.3f}\n"
            "  selective      : keep {kcov:.0%}  selective-error {se:.4f} (vs full {fe:.4f})  "
            "capture {cap:.3f}  lift {lift:.2f}  ({rule} refusal)"
        ).format(
            n=r["n"], prev=r["prevalence"], auc=d["auroc"], lo=d["auroc_ci"][0], hi=d["auroc_ci"][1],
            ap=d["auprc"], ece=c["ece"], eceq=c["ece_quantile"], br=c["brier"], conf=self.conformal,
            al=cf["alpha"], cov=cf["coverage"], cb=cf["coverage_benign"], cp=cf["coverage_pathogenic"],
            ab=cf["abstention_rate"], kcov=s["coverage"], se=s["selective_error"], fe=s["full_error"],
            cap=s["capture"], lift=s["lift"], rule=s["refusal"],
        )

    @staticmethod
    def _report_warnings(d, s):
        """Warnings that lead the evaluate summary.

        Without them a constant score prints "capture 1.000" at exit 0 with no warning; this gives
        `evaluate` the warnings block that `audit` prints.
        """
        w = []
        lo, hi = d["auroc_ci"]
        raw = d.get("raw_score_auroc", float("nan"))
        raw_hi = d.get("raw_score_auroc_ci", [float("nan")] * 2)[1]
        if np.isfinite(raw_hi) and raw_hi < 0.5:
            w.append("the score runs the other way: higher values go with negative labels on this "
                     "panel (AUROC of the raw score %.3f, 95%% CI upper end %.3f). Platt calibration "
                     "absorbs the sign silently and isotonic calibration cannot fit it at all, so "
                     "declare it: negate the score (CLI --lower-is-worse) and run again."
                     % (raw, raw_hi))
        if lo <= 0.5 <= hi:
            w.append("the AUROC interval [%.3f, %.3f] contains 0.5, so the calibrated score is not "
                     "resolvably better than chance on this panel and the selective line should not "
                     "be read as a gain." % (lo, hi))
        elif hi < 0.5:
            w.append("the AUROC interval [%.3f, %.3f] lies entirely below 0.5: the calibrated "
                     "probabilities rank the classes backwards." % (lo, hi))
        if s["selective_error"] > s["full_error"]:
            w.append("selective error at %.0f%% coverage (%.4f) is higher than answering everything "
                     "(%.4f): refusing is costing accuracy here, whatever the capture and lift read."
                     % (100 * s["coverage"], s["selective_error"], s["full_error"]))
        if not w:
            return ""
        return "  WARNINGS -- read these before the numbers\n" + "".join("    - %s\n" % x for x in w)

    # ---- internals --------------------------------------------------------
    def _oof_probabilities(self, scores, labels, groups):
        if groups is not None:
            probs, _ = leave_one_group_out(scores, labels, groups, self.calibration)
            return probs
        return cross_conformal_calibrate(scores, labels, self.calibration, self.n_splits, self.seed)

    def _splits(self, scores, labels, groups):
        if groups is not None:
            groups = np.asarray(groups).ravel()
            # With one group the training fold is empty, so it is refused here in the caller's
            # terms, not by sklearn.
            n_groups = len(dict.fromkeys(groups.tolist()))
            if n_groups < 2:
                raise ValueError(
                    "leave-one-group-out needs at least two groups; the group column has %d "
                    "(%r). Drop the group argument to use %d-fold cross-validation instead."
                    % (n_groups, list(dict.fromkeys(groups.tolist()))[:3], self.n_splits))
            for g in dict.fromkeys(groups.tolist()):
                te = groups == g
                yield np.where(~te)[0], np.where(te)[0]
        else:
            smallest = int(np.bincount(labels, minlength=2).min())
            if self.n_splits > smallest:
                raise ValueError(
                    "n_splits=%d folds need at least %d variants of each label; the smaller class "
                    "has %d. Use fewer folds (n_splits, at least 2) or a larger panel."
                    % (self.n_splits, self.n_splits, smallest))
            skf = StratifiedKFold(self.n_splits, shuffle=True, random_state=self.seed)
            yield from skf.split(scores.reshape(-1, 1), labels)

    def _check_fitted(self):
        if not self._fitted:
            raise RuntimeError("call fit() before predict()")


def _raw_auroc(scores, labels):
    """AUROC of the uncalibrated score and its DeLong 95% interval (NaN when a class is absent, and
    an interval of NaN when a class has a single member, whose spread is undefined)."""
    if np.unique(labels).size < 2:
        return float("nan"), [float("nan"), float("nan")]
    from .delong import _norm_ppf, delong_auroc_variance
    a, v = delong_auroc_variance(labels, scores[None, :])
    se = float(np.sqrt(max(float(v[0, 0]), 0.0)))
    z = _norm_ppf(0.975)
    return float(a[0]), [float(a[0] - z * se), float(a[0] + z * se)]


def _selective_block(y, pred, confidence, coverage, groups=None):
    """Selective error, capture and lift from one refusal set, its complement kept.

    Each group (the whole panel without groups) refuses its own n_g - round(coverage * n_g) least
    confident variants, ties broken by row position, so kept and refused partition every group and
    the totals are the per-group rule's totals.
    """
    n = len(y)
    refused = np.zeros(n, bool)
    labels_g = (np.zeros(n, int) if groups is None else
                np.unique(np.asarray(groups).astype(str), return_inverse=True)[1].ravel())
    for g in np.unique(labels_g):
        idx = np.flatnonzero(labels_g == g)
        k = metrics._n_refused(idx.size, coverage)
        if k > 0:
            refused[idx[np.argsort(confidence[idx], kind="stable")[:k]]] = True
    err = pred != y
    kept = ~refused
    n_err = int(err.sum())
    capture = float(err[refused].sum() / n_err) if n_err else float("nan")
    frac = float(refused.mean())
    return {"selective_error": float(err[kept].mean()) if kept.any() else float("nan"),
            "capture": capture,
            "lift": (capture / frac) if frac > 0 and n_err else float("nan"),
            "n_refused": int(refused.sum())}
```
