## Additional_file_2_Code for "Unscored variants leave many comparisons of variant effect predictors undecided: evidence from ClinVar, published benchmarks and genomic language models": selective.py

```
"""Selective prediction: return a call only where the model is confident, abstain elsewhere.

Two operating points are provided, both standard:

  * :class:`SelectivePredictor` -- refuse the least-confident fraction to hit a target *coverage*
    (the confidence functional is the margin |2p - 1|). This is the layer the paper found to
    transfer to a label-free species, because the confidence *ordering* survives a shift of scale
    that the calibrated probability does not.

  * :func:`precision_operating_point` -- an RCPS-style rule that chooses the score threshold with the
    most calls whose Clopper-Pearson precision lower bound still meets a target, giving a
    distribution-free guarantee on the precision of the flagged set. Reported with recall, so the cost of the
    guarantee is visible.

Neither guards the missed-positive (false-negative) rate, and the paper is explicit that the
benefit is class-asymmetric; :func:`SelectivePredictor.evaluate` reports capture separately for the
two error types so that asymmetry is never hidden.
"""
from __future__ import annotations

import warnings

import numpy as np
from scipy.stats import beta as _beta
from sklearn.metrics import roc_auc_score

from . import metrics
from ._checks import (as_groups, as_labels, as_probabilities, as_scores, check_alpha,
                      check_coverage, check_int)
from .conformal import ABSTAIN

__all__ = ["margin_confidence", "SelectivePredictor",
           "precision_lower_bound", "precision_operating_point",
           "group_selective_report"]


def _probs_allowing_missing(probs, name="probs"):
    p = as_scores(probs, name)
    fin = p[np.isfinite(p)]
    if fin.size and (fin.min() < 0.0 or fin.max() > 1.0):
        raise ValueError("%s must lie in [0, 1]; got [%g, %g]. Percent-scale input is the usual "
                         "cause: divide by 100." % (name, fin.min(), fin.max()))
    return p


def _unit_interval(value, name, closed_low=True):
    v = float(value)
    ok = (0.0 <= v <= 1.0) if closed_low else (0.0 < v <= 1.0)
    if isinstance(value, bool) or not ok:
        raise ValueError("%s must lie in %s; got %r" % (name, "[0, 1]" if closed_low else "(0, 1]",
                                                        value))
    return v


def margin_confidence(probs):
    """Confidence functional |2p - 1|: 0 at the decision boundary, 1 at a certain call. NaN for a
    missing probability."""
    return np.abs(2 * _probs_allowing_missing(probs) - 1)


class SelectivePredictor:
    """Retain the most-confident ``coverage`` fraction; abstain on the rest. The confidence threshold
    is learned on the data passed to :meth:`fit` and then applied unchanged, so it can be fitted on
    one species and deployed on another."""

    def __init__(self, coverage: float = 0.85, decision_threshold: float = 0.5):
        self.coverage = check_coverage(coverage)
        self.decision_threshold = _unit_interval(decision_threshold, "decision_threshold")
        self._conf_threshold = None

    def fit(self, probs, labels=None):
        """Learn the confidence threshold that retains ``coverage`` of the calibration set.

        This is a threshold rule and :func:`group_selective_report` uses a rank rule; they agree on a
        continuous posterior and can disagree on a coarse one. ``np.quantile`` interpolates, so the
        threshold need not be an observed confidence, and ``>=`` keeps every member of a tie block
        that straddles it -- realised coverage can therefore exceed the target when the posterior
        takes few distinct values, which is the isotonic case. Check ``realised_coverage`` rather
        than assuming the target was hit.

        Every calibration probability must be present: one NaN would make the quantile NaN and the
        predictor abstain on everything.
        """
        conf = margin_confidence(as_probabilities(probs, "probs"))
        if conf.size == 0:
            raise ValueError("no probabilities supplied: the threshold needs a calibration set")
        self._conf_threshold = float(np.quantile(conf, 1 - self.coverage))
        return self

    def realised_coverage(self, probs) -> float:
        """Fraction actually retained at the fitted threshold, which ties can push above ``coverage``."""
        return float(self.keep_mask(probs).mean())

    @property
    def confidence_threshold(self) -> float:
        if self._conf_threshold is None:
            raise RuntimeError("call fit() first")
        return self._conf_threshold

    def keep_mask(self, probs):
        """True where the variant is retained; a missing probability is never retained."""
        conf = margin_confidence(probs)
        return np.isfinite(conf) & (conf >= self.confidence_threshold)

    def predict(self, probs):
        """Class call where retained, :data:`~glmtrust.conformal.ABSTAIN` where refused or where the
        probability is missing."""
        p = _probs_allowing_missing(probs)
        pred = (p >= self.decision_threshold).astype(int)
        return np.where(self.keep_mask(p), pred, ABSTAIN)

    def evaluate(self, probs, labels):
        """Coverage, selective error, capture and lift at this predictor's own decision rule, plus
        the class-asymmetric captures.

        Every figure comes from :meth:`keep_mask` and is therefore a function of the data alone,
        except ``capture_rank_rule`` and ``lift_rank_rule``: those are the rank-curve figures of
        :func:`glmtrust.metrics.capture_at_coverage`, which refuse exactly the target share and break
        ties in confidence by row position, so on a tied posterior they can change when the same
        rows arrive in another order."""
        p = as_probabilities(probs, "probs")
        y = as_labels(labels, "labels", n=p.size)
        pred = (p >= self.decision_threshold).astype(int)
        conf = margin_confidence(p)
        keep = self.keep_mask(p)
        err = pred != y
        # Every operating-point number below derives from `keep`, the rule this predictor actually
        # applies.
        refused = ~keep
        frac_refused = float(refused.mean())
        n_err = int(err.sum())
        capture = float(err[refused].sum() / n_err) if n_err else float("nan")
        rep = {
            "coverage": float(keep.mean()),
            "target_coverage": float(self.coverage),
            "selective_error": metrics.selective_error(y, pred, keep),
            "full_error": float(err.mean()),
            "capture": capture,
            "lift": (capture / frac_refused) if frac_refused > 0 else float("nan"),
            "capture_rank_rule": metrics.capture_at_coverage(y, pred, conf, self.coverage),
            "lift_rank_rule": metrics.selective_lift(y, pred, conf, self.coverage),
        }
        # class-asymmetric capture: over-calls (fp) vs missed positives (fn), reported separately
        for name, mask in (("false_positive", (pred == 1) & (y == 0)),
                           ("false_negative", (pred == 0) & (y == 1))):
            tot = int(mask.sum())
            refused = ~keep
            rep["capture_%s" % name] = float((mask & refused).sum() / tot) if tot else float("nan")
        return rep


def precision_lower_bound(k_correct: int, n: int, confidence: float = 0.9) -> float:
    """Clopper-Pearson lower confidence bound on precision given ``k_correct`` of ``n`` flagged."""
    n = check_int(n, "n", 0)
    k_correct = check_int(k_correct, "k_correct", 0)
    if k_correct > n:
        raise ValueError("k_correct (%d) cannot exceed n (%d)" % (k_correct, n))
    confidence = check_alpha(confidence, "confidence")
    if n == 0 or k_correct <= 0:
        return 0.0                                 # no successes -> the lower bound is zero
    if k_correct >= n:
        return float((1 - confidence) ** (1.0 / n))
    return float(_beta.ppf(1 - confidence, k_correct, n - k_correct + 1))


def precision_operating_point(scores, labels, target_precision: float,
                              delta: float = 0.1, n_rep: int = 50,
                              test_frac: float = 0.5, seed: int = 0):
    """RCPS-style precision guarantee. On a calibration split, choose the lowest score threshold whose
    precision lower bound (at level 1-delta) still meets ``target_precision`` -- i.e. the most calls
    that remain certifiable -- then measure precision and recall on a held-out split. Averaged over
    ``n_rep`` random splits. Returns a dict with achieved precision, recall, mean call count and the
    fraction of splits for which any threshold was feasible.

    Thresholds are taken only between distinct score values, so the set certified on the
    calibration split is exactly the set ``score >= threshold`` flags. Cutting inside a block of
    tied scores would certify part of the block and then flag all of it, and on a coarse score the
    guarantee then fails in most splits.

    The random splits are drawn by row position (scikit-learn's StratifiedShuffleSplit with
    ``seed``), so with a fixed seed the averages move within their sampling noise when the same
    rows arrive in another order. Sort the rows by a variant key first when the figures must be
    reproducible across row orders."""
    from sklearn.model_selection import StratifiedShuffleSplit

    scores = as_scores(scores, "scores", allow_nan=False)
    labels = as_labels(labels, "labels", n=scores.size, both_classes=True)
    target_precision = _unit_interval(target_precision, "target_precision", closed_low=False)
    delta = check_alpha(delta, "delta")
    n_rep = check_int(n_rep, "n_rep", 1)
    test_frac = check_alpha(test_frac, "test_frac")
    sss = StratifiedShuffleSplit(n_splits=n_rep, test_size=test_frac, random_state=seed)
    precs, recs, ncalls, feasible = [], [], [], []
    for cal, te in sss.split(scores.reshape(-1, 1), labels):
        sc, yc = scores[cal], labels[cal]
        order = np.argsort(-sc, kind="stable")
        ss = sc[order]
        cum = np.cumsum(yc[order])
        # prefix ends that close a tie block: the only cuts a threshold on the score can realise
        ends = np.r_[np.flatnonzero(ss[1:] != ss[:-1]), ss.size - 1]
        lcb = np.array([precision_lower_bound(int(cum[i]), int(i + 1), 1 - delta) for i in ends])
        ok = ends[lcb >= target_precision]
        if len(ok) == 0:
            feasible.append(0.0)
            continue
        feasible.append(1.0)
        thr = ss[ok.max()]
        st, yt = scores[te], labels[te]
        flagged = st >= thr
        if flagged.any():
            precs.append(float(yt[flagged].mean()))
            recs.append(float(yt[flagged].sum() / max(1, yt.sum())))
            ncalls.append(int(flagged.sum()))
    return {
        "target_precision": target_precision,
        "achieved_precision": float(np.mean(precs)) if precs else float("nan"),
        "recall": float(np.mean(recs)) if recs else 0.0,
        "n_calls": float(np.mean(ncalls)) if ncalls else 0.0,
        "feasible_fraction": float(np.mean(feasible)),
    }


def _labels01(labels, where):
    """Labels as 0/1, refusing every other encoding by name (see ``glmtrust._checks.as_labels``).

    TrustLayer guards this at the front door; these lower-level helpers are public and guard it too,
    refusing an encoding they cannot interpret as a caller error.
    """
    return as_labels(labels, "%s labels" % where)


def group_selective_report(probs, labels, groups, coverage: float = 0.85,
                           decision_threshold: float = 0.5, ece_bins: int = 10,
                           tie_policy: str = "whole_block"):
    """Per-group selective prediction: each group refuses its own least-confident ``1 - coverage``
    fraction, so groups can carry different operating points -- the deployment pattern for a panel of
    species each with its own confidence distribution.

    For every group this reports ``n``, error count, the number refused, errors removed, capture, lift
    (errors removed / errors, divided by the fraction refused), an error-detection AUROC (does the
    confidence separate correct from incorrect calls), and equal-width ECE. Two aggregates follow:
    ``pooled`` (sum the per-group refusals and removals) and ``macro`` (average the per-group figures).

    This is the routine that reproduces the study's per-species trust-layer table; feed it
    leave-one-group-out calibrated probabilities (see :func:`glmtrust.leave_one_group_out`).

    A variant whose probability is NaN (a group that could not be calibrated, or a scorer that
    declined it) is left out of every figure, with a warning; each group reports how many it lost
    as ``n_without_probability``, and ``pooled`` carries the total. Input in which no variant has a
    probability is refused.
    """
    probs = _probs_allowing_missing(probs)
    labels = as_labels(labels, "labels", n=probs.size)
    groups = as_groups(groups, probs.size)
    coverage = check_coverage(coverage)
    decision_threshold = _unit_interval(decision_threshold, "decision_threshold")
    ece_bins = check_int(ece_bins, "ece_bins", 1)
    n_missing_all = int((~np.isfinite(probs)).sum())
    if probs.size and n_missing_all == probs.size:
        raise ValueError("no variant has a probability (all %d are NaN); there is nothing to refuse "
                         "or keep" % probs.size)
    if n_missing_all:
        warnings.warn("group_selective_report: %d of %d variants have no probability (NaN) and are "
                      "left out of every figure; n counts only the variants with one"
                      % (n_missing_all, probs.size), RuntimeWarning, stacklevel=2)
    refuse = 1.0 - coverage
    per = {}
    for g in dict.fromkeys(groups.tolist()):
        m = groups == g
        p, y = probs[m], labels[m]
        finite = np.isfinite(p)
        n_missing = int((~finite).sum())
        p, y = p[finite], y[finite]
        if len(y) == 0:
            per[_key(g)] = {"n": 0, "n_without_probability": n_missing,
                            "note": "no variant in this group has a probability"}
            continue
        conf = margin_confidence(p)
        pred = (p >= decision_threshold).astype(int)
        err = pred != y
        n = len(y)
        k = int(round(refuse * n))
        # "whole_block", the default, refuses whole tie blocks only, taken in increasing confidence
        # while they fit the coverage budget, so the answer does not depend on row order and the
        # shortfall is reported as `realised_refused`. `tie_policy="rank"` reproduces the study's
        # published figures, which used a positional tie-break in one fixed row order, and is
        # order-dependent by construction.
        if tie_policy == "rank":
            order = np.argsort(conf, kind="stable")
            refused_mask = np.zeros(n, bool)
            refused_mask[order[:k]] = True
            n_tied = int((conf == conf[order[k - 1]]).sum()) if 0 < k <= n else 0
        elif tie_policy == "whole_block":
            refused_mask = np.zeros(n, bool)
            taken = 0
            n_tied = 0
            for c in np.unique(conf):               # ascending, data-only
                block = conf == c
                b = int(block.sum())
                if taken + b > k:
                    n_tied = b if taken < k else 0  # the block the budget lands inside
                    break
                refused_mask |= block
                taken += b
        else:
            raise ValueError("tie_policy must be 'whole_block' or 'rank'")
        removed = int(err[refused_mask].sum())
        k_realised = int(refused_mask.sum())
        total_err = int(err.sum())
        lift = ((removed / total_err) / (k_realised / n)
                if total_err and k_realised else float("nan"))
        ed = float(roc_auc_score(err.astype(int), -conf)) if 0 < total_err < n else float("nan")
        per[_key(g)] = {
            "n": n, "errors": total_err, "refused": k_realised, "nominal_refused": k,
            "removed": removed,
            "capture": float(removed / total_err) if total_err else float("nan"),
            "lift": float(lift), "err_detect_auroc": ed,
            "n_tied_at_boundary": n_tied,
            "realised_coverage": float(1.0 - k_realised / n),
            "ece": metrics.ece(y, p, n_bins=ece_bins),
            "n_without_probability": n_missing,
        }
    scored = [r for r in per.values() if r["n"]]
    n_all = sum(r["n"] for r in scored)
    n_err = sum(r["errors"] for r in scored)
    tot_ref = sum(r["refused"] for r in scored)
    tot_rem = sum(r["removed"] for r in scored)
    finite_lifts = [r["lift"] for r in scored if np.isfinite(r["lift"])]
    return {
        "per_group": per,
        "pooled": {
            "n": n_all, "n_without_probability": n_missing_all,
            "errors": n_err, "refused": tot_ref, "removed": tot_rem,
            "error_rate": float(n_err / n_all) if n_all else float("nan"),
            "capture": float(tot_rem / n_err) if n_err else float("nan"),
            "lift": float((tot_rem / n_err) / (tot_ref / n_all)) if n_err and tot_ref else float("nan"),
        },
        "macro": {
            "lift": float(np.mean(finite_lifts)) if finite_lifts else float("nan"),
            "ece": float(np.mean([r["ece"] for r in scored])) if scored else float("nan"),
            "err_detect_auroc": (float(np.nanmean([r["err_detect_auroc"] for r in scored]))
                                 if any(np.isfinite(r["err_detect_auroc"]) for r in scored)
                                 else float("nan")),
        },
    }


def _key(v):
    return v.item() if hasattr(v, "item") else v
```
