## Additional_file_2_Code for "Unscored variants leave many comparisons of variant effect predictors undecided: evidence from ClinVar, published benchmarks and genomic language models": transfer.py

```
"""Cross-group (e.g. cross-species) calibration transfer.

The setting the paper targets is a target species with *no labels of its own*. The only way to
calibrate it without using its labels is to fit the map on other, labelled groups and apply it
unchanged -- leave-one-group-out. :func:`leave_one_group_out` returns the out-of-group calibrated probabilities together with a
per-group report, so the transfer can be judged group by group rather than pooled.

The paper's finding, carried here as a caution rather than a feature: at the single-token readout a
transferred *probability* is no better than one global sigmoid; at the 8,192-bp readout, the arm this
package reproduces, isotonic transfer lowers macro ECE by 0.007. The value of the trust layer lies in
the selective-prediction ordering more than in the transferred probability. This module makes the transfer easy
to run and easy to check; it does not claim the probability transfers well.
"""
from __future__ import annotations

import numpy as np

from . import metrics
from ._checks import as_groups, as_labels, as_scores
from .calibration import make_calibrator

__all__ = ["transfer_calibration", "leave_one_group_out"]


def transfer_calibration(source_scores, source_labels, target_scores, method: str = "isotonic"):
    """Fit a calibration map on a labelled source and apply it to an unlabelled target's scores."""
    cal = make_calibrator(method).fit(source_scores, source_labels)
    return cal.predict_proba(target_scores)


def leave_one_group_out(scores, labels, groups, method: str = "isotonic"):
    """For each group, fit the calibration map on every *other* group and predict the held-out group.

    Returns ``(probs, report)`` where ``probs`` are out-of-group calibrated probabilities aligned with
    the input order (NaN for a group that could not be predicted because the other groups together
    hold a single class), and ``report`` maps each group to its ``n``, AUROC and transferred-probability
    ECE, plus a ``__macro__`` entry averaging over the groups that carry both classes.

    A held-out group with a single class of its own is still predicted -- a target with no labels of
    one kind is the setting this function exists for -- but its AUROC is undefined, so its report
    entry says so and it is left out of the macro averages.

    The reported AUROC is signed: a group on which the score runs the wrong way reads below 0.5 and
    is flagged with ``below_chance``. It is not oriented upward, because a group whose score is
    anti-predictive is the case a user most needs to see, and reporting max(a, 1-a) would hide it.

    Refused: a single group (there is nothing to transfer from; use
    :func:`glmtrust.cross_conformal_calibrate` for out-of-fold probabilities within it), and input
    on which no group at all can be predicted.
    """
    scores = as_scores(scores, "scores", allow_nan=False)
    labels = as_labels(labels, "labels", n=scores.size)
    groups = as_groups(groups, scores.size)
    make_calibrator(method)                                  # refuse an unknown method up front
    order = _unique_stable(groups)
    if len(order) < 2:
        raise ValueError("leave-one-group-out needs at least two groups; groups has %d (%s). With a "
                         "single group there is nothing to transfer from: use "
                         "cross_conformal_calibrate (CLI: glmtrust calibrate) for out-of-fold "
                         "probabilities within it." % (len(order), ", ".join(repr(_key(g))
                                                                            for g in order[:1])))
    probs = np.full(len(labels), np.nan)
    report = {}
    for g in order:
        te = groups == g
        tr = ~te
        if len(np.unique(labels[tr])) < 2:
            report[_key(g)] = {"n": int(te.sum()),
                               "note": "the other groups together hold a single class, so no map "
                                       "can be fitted for this group"}
            continue
        cal = make_calibrator(method).fit(scores[tr], labels[tr])
        p = cal.predict_proba(scores[te])
        probs[te] = p
        rec = {"n": int(te.sum()), "n_positive": int(labels[te].sum()),
               "ece": metrics.ece(labels[te], p)}
        if len(np.unique(labels[te])) < 2:
            rec["note"] = "single class in this group: probabilities given, AUROC undefined"
        else:
            a = metrics.auroc(labels[te], scores[te])
            rec["auroc"] = a
            if a < 0.5:
                rec["below_chance"] = True
        report[_key(g)] = rec
    if not np.isfinite(probs).any():
        raise ValueError("no group could be predicted: for every group, the other groups together "
                         "hold a single class, so no calibration map can be fitted (groups: %s). "
                         "Each map is fitted on the groups left in, so the groups need to mix both "
                         "labels between them." % ", ".join(repr(_key(g)) for g in order[:8]))
    scored = [r for r in report.values() if "auroc" in r]
    if scored:
        report["__macro__"] = {
            "auroc": float(np.mean([r["auroc"] for r in scored])),
            "ece": float(np.mean([r["ece"] for r in scored])),
            "n_groups": len(scored),
        }
    return probs, report


def _unique_stable(a):
    """Unique values in first-appearance order (so a report reads in the caller's group order)."""
    seen, out = set(), []
    for v in a:
        k = _key(v)
        if k not in seen:
            seen.add(k)
            out.append(v)
    return out


def _key(v):
    return v.item() if hasattr(v, "item") else v
```
