## Additional_file_2_Code for "Unscored variants leave many comparisons of variant effect predictors undecided: evidence from ClinVar, published benchmarks and genomic language models": conftest.py

```
"""Shared synthetic data for the test suite.

A score correlated with a binary label (Gaussian shift model) is enough to exercise every component:
it is discriminable, calibratable, and — in the grouped fixture — has per-group scale shifts that a
cross-group transfer has to cope with.
"""
import numpy as np
import pytest


def make_data(n=4000, shift=1.4, prevalence=0.3, seed=0):
    rng = np.random.default_rng(seed)
    y = (rng.random(n) < prevalence).astype(int)
    score = rng.normal(y * shift, 1.0)
    return score, y


@pytest.fixture
def data():
    return make_data()


@pytest.fixture
def grouped_data():
    rng = np.random.default_rng(1)
    scores, labels, groups = [], [], []
    for gi, (shift, scale) in enumerate([(1.4, 1.0), (1.7, 1.3), (1.2, 0.8), (1.5, 1.1)]):
        n = 1200
        y = (rng.random(n) < 0.3).astype(int)
        scores.append(rng.normal(y * shift, scale))
        labels.append(y)
        groups.append(np.full(n, "g%d" % gi))
    return (np.concatenate(scores), np.concatenate(labels), np.concatenate(groups))
```
