## Additional_file_2_Code for "Unscored variants leave many comparisons of variant effect predictors undecided: evidence from ClinVar, published benchmarks and genomic language models": test_audit.py

```
"""Tests for the reach/readout auditor.

The central one is test_closed_form_matches_brute_force, which checks the must-answer closed form
by enumerating every (positive, negative) pair; a random fill would test the fill distribution,
not the convention.
"""
import numpy as np
import pytest

from glmtrust.audit import (Scorer, audit, missingness_auroc, must_answer_auroc,
                            wilson_interval)


def _panel(n=400, base=0.2, sep=1.5, seed=0):
    rng = np.random.default_rng(seed)
    y = (rng.random(n) < base).astype(int)
    s = rng.normal(0, 1, n) + sep * y
    return y, s


def _brute(y, s, miss):
    pos = np.flatnonzero(y == 1)
    neg = np.flatnonzero(y == 0)
    tot = 0.0
    for i in pos:
        for j in neg:
            if miss[i] or miss[j]:
                tot += 0.5
            elif s[i] > s[j]:
                tot += 1.0
            elif s[i] == s[j]:
                tot += 0.5
    return tot / (pos.size * neg.size)


@pytest.mark.parametrize("miss_neg,miss_pos", [(0.0, 0.0), (0.3, 0.3), (0.8, 0.2), (0.2, 0.8),
                                               (0.9, 0.9)])
def test_closed_form_matches_brute_force(miss_neg, miss_pos):
    from sklearn.metrics import roc_auc_score
    y, s = _panel(n=120, seed=3)
    rng = np.random.default_rng(7)
    miss = np.where(y == 1, rng.random(y.size) < miss_pos, rng.random(y.size) < miss_neg)
    fin = ~miss
    pos, neg = y == 1, y == 0
    k_pos, k_neg = int(fin[pos].sum()), int(fin[neg].sum())
    if k_pos < 2 or k_neg < 2:
        pytest.skip("degenerate draw")
    cov = roc_auc_score(y[fin], s[fin])
    closed = must_answer_auroc(cov, k_pos, int(pos.sum()), k_neg, int(neg.sum()))
    assert closed == pytest.approx(_brute(y, s, miss), abs=1e-12)


def test_full_reach_costs_nothing():
    y, s = _panel()
    r = audit(y, [Scorer("full", s, readout="x")])
    a = r.scorers[0]
    assert a.reach == 1.0
    assert a.penalty == pytest.approx(0.0, abs=1e-12)
    assert a.auroc_covered == pytest.approx(a.auroc_must_answer, abs=1e-12)


def test_readout_is_required():
    y, s = _panel()
    with pytest.raises(ValueError, match="readout"):
        Scorer("nameless", s, readout="   ")


def test_refuses_to_compare_across_readouts():
    y, s = _panel()
    r = audit(y, [Scorer("a", s, readout="1001bp single-pos"),
                  Scorer("b", s, readout="8192bp mean-LL")], n_boot=50)
    assert r.pairs and r.pairs[0].comparable_readout is False
    assert np.isnan(r.pairs[0].delta_matched)
    assert any("different readouts" in w for w in r.warnings)


def test_detects_class_dependent_reach():
    y, s = _panel(n=600, seed=11)
    rng = np.random.default_rng(5)
    # drop 70% of negatives but only 5% of positives: the asymmetry this module exists to catch
    miss = np.where(y == 1, rng.random(y.size) < 0.05, rng.random(y.size) < 0.70)
    s2 = s.copy()
    s2[miss] = np.nan
    r = audit(y, [Scorer("patchy", s2, readout="x")])
    a = r.scorers[0]
    assert a.reach_is_class_dependent
    assert a.reach_pos > a.reach_neg
    assert a.penalty > 0
    assert any("easier panel" in w for w in r.warnings)


def test_penalty_grows_with_missingness():
    y, s = _panel(n=800, seed=2)
    rng = np.random.default_rng(9)
    last = -1.0
    for frac in (0.1, 0.4, 0.8):
        s2 = s.copy()
        s2[rng.random(y.size) < frac] = np.nan
        a = audit(y, [Scorer("s", s2, readout="x")]).scorers[0]
        assert a.penalty >= last
        last = a.penalty


def test_matched_comparison_uses_only_shared_variants():
    y, s = _panel(n=500, seed=4)
    a_score = s.copy()
    b_score = s.copy()
    a_score[:100] = np.nan          # a cannot see the first 100
    b_score[-100:] = np.nan         # b cannot see the last 100
    r = audit(y, [Scorer("a", a_score, readout="x"),
                  Scorer("b", b_score, readout="x")], n_boot=100)
    assert r.pairs[0].n_matched == 300


def test_wilson_interval_brackets_and_is_bounded():
    for k, n in [(0, 10), (10, 10), (3, 7), (500, 1000)]:
        lo, hi = wilson_interval(k, n)
        assert 0.0 <= lo <= k / n <= hi <= 1.0


def test_rejects_single_class_panel():
    y, s = _panel()
    with pytest.raises(ValueError, match="only label"):
        audit(np.zeros_like(y), [Scorer("s", s, readout="x")])


def test_rejects_length_mismatch():
    y, s = _panel()
    with pytest.raises(ValueError, match="scores for"):
        audit(y, [Scorer("s", s[:-1], readout="x")])


def test_missingness_auroc_matches_the_class_gap_identity():
    """Pooled, the missingness AUROC is exactly 0.5 + gap/2. If this drifts, one of them is wrong."""
    y, s = _panel(n=700, seed=21)
    rng = np.random.default_rng(3)
    s2 = s.copy()
    s2[np.where(y == 1, rng.random(y.size) < 0.10, rng.random(y.size) < 0.65)] = np.nan
    a = audit(y, [Scorer("patchy", s2, readout="x")], n_boot=50).scorers[0]
    assert a.miss_auroc == pytest.approx(0.5 + a.class_gap / 2, abs=1e-12)


def test_missingness_auroc_is_chance_when_reach_is_symmetric():
    y, s = _panel(n=800, seed=22)
    rng = np.random.default_rng(4)
    s2 = s.copy()
    s2[rng.random(y.size) < 0.4] = np.nan          # label-independent missingness
    a = audit(y, [Scorer("s", s2, readout="x")], n_boot=200).scorers[0]
    assert a.miss_auroc == pytest.approx(0.5, abs=0.06)
    assert not a.missingness_beats_score


def test_missingness_auroc_is_chance_when_reach_is_constant():
    """Constant reach is chance, not undefined -- 0.5, as sklearn also returns.

    The documented identity gives 0.5 under constant reach, and a NaN would bias
    _stratified_reach's size-weighted mean.
    """
    y, s = _panel()
    assert missingness_auroc(y, np.ones_like(y)) == 0.5
    assert missingness_auroc(y, np.zeros_like(y)) == 0.5
    assert audit(y, [Scorer("full", s, readout="x")], n_boot=10).scorers[0].miss_auroc == 0.5
    # one outcome class is still undefined
    assert np.isnan(missingness_auroc(np.ones(6, dtype=int), np.r_[np.ones(3), np.zeros(3)]))


def test_flags_when_reach_alone_beats_the_score():
    """Strongly class-dependent reach over a score that is pure noise where it does reach."""
    rng = np.random.default_rng(31)
    y = np.repeat([0, 1], 400)
    s = rng.normal(0, 1, y.size)                   # no signal at all
    miss = np.where(y == 1, rng.random(y.size) < 0.05, rng.random(y.size) < 0.85)
    s[miss] = np.nan
    a = audit(y, [Scorer("reachy", s, readout="x")], n_boot=200).scorers[0]
    assert a.missingness_beats_score
    assert a.miss_auroc > a.auroc_must_answer


def test_stratum_needs_both_classes_present():
    """A stratum carrying one positive must be refused, not summarised.

    This is the defect the per-class gate exists for: without it, a 184-variant stratum with a
    single positive gives a reach gap of +0.585 and a within-stratum AUROC of 0.80 estimated from
    that one variant.
    """
    rng = np.random.default_rng(41)
    y = np.concatenate([np.repeat([0, 1], 200), np.array([1] + [0] * 199)])
    s = rng.normal(0, 1, y.size)
    s[rng.random(y.size) < 0.5] = np.nan
    strata = np.array(["balanced"] * 400 + ["one_positive"] * 200)
    a = audit(y, [Scorer("s", s, readout="x")], strata=strata, n_boot=50, min_class=10).scorers[0]
    assert [t.label for t in a.strata] == ["balanced"]
    assert a.n_strata_dropped == 1


def test_strata_length_is_validated():
    y, s = _panel(n=200)
    with pytest.raises(ValueError, match="strata has"):
        audit(y, [Scorer("s", s, readout="x")], strata=np.zeros(199), n_boot=10)


def test_join_integrity_warns_on_disjoint_coverage():
    """Two scorers merged on mismatched keys overlap far below what their reaches imply."""
    y, s = _panel(n=600, seed=51)
    a_score, b_score = s.copy(), s.copy()
    a_score[300:] = np.nan                          # a covers the first half
    b_score[:300] = np.nan                          # b covers the second half -- overlap is zero
    rep = audit(y, [Scorer("a", a_score, readout="x"), Scorer("b", b_score, readout="x")],
                n_boot=20)
    assert any("JOIN INTEGRITY" in w for w in rep.warnings)


def test_no_join_warning_when_coverage_overlaps_normally():
    y, s = _panel(n=600, seed=52)
    rng = np.random.default_rng(8)
    a_score, b_score = s.copy(), s.copy()
    a_score[rng.random(y.size) < 0.2] = np.nan
    b_score[rng.random(y.size) < 0.2] = np.nan
    rep = audit(y, [Scorer("a", a_score, readout="x"), Scorer("b", b_score, readout="x")],
                n_boot=20)
    assert not any("JOIN INTEGRITY" in w for w in rep.warnings)


def test_tiny_reach_gap_on_a_huge_panel_is_not_flagged():
    """On a large panel a significance test flags trivial gaps, so materiality has to gate the flag.

    Reproduces the real case: on a 1.4M-variant ClinVar panel CADD's reach gap of +0.0006 had a
    95% interval excluding zero and cost 0.0009 AUROC. Flagged next to a material gap of +0.489,
    it would train the reader to ignore the flag.
    """
    rng = np.random.default_rng(61)
    n = 400_000
    y = (rng.random(n) < 0.12).astype(int)
    s = rng.normal(0, 1, n) + 1.5 * y
    # miss 0.15% of negatives and 0.05% of positives: a real but trivial asymmetry
    miss = np.where(y == 1, rng.random(n) < 0.0005, rng.random(n) < 0.0015)
    s[miss] = np.nan
    a = audit(y, [Scorer("wide", s, readout="x")], n_boot=30).scorers[0]
    assert a.reach_gap_is_significant, "the gap should still be detectable"
    assert not a.reach_is_class_dependent, "but it is far too small to report as a defect"
    assert a.penalty < 0.005
    assert not any("easier panel" in w for w in
                   audit(y, [Scorer("wide", s, readout="x")], n_boot=30).warnings)


def test_materiality_floors_are_tunable():
    y, s = _panel(n=4000, seed=62)
    rng = np.random.default_rng(9)
    s2 = s.copy()
    s2[np.where(y == 1, rng.random(y.size) < 0.02, rng.random(y.size) < 0.08)] = np.nan
    strict = audit(y, [Scorer("s", s2, readout="x")], n_boot=30, min_gap=0.0).scorers[0]
    loose = audit(y, [Scorer("s", s2, readout="x")], n_boot=30, min_gap=0.5).scorers[0]
    assert strict.reach_is_class_dependent
    assert not loose.reach_is_class_dependent


def test_report_leads_with_warnings():
    y, s = _panel(n=400, seed=6)
    rng = np.random.default_rng(1)
    s2 = s.copy()
    s2[np.where(y == 0, rng.random(y.size) < 0.8, False)] = np.nan
    text = str(audit(y, [Scorer("patchy", s2, readout="x")]))
    assert text.index("WARNINGS") < text.index("REACH")
```
