## Additional_file_2_Code for "Unscored variants leave many comparisons of variant effect predictors undecided: evidence from ClinVar, published benchmarks and genomic language models": test_baseline.py

```
"""Sequence-blind baselines: fold assignment, the out-of-fold priors, midrank AUROC and the CLI."""
import collections
import json
import os
import tempfile

import numpy as np
import pytest

import glmtrust
from glmtrust import sequence_blind
from glmtrust.baseline import (BASELINES, midrank_auroc, oof_group_within_class, oof_rate,
                               stratified_kfold_folds)


# --------------------------------------------------------------------------- fold assignment
def _documented_folds(y, n_splits, seed):
    """The documented algorithm, written out loop by loop."""
    y = list(y)
    classes = []
    for v in y:                                    # classes in order of first appearance
        if v not in classes:
            classes.append(v)
    enc = [classes.index(v) for v in y]
    quota = [[0] * len(classes) for _ in range(n_splits)]
    for pos, c in enumerate(sorted(enc)):          # deal the sorted class numbers round robin
        quota[pos % n_splits][c] += 1
    rng = np.random.RandomState(seed)
    out = np.full(len(y), -1)
    for c in range(len(classes)):                  # one generator, class by class
        block = np.array([f for f in range(n_splits) for _ in range(quota[f][c])])
        rng.shuffle(block)
        rows = [i for i, e in enumerate(enc) if e == c]
        for r, f in zip(rows, block):
            out[r] = f
    return out


def _label_vectors():
    rng = np.random.default_rng(11)
    return [
        (rng.random(97) < 0.3).astype(int),                      # imbalanced binary
        np.array([1] * 20 + [0] * 33),                           # first-seen class is 1
        rng.integers(0, 3, 64),                                  # three classes
        np.array(list("bbaacacbbcabcaab") * 3),                  # string labels
        np.array([0, 1, 0, 0, 1, 0, 0, 0]),                      # a class smaller than the folds
    ]


@pytest.mark.parametrize("n_splits", [2, 3, 5])
@pytest.mark.parametrize("seed", [0, 1, 7, 12345])
@pytest.mark.filterwarnings("ignore:the least populated class")
def test_fold_assignment_is_the_documented_algorithm(n_splits, seed):
    for y in _label_vectors():
        assert np.array_equal(stratified_kfold_folds(y, n_splits, seed),
                              _documented_folds(y, n_splits, seed))


def test_fold_assignment_is_scikit_learns_stratified_kfold():
    ms = pytest.importorskip("sklearn.model_selection")
    for y in _label_vectors()[:4]:
        for seed in (0, 3):
            want = np.empty(len(y), dtype=int)
            for k, (_, te) in enumerate(ms.StratifiedKFold(3, shuffle=True, random_state=seed)
                                        .split(np.zeros(len(y)), y)):
                want[te] = k
            assert np.array_equal(stratified_kfold_folds(y, 3, seed), want)


# --------------------------------------------------------------------------- the priors
def _counter_oof_rate(key, y, assign, alpha):
    """The Counter-and-loop form of the out-of-fold rate, row by row."""
    out = np.zeros(len(y))
    for k in sorted(set(assign)):
        te = [i for i in range(len(y)) if assign[i] == k]
        tr = [i for i in range(len(y)) if assign[i] != k]
        prior = np.asarray(y)[tr].mean()
        pos = collections.Counter(key[i] for i in tr if y[i] == 1)
        tot = collections.Counter(key[i] for i in tr)
        for i in te:
            out[i] = (pos.get(key[i], 0) + alpha * prior) / (tot.get(key[i], 0) + alpha)
    return out


def _counter_group_within_class(group, cls, y, assign, alpha):
    out = np.zeros(len(y))
    for k in sorted(set(assign)):
        te = [i for i in range(len(y)) if assign[i] == k]
        tr = [i for i in range(len(y)) if assign[i] != k]
        prior = np.asarray(y)[tr].mean()
        cp = collections.Counter(cls[i] for i in tr if y[i] == 1)
        ct = collections.Counter(cls[i] for i in tr)
        crate = {c: (cp.get(c, 0) + alpha * prior) / (ct.get(c, 0) + alpha) for c in ct}
        gp = collections.Counter((group[i], cls[i]) for i in tr if y[i] == 1)
        gt = collections.Counter((group[i], cls[i]) for i in tr)
        for i in te:
            cell = (group[i], cls[i])
            out[i] = ((gp.get(cell, 0) + alpha * crate.get(cls[i], prior))
                      / (gt.get(cell, 0) + alpha))
    return out


def _panel(n=900, n_groups=40, n_classes=5, seed=0, informative=True):
    rng = np.random.default_rng(seed)
    g = rng.integers(0, n_groups, n)
    c = rng.integers(0, n_classes, n)
    if informative:
        p = 1 / (1 + np.exp(-(rng.normal(0, 1.5, n_groups)[g] + rng.normal(0, 1, n_classes)[c])))
    else:
        p = np.full(n, 0.4)
    y = (rng.random(n) < p).astype(int)
    return y, np.array(["G%d" % v for v in g]), np.array(["c%d" % v for v in c])


@pytest.mark.parametrize("alpha", [1.0, 0.5, 3.0])
def test_priors_equal_the_counter_form_exactly(alpha):
    y, g, c = _panel(seed=3)
    for seed in (0, 5):
        assign = stratified_kfold_folds(y, 5, seed)
        assert np.array_equal(oof_rate(g, y, alpha=alpha, seed=seed),
                              _counter_oof_rate(list(g), list(y), list(assign), alpha))
        assert np.array_equal(oof_group_within_class(g, c, y, alpha=alpha, seed=seed),
                              _counter_group_within_class(list(g), list(c), list(y),
                                                          list(assign), alpha))


def test_hand_computed_rates():
    """Rows 0-3 in categories a, a, b, b with labels 1, 0, 1, 1, folds 0, 1, 0, 1.

    Fold 0 trains on rows 1 and 3: p = 1/2, a has 0 of 1 positive, b 1 of 1, so row 0 scores
    (0 + 0.5) / 2 = 0.25 and row 2 (1 + 0.5) / 2 = 0.75. Fold 1 trains on rows 0 and 2: p = 1,
    each category 1 of 1, so rows 1 and 3 score (1 + 1) / 2 = 1.
    """
    got = oof_rate(["a", "a", "b", "b"], [1, 0, 1, 1], fold_ids=[0, 1, 0, 1])
    assert got.tolist() == [0.25, 1.0, 0.75, 1.0]
    # each cell shrinks towards its class rate, and a class unseen in training takes p itself:
    # fold 0 trains on rows 1, 2 and 4 (p = 2/3; class x 0 of 1, so r_x = (0 + 2/3) / 2 = 1/3)
    got = oof_group_within_class(["g", "g", "h", "h", "h"], ["x", "x", "y", "z", "y"],
                                 [1, 0, 1, 0, 1], fold_ids=[0, 1, 1, 0, 1])
    assert got[0] == pytest.approx((0 + 1 / 3) / (1 + 1))     # cell (g, x): 0 of 1 in training
    assert got[3] == pytest.approx((0 + 2 / 3) / (0 + 1))     # cell (h, z), class z unseen: p


def test_a_group_that_determines_the_label_gives_auroc_one():
    rng = np.random.default_rng(5)
    g = np.repeat(np.arange(40), 25)
    y = (g % 3 == 0).astype(int)                   # every group pure
    c = (g % 4).astype(str)                        # classes mix positive and negative groups
    order = rng.permutation(g.size)
    rep = sequence_blind(y[order], groups=g[order], classes=c[order], seeds=range(3))
    assert rep.per_seed["group"] == [1.0, 1.0, 1.0]
    assert rep.per_seed["group within class"] == [1.0, 1.0, 1.0]
    assert rep.mean["class"] < 0.9


def test_independent_labels_give_auroc_near_one_half():
    y, g, c = _panel(n=20000, n_groups=200, n_classes=8, seed=8, informative=False)
    rep = sequence_blind(y, groups=g, classes=c, seeds=range(2))
    for name in BASELINES:
        assert abs(rep.mean[name] - 0.5) < 0.02, (name, rep.mean[name])


def test_row_order_matters_only_through_the_fold_assignment():
    y, g, c = _panel(seed=4)
    assign = stratified_kfold_folds(y, 5, 2)
    perm = np.random.default_rng(1).permutation(y.size)
    a = oof_rate(g, y, fold_ids=assign)
    b = oof_rate(g[perm], y[perm], fold_ids=assign[perm])
    assert np.array_equal(b, a[perm])
    assert midrank_auroc(y[perm], b) == midrank_auroc(y, a)
    a = oof_group_within_class(g, c, y, fold_ids=assign)
    b = oof_group_within_class(g[perm], c[perm], y[perm], fold_ids=assign[perm])
    assert np.array_equal(b, a[perm])
    # and only the partition of the categories counts, not their names
    rename = {v: "z%s" % v[::-1] for v in set(g)}
    renamed = sequence_blind(y, groups=[rename[v] for v in g], classes=c, seeds=[2])
    assert renamed.per_seed == sequence_blind(y, groups=g, classes=c, seeds=[2]).per_seed


def test_seeds_are_honoured():
    y, g, c = _panel(seed=6)
    rep = sequence_blind(y, groups=g, classes=c, seeds=[3, 7, 11])
    assert rep.seeds == (3, 7, 11)
    for name, v in rep.per_seed.items():
        assert len(v) == 3 and rep.mean[name] == float(np.mean(v))
        assert rep.mean[name] != float(np.median(v))
    assert rep.per_seed["group"][0] == sequence_blind(y, groups=g, seeds=[3]).per_seed["group"][0]
    assert rep.per_seed["group"][0] != rep.per_seed["group"][1]
    for i, s in enumerate((3, 7, 11)):             # every baseline on the same seed's folds
        assert rep.per_seed["group"][i] == midrank_auroc(y, oof_rate(g, y, seed=s))
        assert rep.per_seed["class"][i] == midrank_auroc(y, oof_rate(c, y, seed=s))
        assert rep.per_seed["group within class"][i] == midrank_auroc(
            y, oof_group_within_class(g, c, y, seed=s))
    assert sequence_blind(y, groups=g).seeds == tuple(range(8))


def test_baselines_follow_the_inputs():
    y, g, c = _panel(seed=2)
    assert list(sequence_blind(y, groups=g, seeds=[0]).mean) == ["group"]
    assert list(sequence_blind(y, classes=c, seeds=[0]).mean) == ["class"]
    assert list(sequence_blind(y, groups=g, classes=c, seeds=[0]).mean) == list(BASELINES)


def test_midrank_auroc_counts_ties_one_half():
    # pairs (pos 1, neg 1) tie, (pos 1, neg 2) lose, (pos 2, neg 1) win, (pos 2, neg 2) tie
    assert midrank_auroc([0, 1, 0, 1], [1, 1, 2, 2]) == 0.5
    rng = np.random.default_rng(9)
    y = (rng.random(3000) < 0.4).astype(int)
    s = np.round(rng.normal(y, 1.0), 1)            # heavy ties
    assert midrank_auroc(y, s) == pytest.approx(glmtrust.metrics.auroc(y, s), abs=1e-12)
    assert np.isnan(midrank_auroc([1, 1], [0.2, 0.3]))


def test_inputs_are_validated():
    y, g, c = _panel(seed=1)
    with pytest.raises(ValueError):
        sequence_blind(y + 1, groups=g)
    with pytest.raises(ValueError):
        sequence_blind(np.zeros_like(y), groups=g)
    with pytest.raises(ValueError):
        sequence_blind(y)
    with pytest.raises(ValueError):
        sequence_blind(y, groups=g[:-1])
    with pytest.raises(ValueError):
        sequence_blind(y, groups=g, folds=1)
    with pytest.raises(ValueError):
        sequence_blind(y, groups=g, alpha=0.0)
    with pytest.raises(TypeError):
        sequence_blind(y, groups=g, seeds=8)


def test_exported_from_the_package():
    assert "sequence_blind" in glmtrust.__all__ and glmtrust.sequence_blind is sequence_blind


def test_cli_baseline(capsys):
    from glmtrust import cli
    y, g, c = _panel(seed=12)
    with tempfile.TemporaryDirectory() as d:
        p = os.path.join(d, "panel.csv")
        with open(p, "w") as fh:
            fh.write("label,gene,consequence\n")
            fh.writelines("%d,%s,%s\n" % row for row in zip(y, g, c))
        out = os.path.join(d, "b.json")
        assert cli.main(["baseline", p, "--label-col", "label", "--group-col", "gene",
                         "--class-col", "consequence", "--seeds", "3", "--out", out]) == 0
        text = capsys.readouterr().out
        want = sequence_blind(y, groups=g, classes=c, seeds=range(3))
        for name in BASELINES:
            assert "%.4f" % want.mean[name] in text
        with open(out, encoding="utf-8") as fh:
            got = json.load(fh)
        assert got["mean"] == want.mean and got["seeds"] == [0, 1, 2]
        with pytest.raises(SystemExit):
            cli.main(["baseline", p, "--label-col", "label"])
```
