## Additional_file_2_Code for "Unscored variants leave many comparisons of variant effect predictors undecided: evidence from ClinVar, published benchmarks and genomic language models": test_breakdown.py

```
"""The breakdown frontier: lambda-contamination intervals, breakdown points and reach_audit's counts."""
import itertools
import json
import math
import os
import tempfile

import numpy as np
import pytest

import glmtrust
from glmtrust import breakdown_point, contamination_bounds, reach_audit
from glmtrust.audit import identification_bounds


def _draws(n=400, seed=0):
    """Random (A, k_pos, n_pos, k_neg, n_neg), reach anywhere from nothing to everything."""
    rng = np.random.default_rng(seed)
    for _ in range(n):
        n_pos, n_neg = int(rng.integers(1, 400)), int(rng.integers(1, 400))
        k_pos, k_neg = int(rng.integers(0, n_pos + 1)), int(rng.integers(0, n_neg + 1))
        yield float(rng.uniform(0.0, 1.0)), k_pos, n_pos, k_neg, n_neg


def _rho(k_pos, n_pos, k_neg, n_neg):
    return (k_pos * k_neg) / (n_pos * n_neg)


def test_lambda_zero_is_the_covered_auroc():
    for a, kp, npos, kn, nneg in _draws():
        assert contamination_bounds(a, _rho(kp, npos, kn, nneg), 0.0) == (a, a)


def test_lambda_one_reproduces_identification_bounds_exactly():
    """Exactly the same floats, so `identified` and the frontier cannot disagree."""
    for a, kp, npos, kn, nneg in _draws():
        assert contamination_bounds(a, _rho(kp, npos, kn, nneg), 1.0) == \
            identification_bounds(a, kp, npos, kn, nneg)
    # with nothing scored and no covered AUROC, both give the unidentified [0, 1]
    assert contamination_bounds(float("nan"), 0.0, 1.0) == identification_bounds(
        float("nan"), 0, 10, 0, 10) == (0.0, 1.0)


def test_interval_is_the_stated_formula_and_widens_with_lambda():
    grid = np.linspace(0.0, 1.0, 21)
    for a, kp, npos, kn, nneg in _draws(n=100, seed=1):
        rho = _rho(kp, npos, kn, nneg)
        prev = (a, a)
        for lam in grid:
            lo, hi = contamination_bounds(a, rho, lam)
            assert lo == pytest.approx(a - (1 - rho) * lam * a, abs=1e-12)
            assert hi == pytest.approx(a + (1 - rho) * lam * (1 - a), abs=1e-12)
            assert lo <= a <= hi
            assert lo <= prev[0] + 1e-15 and hi >= prev[1] - 1e-15
            prev = (lo, hi)


def test_breakdown_point_is_symmetric_in_the_pair():
    rng = np.random.default_rng(4)
    for _ in range(500):
        ai, aj, ri, rj = rng.uniform(0, 1, 4)
        assert breakdown_point(ai, ri, aj, rj) == breakdown_point(aj, rj, ai, ri)
    assert breakdown_point(0.9, 0.5, 0.8, 0.8) == breakdown_point(0.8, 0.8, 0.9, 0.5)


def test_hand_computed_example():
    """A_i = 0.9 at rho 0.5 against A_j = 0.8 at rho 0.8.

    lambda* = 0.1 / (0.5 * 0.9 + 0.2 * 0.2) = 0.1 / 0.49 = 0.2041. At lambda = 0.2 the lower end
    of i is 0.9 - 0.5 * 0.2 * 0.9 = 0.81 and the upper end of j is 0.8 + 0.2 * 0.2 * 0.2 = 0.808,
    so the pair is ordered; at 0.21 they are 0.8055 and 0.8084 and it is not. At lambda = 1 the
    sharp bounds [0.45, 0.95] and [0.64, 0.84] overlap: not identified.
    """
    assert breakdown_point(0.9, 0.5, 0.8, 0.8) == pytest.approx(0.1 / 0.49, rel=1e-12)
    lo_i, _ = contamination_bounds(0.9, 0.5, 0.2)
    _, hi_j = contamination_bounds(0.8, 0.8, 0.2)
    assert (lo_i, hi_j) == pytest.approx((0.81, 0.808), abs=1e-12) and hi_j < lo_i
    lo_i, _ = contamination_bounds(0.9, 0.5, 0.21)
    _, hi_j = contamination_bounds(0.8, 0.8, 0.21)
    assert (lo_i, hi_j) == pytest.approx((0.8055, 0.8084), abs=1e-12) and hi_j > lo_i
    assert contamination_bounds(0.9, 0.5, 1.0) == pytest.approx((0.45, 0.95), abs=1e-12)
    assert contamination_bounds(0.8, 0.8, 1.0) == pytest.approx((0.64, 0.84), abs=1e-12)
    # identified by the bound itself: 0.35 / (0.01 * 0.95 + 0.05 * 0.4) = 11.86 > 1
    assert breakdown_point(0.95, 0.99, 0.6, 0.95) == pytest.approx(0.35 / 0.0295, rel=1e-12)
    assert contamination_bounds(0.95, 0.99, 1.0)[0] > contamination_bounds(0.6, 0.95, 1.0)[1]


def test_breakdown_point_special_values():
    assert breakdown_point(0.7, 0.3, 0.7, 0.9) == 0.0          # equal AUROCs: never ordered
    assert breakdown_point(0.7, 1.0, 0.7, 1.0) == 0.0          # ... even as two equal points
    assert breakdown_point(0.7, 1.0, 0.6, 1.0) == math.inf     # two complete scorers: two points
    assert math.isnan(breakdown_point(float("nan"), 0.5, 0.6, 0.5))
    with pytest.raises(ValueError):
        breakdown_point(1.2, 0.5, 0.6, 0.5)
    with pytest.raises(ValueError):
        contamination_bounds(0.8, 0.5, 1.5)
    with pytest.raises(ValueError):
        contamination_bounds(0.8, -0.1, 0.5)


def _reach_table(k=14, n=4000, seed=2):
    rng = np.random.default_rng(seed)
    y = (rng.random(n) < 0.5).astype(int)
    reach, cov = {}, {}
    for i in range(k):
        rp, rn = rng.uniform(0.3, 1.0), rng.uniform(0.3, 1.0)
        reach["s%d" % i] = np.where(y == 1, rng.random(n) < rp, rng.random(n) < rn)
        cov["s%d" % i] = float(rng.uniform(0.55, 0.99))
    reach["full_a"], cov["full_a"] = np.ones(n, dtype=bool), 0.97     # complete: rho = 1
    reach["full_b"], cov["full_b"] = np.ones(n, dtype=bool), 0.62
    return y, reach, cov


def test_frontier_at_one_equals_identified():
    for seed in range(4):
        y, reach, cov = _reach_table(seed=seed)
        rep = reach_audit(y, reach, covered_auroc=cov)
        assert tuple(rep.frontier) == (0.01, 0.05, 0.1, 0.2, 0.5, 1.0)
        assert rep.frontier[1.0] == rep.identified
        assert rep.identified > 0                      # the complete pair at least


def test_ordered_count_is_non_increasing_in_lambda():
    y, reach, cov = _reach_table()
    grid = np.linspace(0.0, 1.0, 41)
    rep = reach_audit(y, reach, covered_auroc=cov, lambdas=grid)
    counts = [rep.frontier[float(g)] for g in grid]
    assert all(a >= b for a, b in zip(counts, counts[1:]))
    distinct = sum(cov[a] != cov[b] for a, b in itertools.combinations(reach, 2))
    assert counts[0] == distinct == rep.n_pairs and counts[-1] == rep.identified


def test_frontier_agrees_with_the_breakdown_points():
    y, reach, cov = _reach_table(seed=7)
    grid = (0.02, 0.1, 0.3, 0.75, 1.0)
    rep = reach_audit(y, reach, covered_auroc=cov, lambdas=grid)
    assert len(rep.breakdown) == rep.n_pairs
    lam_star = np.array([b[2] for b in rep.breakdown])
    for g in grid:
        assert rep.frontier[g] == int((lam_star > g).sum())
    assert rep.median_breakdown_undecided == pytest.approx(float(np.median(lam_star[lam_star <= 1])))
    by_pair = {frozenset(b[:2]): b for b in rep.breakdown}
    assert by_pair[frozenset(("full_a", "full_b"))][2] == math.inf
    rho = {s.name: s.rho for s in rep.scorers}
    for a, b, ls in rep.breakdown:                 # the higher covered AUROC is named first
        assert cov[a] >= cov[b]
        assert ls == breakdown_point(cov[a], rho[a], cov[b], rho[b])


def test_touching_bounds_are_undecided_on_both_counts():
    """Sharp bounds [0.5, 1] and [0.5, 0.5] meet at one point: lambda* is exactly 1, the strict test
    leaves the pair unidentified, and the frontier at lambda = 1 agrees."""
    y = np.array([1] * 10 + [0] * 10)
    reach = {"half": np.r_[np.ones(10, bool), np.arange(10) < 5], "full": np.ones(20, bool)}
    rep = reach_audit(y, reach, covered_auroc={"half": 1.0, "full": 0.5})
    assert rep.breakdown == [("half", "full", 1.0)]
    assert rep.identified == 0 and rep.frontier[1.0] == 0 and rep.frontier[0.5] == 1
    assert rep.median_breakdown_undecided == 1.0


def test_no_covered_aurocs_means_no_frontier():
    y, reach, _ = _reach_table(k=5)
    rep = reach_audit(y, reach)
    assert rep.breakdown == [] and rep.frontier == {}
    assert math.isnan(rep.median_breakdown_undecided)
    assert "FRONTIER" not in str(rep)


def test_report_prints_the_frontier_after_the_pairs():
    y, reach, cov = _reach_table()
    text = str(reach_audit(y, reach, covered_auroc=cov, lambdas=(0.05, 1.0)))
    assert text.index("PAIRS") < text.index("FRONTIER")
    assert "lambda = 0.05" in text and "(the sharp bounds: identified)" in text
    assert "median breakdown point" in text


def test_lambdas_and_covered_aurocs_are_validated():
    y, reach, cov = _reach_table(k=4)
    with pytest.raises(ValueError):
        reach_audit(y, reach, covered_auroc=cov, lambdas=(0.1, 1.5))
    with pytest.raises(ValueError):
        reach_audit(y, reach, covered_auroc=cov, lambdas=(float("nan"),))
    bad = dict(cov, s0=1.3)
    with pytest.raises(ValueError):
        reach_audit(y, reach, covered_auroc=bad)


def test_exported_from_the_package():
    for name in ("contamination_bounds", "breakdown_point"):
        assert name in glmtrust.__all__ and callable(getattr(glmtrust, name))


def test_cli_reach_lambdas_and_json(capsys):
    from glmtrust import cli
    y, reach, cov = _reach_table(k=5, n=600)
    with tempfile.TemporaryDirectory() as d:
        p = os.path.join(d, "panel.csv")
        names = sorted(reach)
        with open(p, "w") as fh:
            fh.write("y," + ",".join("reach__" + k for k in names) + "\n")
            for i in range(y.size):
                fh.write("%d,%s\n" % (y[i], ",".join(str(int(reach[k][i])) for k in names)))
        c = os.path.join(d, "covered.csv")
        with open(c, "w") as fh:
            fh.write("pred,a_cov\n" + "".join("%s,%r\n" % (k, cov[k]) for k in names))
        out = os.path.join(d, "r.json")
        assert cli.main(["reach", p, "--label-col", "y", "--reach-prefix", "reach__",
                         "--covered", c, "--lambdas", "0.1,0.5,1", "--out", out]) == 0
        assert "FRONTIER" in capsys.readouterr().out
        with open(out, encoding="utf-8") as fh:
            got = json.load(fh)
        assert set(got["frontier"]) == {"0.1", "0.5", "1.0"}
        assert got["frontier"]["1.0"] == got["identified"]
        assert len(got["breakdown"]) == got["n_pairs"]
        assert "median_breakdown_undecided" in got
        with pytest.raises(SystemExit):
            cli.main(["reach", p, "--label-col", "y", "--reach-prefix", "reach__",
                      "--covered", c, "--lambdas", "0.1,2"])
```
