## Additional_file_2_Code for "Unscored variants leave many comparisons of variant effect predictors undecided: evidence from ClinVar, published benchmarks and genomic language models": test_calibration.py

```
import numpy as np

from glmtrust import metrics
from glmtrust.calibration import (IsotonicCalibrator, PlattCalibrator,
                                  cross_conformal_calibrate, make_calibrator)


def test_probabilities_in_unit_interval(data):
    score, y = data
    for method in ("isotonic", "platt"):
        p = make_calibrator(method).fit(score, y).predict_proba(score)
        assert p.min() >= 0.0 and p.max() <= 1.0


def test_isotonic_is_monotone(data):
    score, y = data
    cal = IsotonicCalibrator().fit(score, y)
    xs = np.linspace(score.min(), score.max(), 200)
    p = cal.predict_proba(xs)
    assert np.all(np.diff(p) >= -1e-9)            # non-decreasing in the score


def test_cross_conformal_calibration_reduces_ece(data):
    score, y = data
    # a deliberately miscalibrated baseline: the raw score squashed by a sigmoid of the wrong scale
    raw = 1.0 / (1.0 + np.exp(-0.2 * score))
    cal = cross_conformal_calibrate(score, y, method="isotonic")
    assert metrics.ece(y, cal) < metrics.ece(y, raw)


def test_cross_conformal_is_out_of_fold(data):
    score, y = data
    p = cross_conformal_calibrate(score, y)
    assert np.isfinite(p).all()
    assert len(p) == len(y)


def test_platt_handles_single_class():
    score = np.linspace(-2, 2, 50)
    y = np.zeros(50, int)                          # degenerate: one class only
    p = PlattCalibrator().fit(score, y).predict_proba(score)
    assert np.allclose(p, 0.0)
```
