## Additional_file_2_Code for "Unscored variants leave many comparisons of variant effect predictors undecided: evidence from ClinVar, published benchmarks and genomic language models": test_card.py

```
"""Tests for the HTML audit card.

The card must say explicitly when nothing is wrong, lead with a reversed verdict rather than bury
it, and not be able to inject markup from a scorer name.
"""
import numpy as np
import pytest

from glmtrust.audit import Scorer, audit
from glmtrust.card import render_card, write_card


def _clean_panel(n=600, seed=1):
    rng = np.random.default_rng(seed)
    y = (rng.random(n) < 0.3).astype(int)
    s = rng.normal(0, 1, n) + 1.4 * y
    return y, s


def test_clean_audit_says_so_instead_of_staying_silent():
    y, s = _clean_panel()
    rng = np.random.default_rng(2)
    b = s + rng.normal(0, 0.4, y.size)
    doc = render_card(audit(y, [Scorer("a", s, readout="r"), Scorer("b", b, readout="r")],
                            n_boot=60))
    assert "No reach or readout defect found" in doc
    assert "verdict clean" in doc


def test_reversed_verdict_is_stated_above_the_tables():
    """Constructed so the reversal is guaranteed, not left to a lucky draw.

    Half the panel is 'easy' and half 'hard'. `b` scores everything but separates the hard half
    poorly, which drags its whole-panel AUROC down. `a` declines the hard half entirely, so its
    covered-subset AUROC is measured only on the easy half. On the easy half -- where both can be
    compared -- `b` is the better scorer. Quoted the usual way `a` therefore leads; restricted to
    shared variants `b` leads. That is the reversal the card must put above the tables.
    """
    rng = np.random.default_rng(11)
    n = 4000
    # repeat, not tile: with an alternating y, easy[::2] would select one label exclusively and the
    # scorer would reach no positives at all -- the very defect this module exists to detect
    y = np.repeat([0, 1], n // 2)
    easy = np.zeros(n, dtype=bool)
    easy[::2] = True                                   # half of each label block: reach is symmetric
    sep_b = np.where(easy, 2.2, 0.25)                  # b: strong on easy, near-useless on hard
    b = rng.normal(0, 1, n) + sep_b * y
    a = rng.normal(0, 1, n) + 1.4 * y                  # a: moderate, but only where it answers
    a_score = np.where(easy, a, np.nan)

    rep = audit(y, [Scorer("a", a_score, readout="r"), Scorer("b", b, readout="r")], n_boot=200)
    p = rep.pairs[0]
    assert p.delta_as_usually_reported > 0, "a should lead when each is quoted on its own subset"
    assert p.delta_matched < 0, "b should lead on the variants both can score"

    doc = render_card(rep)
    assert "verdict reverses" in doc
    assert doc.index("verdict reverses") < doc.index("Reach &mdash;")


def test_clean_banner_never_appears_alongside_warnings():
    """A material reach gap must keep the clean banner off the card.

    A verdict that fires only on incomparable readouts, a sign reversal, or missingness beating the
    score lets a material reach gap fall through to the clean banner, which then contradicts the
    warnings printed below it.
    """
    rng = np.random.default_rng(71)
    n = 20_000
    y = (rng.random(n) < 0.3).astype(int)
    s = rng.normal(0, 1, n) + 2.0 * y
    # class-dependent reach, large enough to be material but with no sign reversal anywhere
    s[np.where(y == 1, rng.random(n) < 0.02, rng.random(n) < 0.10)] = np.nan
    rep = audit(y, [Scorer("patchy", s, readout="r")], n_boot=40)
    a = rep.scorers[0]
    assert a.reach_is_class_dependent or a.penalty >= a.min_penalty, "test panel is not defective"

    doc = render_card(rep)
    assert "verdict clean" not in doc, "clean banner rendered for a scorer with a material defect"
    assert rep.warnings, "the report itself should carry warnings here"


def test_material_penalty_alone_is_surfaced_above_the_tables():
    """Class-symmetric reach, but enough of it missing to matter. Must still be stated up front."""
    rng = np.random.default_rng(73)
    n = 20_000
    y = (rng.random(n) < 0.3).astype(int)
    s = rng.normal(0, 1, n) + 2.0 * y
    s[rng.random(n) < 0.25] = np.nan          # label-independent, so no class gap
    rep = audit(y, [Scorer("patchy", s, readout="r")], n_boot=40)
    a = rep.scorers[0]
    assert not a.reach_is_class_dependent, "reach should be class-symmetric in this construction"
    assert a.penalty >= a.min_penalty
    doc = render_card(rep)
    assert "verdict clean" not in doc
    assert "material must-answer penalty" in doc


def test_clean_banner_claims_only_what_was_tested():
    """The banner must not assert an absence the verdict function never checked."""
    y, s = _clean_panel()
    doc = render_card(audit(y, [Scorer("a", s, readout="r")], n_boot=40))
    assert "verdict clean" in doc
    # an unconditional claim of a comparable share of both classes would assert an untested absence
    assert "Every scorer reaches a comparable share" not in doc
    assert "materiality thresholds" in doc


def test_scorer_names_cannot_inject_markup():
    y, s = _clean_panel()
    doc = render_card(audit(y, [Scorer("<script>alert(1)</script>", s, readout="r")], n_boot=20))
    assert "<script>alert(1)</script>" not in doc
    assert "&lt;script&gt;" in doc


def test_card_is_self_contained():
    y, s = _clean_panel()
    doc = render_card(audit(y, [Scorer("a", s, readout="r")], n_boot=20))
    for forbidden in ("http://", "https://", "<script", "src=", "@import"):
        assert forbidden not in doc, "card must not reference anything external: %r" % forbidden
    assert doc.startswith("<!doctype html>")


def test_nan_values_render_as_a_dash_not_the_word_nan():
    y, s = _clean_panel()
    s = np.where(y == 1, np.nan, s)        # reaches no positives: the covered AUROC is undefined
    doc = render_card(audit(y, [Scorer("blind", s, readout="r")], n_boot=20))
    assert "nan" not in doc.lower().replace("nan-", "")
    assert "<td class='num'>&mdash;</td>" in doc     # in a table cell, not a heading


def test_write_card_round_trips(tmp_path):
    y, s = _clean_panel()
    p = tmp_path / "card.html"
    write_card(audit(y, [Scorer("a", s, readout="r")], n_boot=20), str(p), title="Panel X")
    doc = p.read_text(encoding="utf-8")
    assert "<title>Panel X</title>" in doc
```
