## Additional_file_2_Code for "Unscored variants leave many comparisons of variant effect predictors undecided: evidence from ClinVar, published benchmarks and genomic language models": test_cli_detect.py

```
"""Tests for --auto score-column detection.

The risk being guarded against is a confident audit of columns that are not scores: annotation
tables are mostly numeric columns that are coordinates, counts and frequencies, and auditing those
as if they were scores would look exactly like auditing real ones.
"""
import numpy as np

from glmtrust.cli import _detect_score_columns


def _tab(n=200, seed=0):
    rng = np.random.default_rng(seed)
    return {
        "variant_id": np.array(["1-%d-A-G" % i for i in range(n)], dtype=object),
        "chrom": np.array(["1"] * n, dtype=object),
        "pos": np.arange(1000, 1000 + n),
        "hg38_pos": np.arange(2000, 2000 + n),
        "label": (rng.random(n) < 0.3).astype(int),
        "consequence": np.array(["missense_variant"] * n, dtype=object),
        "stars": rng.integers(0, 4, n),
        "gene": np.array(["BRCA1"] * n, dtype=object),
        "af": rng.random(n),
        "allele_count": rng.integers(0, 500, n),
        "revel": rng.random(n),
        "cadd_phred": rng.random(n) * 40,
        "phylop": rng.normal(0, 2, n),
    }


def test_picks_scores_and_rejects_bookkeeping():
    got = set(_detect_score_columns(_tab(), "label", "consequence"))
    assert got == {"revel", "cadd_phred", "phylop"}


def test_coordinates_are_never_scores():
    got = _detect_score_columns(_tab(), "label", "consequence")
    for bad in ("pos", "hg38_pos", "stars", "af", "allele_count", "chrom"):
        assert bad not in got, "%r must not be audited as a score" % bad


def test_label_and_strata_columns_are_excluded():
    got = _detect_score_columns(_tab(), "label", "consequence")
    assert "label" not in got and "consequence" not in got


def test_constant_column_is_not_a_score():
    t = _tab()
    t["always_one"] = np.ones(len(t["label"]))
    assert "always_one" not in _detect_score_columns(t, "label", "consequence")


def test_non_numeric_column_is_skipped():
    t = _tab()
    t["notes"] = np.array(["reviewed"] * len(t["label"]), dtype=object)
    assert "notes" not in _detect_score_columns(t, "label", "consequence")


def test_a_score_column_full_of_nan_still_counts_when_partially_observed():
    """A scorer with poor reach is precisely what the audit is for; it must not be filtered out."""
    t = _tab()
    v = t["revel"].copy()
    v[: int(0.9 * v.size)] = np.nan          # 90% unreachable
    t["patchy"] = v
    assert "patchy" in _detect_score_columns(t, "label", "consequence")
```
