## Additional_file_2_Code for "Unscored variants leave many comparisons of variant effect predictors undecided: evidence from ClinVar, published benchmarks and genomic language models": test_conformal.py

```
import numpy as np

from glmtrust import MondrianConformal, SplitConformal, cross_conformal_calibrate
from glmtrust.conformal import ABSTAIN, conformal_quantile


def test_conformal_quantile_small_n_is_inf():
    # n=2, alpha=0.01 needs the 3rd-smallest of 2 -> admit always
    assert conformal_quantile(np.array([0.1, 0.2]), alpha=0.01) == float("inf")


def test_conformal_quantile_ordering():
    s = np.linspace(0, 1, 100)
    assert conformal_quantile(s, alpha=0.2) < conformal_quantile(s, alpha=0.05)


def _oof(data):
    score, y = data
    return cross_conformal_calibrate(score, y), y


def test_mondrian_class_conditional_coverage(data):
    p, y = _oof(data)
    alpha = 0.1
    covs = {0: [], 1: []}
    rng = np.random.default_rng(0)
    for _ in range(25):                            # coverage is guaranteed in expectation -> average
        idx = rng.permutation(len(y))
        cal, te = idx[: len(y) // 2], idx[len(y) // 2:]
        rep = MondrianConformal(alpha=alpha).fit(p[cal], y[cal]).evaluate(p[te], y[te])
        covs[0].append(rep["coverage_class_0"])
        covs[1].append(rep["coverage_class_1"])
    for c in (0, 1):
        assert np.mean(covs[c]) >= 1 - alpha - 0.02


def test_predict_set_shape_and_decisions(data):
    p, y = _oof(data)
    mc = MondrianConformal(alpha=0.1).fit(p, y)
    s = mc.predict_set(p)
    assert s.shape == (len(y), 2) and s.dtype == bool
    dec = mc.predict(p)
    assert set(np.unique(dec)).issubset({0, 1, ABSTAIN})


def test_smaller_alpha_gives_wider_sets(data):
    p, y = _oof(data)
    mc = MondrianConformal().fit(p, y)
    wide = mc.predict_set(p, alpha=0.01).sum()
    narrow = mc.predict_set(p, alpha=0.3).sum()
    assert wide >= narrow                          # lower miscoverage -> at least as many admitted labels


def test_split_conformal_marginal_coverage(data):
    p, y = _oof(data)
    alpha = 0.1
    covs = []
    rng = np.random.default_rng(2)
    for _ in range(25):
        idx = rng.permutation(len(y))
        cal, te = idx[: len(y) // 2], idx[len(y) // 2:]
        covs.append(SplitConformal(alpha=alpha).fit(p[cal], y[cal]).evaluate(p[te], y[te])["coverage"])
    assert np.mean(covs) >= 1 - alpha - 0.02


def test_a_score_equal_to_the_threshold_is_admitted_across_float_noise():
    # A fitted map can store one probability as two floats a unit in the last place apart: isotonic levels of
    # exactly 1/4 came back as 0.25 and 0.24999999999999994 on the paper's panel. A test probability equal to
    # the threshold in exact arithmetic must be admitted whichever float it was stored as.
    lo = 0.25 - np.spacing(0.25)                    # 0.24999999999999994
    assert lo != 0.25
    cal = np.array([0.01] * 18 + [lo, 0.9])        # negatives' nonconformity is p; the 1-alpha rank lands on `lo`
    y = np.array([0] * 19 + [1])
    mc = MondrianConformal(alpha=0.05).fit(cal, y)
    assert mc.predict_set(np.array([0.25]))[0, 0]  # 0.25 <= threshold (1/4) in exact arithmetic
    sc = SplitConformal(alpha=0.05).fit(cal, y)
    assert sc.predict_set(np.array([lo]))[0, 0]
```
