## Additional_file_2_Code for "Unscored variants leave many comparisons of variant effect predictors undecided: evidence from ClinVar, published benchmarks and genomic language models": test_delong.py

```
"""Tests for the closed-form AUROC-difference interval.

The central test is agreement with the paired bootstrap. DeLong is used only as a speed substitute
for that bootstrap, so if the two disagree the substitution is invalid.
"""
import math

import numpy as np
import pytest

from glmtrust.delong import delong_auroc_variance, delong_delta_ci, midrank
from glmtrust.metrics import auroc


def _pair(n=4000, sep_a=1.0, sep_b=1.2, seed=0, ties=False):
    rng = np.random.default_rng(seed)
    y = (rng.random(n) < 0.3).astype(int)
    a = rng.normal(0, 1, n) + sep_a * y
    b = rng.normal(0, 1, n) + sep_b * y
    if ties:                                   # quantise hard, the way conservation tracks do
        a = np.round(a, 1)
        b = np.round(b, 1)
    return y, a, b


def _boot_ci(y, a, b, n_boot=3000, seed=1, alpha=0.05):
    rng = np.random.default_rng(seed)
    ip = np.flatnonzero(y == 1)
    ineg = np.flatnonzero(y == 0)
    d = np.empty(n_boot)
    for i in range(n_boot):
        idx = np.concatenate([rng.choice(ip, ip.size, replace=True),
                              rng.choice(ineg, ineg.size, replace=True)])
        d[i] = auroc(y[idx], a[idx]) - auroc(y[idx], b[idx])
    return np.percentile(d, [100 * alpha / 2, 100 * (1 - alpha / 2)])


def test_auroc_point_estimate_matches_the_direct_computation():
    y, a, b = _pair()
    aucs, _ = delong_auroc_variance(y, np.vstack([a, b]))
    assert aucs[0] == pytest.approx(auroc(y, a), abs=1e-12)
    assert aucs[1] == pytest.approx(auroc(y, b), abs=1e-12)


def test_auroc_point_estimate_is_right_under_heavy_ties():
    y, a, b = _pair(ties=True)
    aucs, _ = delong_auroc_variance(y, np.vstack([a, b]))
    assert aucs[0] == pytest.approx(auroc(y, a), abs=1e-12)
    assert aucs[1] == pytest.approx(auroc(y, b), abs=1e-12)


@pytest.mark.parametrize("seed,sep_a,sep_b", [(0, 1.0, 1.2), (1, 1.5, 1.5), (2, 0.3, 1.8)])
def test_agrees_with_the_paired_bootstrap(seed, sep_a, sep_b):
    """The substitution is only valid if the two intervals land in the same place."""
    y, a, b = _pair(n=3000, sep_a=sep_a, sep_b=sep_b, seed=seed)
    d, (lo, hi) = delong_delta_ci(y, a, b)
    blo, bhi = _boot_ci(y, a, b)
    width = hi - lo
    assert abs(lo - blo) < 0.25 * width, "lower bound disagrees with the bootstrap"
    assert abs(hi - bhi) < 0.25 * width, "upper bound disagrees with the bootstrap"
    assert lo < d < hi


def test_agrees_with_the_bootstrap_under_ties():
    y, a, b = _pair(n=3000, seed=5, ties=True)
    d, (lo, hi) = delong_delta_ci(y, a, b)
    blo, bhi = _boot_ci(y, a, b)
    width = hi - lo
    assert abs(lo - blo) < 0.3 * width and abs(hi - bhi) < 0.3 * width


def test_undefined_variance_returns_nan_not_a_zero_width_interval():
    """A single-member class makes the variance undefined, which is not the same as zero.

    A NaN variance must not return the zero-width interval (delta, delta).
    """
    y = np.array([1] + [0] * 40)                 # exactly one positive
    rng = np.random.default_rng(77)
    a = rng.normal(0, 1, y.size)
    b = rng.normal(0, 1, y.size)
    d, (lo, hi) = delong_delta_ci(y, a, b)
    assert math.isfinite(d), "the point estimate is still computable"
    assert math.isnan(lo) and math.isnan(hi), "undefined variance must not report a width"


def test_identical_scorers_still_give_a_zero_width_interval():
    """The other branch: an exactly zero spread is a real answer and must stay (delta, delta)."""
    y, a, _ = _pair()
    d, (lo, hi) = delong_delta_ci(y, a, a.copy())
    assert not math.isnan(lo) and not math.isnan(hi)
    assert lo == pytest.approx(0.0, abs=1e-9) and hi == pytest.approx(0.0, abs=1e-9)


def test_identical_scorers_give_zero_difference_and_no_spread():
    y, a, _ = _pair()
    d, (lo, hi) = delong_delta_ci(y, a, a.copy())
    assert d == pytest.approx(0.0, abs=1e-12)
    assert lo == pytest.approx(0.0, abs=1e-9) and hi == pytest.approx(0.0, abs=1e-9)


def test_interval_narrows_as_the_panel_grows():
    widths = []
    for n in (500, 5000, 50000):
        y, a, b = _pair(n=n, seed=7)
        _, (lo, hi) = delong_delta_ci(y, a, b)
        widths.append(hi - lo)
    assert widths[0] > widths[1] > widths[2]


def test_rejects_incomplete_scores():
    y, a, b = _pair(n=500)
    a = a.copy()
    a[0] = np.nan
    with pytest.raises(ValueError, match="complete scores"):
        delong_delta_ci(y, a, b)


def test_rejects_single_class_panel():
    y, a, b = _pair(n=500)
    with pytest.raises(ValueError, match="both classes"):
        delong_delta_ci(np.zeros_like(y), a, b)


def _patchy(n=3000, seed=0, miss_pos=0.1, miss_neg=0.4, sep_a=1.0, sep_b=1.3):
    rng = np.random.default_rng(seed)
    y = (rng.random(n) < 0.3).astype(int)
    a = rng.normal(0, 1, n) + sep_a * y
    b = rng.normal(0, 1, n) + sep_b * y
    a[np.where(y == 1, rng.random(n) < miss_pos, rng.random(n) < miss_neg)] = np.nan
    b[np.where(y == 1, rng.random(n) < miss_pos / 2, rng.random(n) < miss_neg / 2)] = np.nan
    return y, a, b


@pytest.mark.parametrize("miss_pos,miss_neg", [(0.0, 0.0), (0.1, 0.4), (0.6, 0.2), (0.5, 0.5)])
def test_placement_average_equals_the_closed_form(miss_pos, miss_neg):
    """The whole justification for the placement construction: it must reproduce the closed form."""
    from glmtrust.audit import must_answer_auroc
    from glmtrust.delong import must_answer_placements

    y, a, _ = _patchy(n=2000, seed=13, miss_pos=miss_pos, miss_neg=miss_neg)
    fin = np.isfinite(a)
    pos, neg = y == 1, y == 0
    k_pos, k_neg = int(fin[pos].sum()), int(fin[neg].sum())
    if k_pos < 2 or k_neg < 2:
        pytest.skip("degenerate draw")
    cov = auroc(y[fin], a[fin])
    closed = must_answer_auroc(cov, k_pos, int(pos.sum()), k_neg, int(neg.sum()))
    v10, v01 = must_answer_placements(y, a)
    assert v10.mean() == pytest.approx(closed, abs=1e-12)
    assert v01.mean() == pytest.approx(closed, abs=1e-12)   # both margins give the same statistic


def test_unreachable_variants_have_placement_one_half():
    from glmtrust.delong import must_answer_placements
    y, a, _ = _patchy(n=1500, seed=21)
    v10, v01 = must_answer_placements(y, a)
    miss_pos = ~np.isfinite(a[y == 1])
    miss_neg = ~np.isfinite(a[y == 0])
    assert np.allclose(v10[miss_pos], 0.5)
    assert np.allclose(v01[miss_neg], 0.5)


def test_must_answer_delta_ci_agrees_with_a_bootstrap():
    from glmtrust.audit import must_answer_auroc
    from glmtrust.delong import must_answer_delta_ci

    y, a, b = _patchy(n=2500, seed=31)

    def _ma(yy, ss):
        fin = np.isfinite(ss)
        pos, neg = yy == 1, yy == 0
        kp, kn = int(fin[pos].sum()), int(fin[neg].sum())
        if kp < 2 or kn < 2:
            return np.nan
        return must_answer_auroc(auroc(yy[fin], ss[fin]), kp, int(pos.sum()), kn, int(neg.sum()))

    rng = np.random.default_rng(5)
    ip, ineg = np.flatnonzero(y == 1), np.flatnonzero(y == 0)
    draws = np.empty(1500)
    for i in range(draws.size):
        idx = np.concatenate([rng.choice(ip, ip.size, replace=True),
                              rng.choice(ineg, ineg.size, replace=True)])
        draws[i] = _ma(y[idx], a[idx]) - _ma(y[idx], b[idx])
    blo, bhi = np.nanpercentile(draws, [2.5, 97.5])

    d, (lo, hi) = must_answer_delta_ci(y, a, b)
    assert d == pytest.approx(_ma(y, a) - _ma(y, b), abs=1e-12)
    width = hi - lo
    assert abs(lo - blo) < 0.25 * width, "lower bound disagrees with the bootstrap"
    assert abs(hi - bhi) < 0.25 * width, "upper bound disagrees with the bootstrap"


def test_must_answer_delta_matches_plain_delta_at_full_reach():
    """With nothing missing, the must-answer comparison must reduce to the ordinary one."""
    from glmtrust.delong import must_answer_delta_ci
    y, a, b = _patchy(n=2000, seed=41, miss_pos=0.0, miss_neg=0.0)
    d1, (l1, h1) = must_answer_delta_ci(y, a, b)
    d2, (l2, h2) = delong_delta_ci(y, a, b)
    assert d1 == pytest.approx(d2, abs=1e-12)
    assert l1 == pytest.approx(l2, abs=1e-9) and h1 == pytest.approx(h2, abs=1e-9)


def test_midrank_averages_ties():
    assert list(midrank(np.array([10.0, 20.0, 20.0, 30.0]))) == [1.0, 2.5, 2.5, 4.0]


def test_norm_ppf_matches_known_quantiles():
    from glmtrust.delong import _norm_ppf
    assert _norm_ppf(0.975) == pytest.approx(1.959963985, abs=1e-9)
    assert _norm_ppf(0.5) == pytest.approx(0.0, abs=1e-12)
    assert _norm_ppf(0.025) == pytest.approx(-1.959963985, abs=1e-9)
    assert _norm_ppf(0.995) == pytest.approx(2.575829304, abs=1e-8)


def test_is_much_faster_than_the_bootstrap_at_scale():
    """Speed is the reason this module exists, so it must be faster than the bootstrap."""
    import time

    y, a, b = _pair(n=200_000, seed=3)
    t0 = time.time()
    delong_delta_ci(y, a, b)
    t_delong = time.time() - t0
    t0 = time.time()
    _boot_ci(y, a, b, n_boot=20)                    # 20 draws, not the 2000 a real run would use
    t_boot20 = time.time() - t0
    # even against a 100x-truncated bootstrap, the closed form should win comfortably
    assert t_delong < t_boot20, "DeLong (%.3fs) not faster than 20 bootstrap draws (%.3fs)" % (
        t_delong, t_boot20)
    # A fast interval is of use only if it is valid, so the closed form must still bracket its
    # estimate.
    d, (lo, hi) = delong_delta_ci(y, a, b)
    assert lo < d < hi, "fast but not a valid interval: %.4f not inside [%.4f, %.4f]" % (d, lo, hi)
```
