## Additional_file_2_Code for "Unscored variants leave many comparisons of variant effect predictors undecided: evidence from ClinVar, published benchmarks and genomic language models": test_docs_examples.py

```
"""Every documented entry point must exist and behave as documented.

These tests are deliberately shallow and broad: they check that what the docs promise is
importable, callable and shaped as advertised; the rest of the suite checks the numbers.
"""
import importlib
import inspect
import os
import re

import numpy as np
import pytest

import glmtrust

DOCS = os.path.join(os.path.dirname(os.path.dirname(os.path.abspath(__file__))), "docs")
README = os.path.join(os.path.dirname(os.path.dirname(os.path.abspath(__file__))), "README.md")


def _panel(n=800, seed=0):
    rng = np.random.default_rng(seed)
    y = (rng.random(n) < 0.3).astype(int)
    a = rng.normal(0, 1, n) + 1.2 * y
    b = rng.normal(0, 1, n) + 1.0 * y
    b[rng.random(n) < 0.4] = np.nan
    csq = np.array(["missense"] * (n // 2) + ["intron"] * (n - n // 2))
    return y, a, b, csq


def test_readme_top_level_imports_all_exist():
    """The README's headline example imports these by name from the top level."""
    for name in ("Scorer", "audit", "write_card", "render_card", "TrustLayer"):
        assert hasattr(glmtrust, name), "README imports glmtrust.%s, which does not exist" % name


def test_readme_headline_example_runs():
    from glmtrust import Scorer, audit, write_card
    y, a, b, csq = _panel()
    report = audit(y, [Scorer("alphamissense", a, readout="per-substitution point score"),
                       Scorer("revel", b, readout="per-substitution point score")],
                   strata=csq, n_boot=40)
    assert str(report)
    import tempfile
    with tempfile.TemporaryDirectory() as d:
        p = write_card(report, os.path.join(d, "audit.html"))
        assert os.path.getsize(p) > 0


def test_documented_audit_arguments_are_real():
    """api.md tabulates these by name, so a renamed argument must fail this test."""
    sig = inspect.signature(glmtrust.audit).parameters
    for arg in ("labels", "scorers", "strata", "n_boot", "seed", "alpha",
                "min_stratum", "min_class", "min_gap", "min_penalty", "delong_above", "cluster"):
        assert arg in sig, "api.md documents audit(%s=...), which is not a parameter" % arg


def test_documented_scoreraudit_fields_are_real():
    from glmtrust import Scorer, audit
    y, a, b, _ = _panel()
    s = audit(y, [Scorer("a", a, readout="r"), Scorer("b", b, readout="r")], n_boot=20).scorers[0]
    for f in ("reach", "reach_pos", "reach_neg", "reach_pos_ci", "reach_neg_ci", "class_gap",
              "class_gap_ci", "auroc_covered", "auroc_must_answer", "penalty", "miss_auroc",
              "miss_auroc_ci", "miss_auroc_stratified", "strata", "n_strata_dropped",
              "reach_gap_is_significant", "reach_is_class_dependent", "missingness_beats_score",
              "lex_gain", "lex_gain_ci", "values_add_to_reach"):
        assert hasattr(s, f), "api.md documents ScorerAudit.%s, which does not exist" % f


def test_documented_pairaudit_fields_are_real():
    from glmtrust import Scorer, audit
    y, a, b, _ = _panel()
    p = audit(y, [Scorer("a", a, readout="r"), Scorer("b", b, readout="r")], n_boot=20).pairs[0]
    for f in ("delta_matched", "delta_matched_ci", "delta_as_usually_reported", "inflation",
              "comparable_readout", "n_matched"):
        assert hasattr(p, f), "api.md documents PairAudit.%s, which does not exist" % f


def test_documented_free_functions_are_callable():
    # half of each class covered, so a quarter of the pairs are informative:
    #   (0.9 * 50*50 + 0.5 * (100*100 - 50*50)) / (100*100) = (2250 + 3750) / 10000 = 0.6
    assert glmtrust.must_answer_auroc(0.9, 50, 100, 50, 100) == pytest.approx(0.6)
    # full reach costs nothing
    assert glmtrust.must_answer_auroc(0.9, 100, 100, 100, 100) == pytest.approx(0.9)
    # constant reach is chance: every pair ties, so the midrank AUROC is exactly 0.5
    assert glmtrust.missingness_auroc([0, 1, 0, 1], [1, 1, 1, 1]) == 0.5
    from glmtrust.audit import wilson_interval
    a, b = wilson_interval(5, 10)
    assert 0.0 <= a <= 0.5 <= b <= 1.0


def test_documented_delong_entry_points_exist():
    from glmtrust.delong import delong_auroc_variance, delong_delta_ci, midrank
    y, a, b, _ = _panel()
    b = np.nan_to_num(b, nan=0.0)
    d, (lo, hi) = delong_delta_ci(y, a, b)
    assert lo <= d <= hi
    aucs, cov = delong_auroc_variance(y, np.vstack([a, b]))
    assert aucs.shape == (2,) and cov.shape == (2, 2)
    assert list(midrank(np.array([1.0, 2.0]))) == [1.0, 2.0]


def test_cli_subcommands_named_in_the_readme_exist():
    """The README shows `glmtrust audit|evaluate|calibrate|transfer|reach`."""
    from glmtrust import cli
    src = inspect.getsource(cli)
    for cmd in ("audit", "evaluate", "calibrate", "transfer", "reach"):
        assert 'add_parser("%s"' % cmd in src, "README documents `glmtrust %s`" % cmd


def test_cli_flags_named_in_the_readme_exist():
    from glmtrust import cli
    src = inspect.getsource(cli)
    for flag in ("--auto", "--card", "--strata-col", "--score-col", "--readout", "--label-col",
                 "--lower-is-worse", "--cluster-col", "--reach-prefix", "--covered"):
        assert '"%s"' % flag in src, "README documents %s, which the CLI does not define" % flag


@pytest.mark.parametrize("doc", ["index.md", "api.md"])
def test_docs_do_not_reference_missing_attributes(doc):
    """Catch a doc naming glmtrust.something that does not exist."""
    text = open(os.path.join(DOCS, doc), encoding="utf-8").read()
    for mod, attr in re.findall(r"`glmtrust\.(\w+)(?:\.(\w+))?`", text):
        try:
            m = importlib.import_module("glmtrust." + mod)
        except ImportError:
            m = None
        assert m is not None, "%s references glmtrust.%s, which is not a module" % (doc, mod)
        assert not attr or hasattr(m, attr), "%s references glmtrust.%s.%s, which does not exist" % (
            doc, mod, attr)
```
