## Additional_file_2_Code for "Unscored variants leave many comparisons of variant effect predictors undecided: evidence from ClinVar, published benchmarks and genomic language models": test_metrics.py

```
import numpy as np

from glmtrust import metrics


def test_ece_perfect_is_zero():
    y = np.array([0, 0, 1, 1])
    assert metrics.ece(y, y.astype(float)) < 1e-9


def test_ece_worst_case_is_one():
    y = np.array([0, 0, 1, 1])
    p = 1.0 - y                                   # confidently wrong everywhere
    assert metrics.ece(y, p) > 0.99


def test_auroc_perfect_and_oriented():
    y = np.array([0, 0, 1, 1])
    assert metrics.auroc(y, np.array([0.1, 0.2, 0.8, 0.9])) == 1.0
    anti = np.array([0.9, 0.8, 0.2, 0.1])
    assert metrics.auroc(y, anti) == 0.0
    assert metrics.auroc(y, anti, oriented=True) == 1.0


def test_auroc_ci_brackets_point(data):
    score, y = data
    point, lo, hi = metrics.auroc_ci(y, score, n_boot=500)
    assert lo <= point <= hi
    assert 0.5 < point < 1.0


def test_capture_bounds_and_monotone():
    # a confidence that perfectly ranks errors last -> refusing anything captures all-or-nothing
    y = np.array([1, 1, 0, 0, 1, 0])
    pred = np.array([1, 1, 0, 0, 0, 1])           # two errors at indices 4, 5
    conf = np.array([0.9, 0.8, 0.7, 0.6, 0.1, 0.2])  # the two errors are least confident
    assert metrics.capture_at_coverage(y, pred, conf, coverage=1.0) == 0.0
    # refuse 1/3 (the two least confident) -> captures both errors
    assert metrics.capture_at_coverage(y, pred, conf, coverage=2 / 3) == 1.0


def test_lift_of_random_is_about_one():
    rng = np.random.default_rng(0)
    n = 5000
    y = rng.integers(0, 2, n)
    pred = rng.integers(0, 2, n)
    conf = rng.random(n)                          # confidence unrelated to correctness
    lift = metrics.selective_lift(y, pred, conf, coverage=0.85)
    assert 0.7 < lift < 1.3                        # random refusal ~ 1.0


def test_risk_coverage_curve_shapes(data):
    score, y = data
    pred = (score > 0).astype(int)
    cov, risk = metrics.risk_coverage_curve(y, pred, np.abs(score))
    assert cov.shape == risk.shape == (len(y),)
    assert cov[-1] == 1.0
    assert np.all((risk >= 0) & (risk <= 1))
```
