## Additional_file_2_Code for "Unscored variants leave many comparisons of variant effect predictors undecided: evidence from ClinVar, published benchmarks and genomic language models": test_pipeline.py

```
import numpy as np
import pytest

from glmtrust import TrustLayer


def test_fit_predict_shapes(data):
    score, y = data
    layer = TrustLayer().fit(score, y)
    out = layer.predict(score[:10])
    assert out["probability"].shape == (10,)
    assert out["conformal_set"].shape == (10, 2)
    assert out["conformal_decision"].shape == (10,)
    assert out["selective_decision"].shape == (10,)


def test_predict_before_fit_raises():
    with pytest.raises(RuntimeError):
        TrustLayer().predict(np.zeros(3))


def test_evaluate_report(data):
    score, y = data
    r = TrustLayer(alpha=0.1, coverage=0.85).evaluate(score, y)
    for block in ("discrimination", "calibration", "conformal", "selective"):
        assert block in r
    assert 0.5 < r["discrimination"]["auroc"] < 1.0
    assert r["conformal"]["coverage"] >= 0.85            # ~1-alpha, cross-validated
    assert r["selective"]["lift"] > 1.0
    assert r["selective"]["selective_error"] <= r["selective"]["full_error"] + 1e-9


def test_summary_is_a_string(data):
    score, y = data
    s = TrustLayer().summary(score, y)
    assert isinstance(s, str) and "glmtrust report" in s


def test_grouped_evaluate(grouped_data):
    scores, labels, groups = grouped_data
    r = TrustLayer().evaluate(scores, labels, groups=groups)
    assert r["n"] > 0
    assert 0.5 < r["discrimination"]["auroc"] < 1.0


def test_split_conformal_option(data):
    score, y = data
    r = TrustLayer(conformal="split", alpha=0.1).evaluate(score, y)
    assert r["conformal"]["coverage"] >= 0.85
```
