## Additional_file_2_Code for "Unscored variants leave many comparisons of variant effect predictors undecided: evidence from ClinVar, published benchmarks and genomic language models": test_reach_and_gain.py

```
"""The values-beyond-reach test, orientation, clustered intervals and the reach-only audit."""
import itertools
import math
import os
import tempfile

import numpy as np
import pytest

from glmtrust import Scorer, audit, lexicographic_gain, reach_audit
from glmtrust.metrics import auroc


def _panel(n=3000, r_pos=0.9, r_neg=0.3, signal=1.5, seed=0):
    rng = np.random.default_rng(seed)
    y = (rng.random(n) < 0.4).astype(int)
    s = rng.normal(0, 1, n) + signal * y
    reached = np.where(y == 1, rng.random(n) < r_pos, rng.random(n) < r_neg)
    s[~reached] = np.nan
    return y, s


def _completion_minus_indicator(y, s):
    fin = np.isfinite(s)
    r_pos, r_neg = fin[y == 1].mean(), fin[y == 0].mean()
    ranked = np.zeros(len(s))
    ranked[fin] = (np.argsort(np.argsort(s[fin])) + 1.0) / (fin.sum() + 1.0)   # in (0, 1)
    if r_pos >= r_neg:                     # scored above unscored, then by value
        comp = np.where(fin, 1.0 + ranked, 0.0)
        ind = fin.astype(float)
    else:                                  # unscored above scored, then by value
        comp = np.where(fin, ranked, 2.0)
        ind = (~fin).astype(float)
    return auroc(y, comp) - auroc(y, ind)


@pytest.mark.parametrize("r_pos,r_neg", [(0.9, 0.3), (0.35, 0.85), (0.6, 0.6)])
def test_lexicographic_gain_is_exact(r_pos, r_neg):
    """The completion's AUROC exceeds the oriented indicator's by rho * (A_cov - 1/2), exactly."""
    y, s = _panel(r_pos=r_pos, r_neg=r_neg)
    fin = np.isfinite(s)
    kp, kn = int(fin[y == 1].sum()), int(fin[y == 0].sum())
    a_cov = auroc(y[fin], s[fin])
    got = lexicographic_gain(a_cov, kp, int((y == 1).sum()), kn, int((y == 0).sum()))
    assert got == pytest.approx(_completion_minus_indicator(y, s), abs=1e-12)


def test_gate_fires_when_values_are_noise():
    y, s = _panel(signal=0.0)
    rep = audit(y, [Scorer("noise", s, readout="r")], n_boot=50)
    a = rep.scorers[0]
    assert not a.values_add_to_reach
    assert any("add nothing detectable" in w for w in rep.warnings)


def test_gate_passes_a_perfect_scorer_that_the_must_answer_comparison_would_flag():
    """|r_pos - r_neg| > r_pos * r_neg: the indicator beats the must-answer AUROC even here."""
    rng = np.random.default_rng(3)
    n = 4000
    y = (rng.random(n) < 0.5).astype(int)
    s = y + rng.random(n) * 0.5                      # covered AUROC exactly 1
    reached = np.where(y == 1, rng.random(n) < 0.95, rng.random(n) < 0.2)
    s[~reached] = np.nan
    a = audit(y, [Scorer("perfect", s, readout="r")], n_boot=50).scorers[0]
    assert a.auroc_covered == pytest.approx(1.0)
    assert a.missingness_beats_score               # descriptive comparison still says "wins"
    assert a.values_add_to_reach                   # the test says the values carry signal
    rep = audit(y, [Scorer("perfect", s, readout="r")], n_boot=50)
    assert not any("add nothing detectable" in w for w in rep.warnings)


def test_inverted_score_is_flagged_and_the_flag_fixes_it():
    y, s = _panel(r_pos=1.0, r_neg=1.0)
    rep = audit(y, [Scorer("inv", -s, readout="r")], n_boot=20)
    assert rep.scorers[0].auroc_covered < 0.5
    assert any("below one half" in w for w in rep.warnings)
    rep2 = audit(y, [Scorer("inv", -s, readout="r", higher_is_worse=False)], n_boot=20)
    assert rep2.scorers[0].auroc_covered > 0.5
    assert not any("below one half" in w for w in rep2.warnings)


def _clustered(n_gene=60, per=40, seed=1):
    rng = np.random.default_rng(seed)
    g = np.repeat(np.arange(n_gene), per)
    base = rng.normal(0, 1.2, n_gene)[g]           # a gene effect shared by every variant in it
    y = (rng.random(g.size) < 1 / (1 + np.exp(-base))).astype(int)
    a = base + rng.normal(0, 1, g.size) + 0.8 * y
    b = base + rng.normal(0, 1, g.size) + 0.5 * y
    b[rng.random(g.size) < 0.3] = np.nan
    return y, a, b, g.astype(str)


def test_report_states_the_interval_level():
    y, a, b, g = _clustered()
    plain = audit(y, [Scorer("a", a, readout="r"), Scorer("b", b, readout="r")], n_boot=50)
    assert plain.interval_level == "variant-level"
    assert "Intervals: variant-level" in str(plain)
    clus = audit(y, [Scorer("a", a, readout="r"), Scorer("b", b, readout="r")], n_boot=200,
                 cluster=g, delong_above=None)
    assert "percentile bootstrap over 60 clusters" in str(clus)


def test_cluster_intervals_are_wider_when_variants_share_genes():
    y, a, b, g = _clustered()
    kw = dict(n_boot=300, delong_above=None)
    plain = audit(y, [Scorer("a", a, readout="r"), Scorer("b", b, readout="r")], **kw).pairs[0]
    clus = audit(y, [Scorer("a", a, readout="r"), Scorer("b", b, readout="r")], cluster=g,
                 **kw).pairs[0]
    w = lambda ci: ci[1] - ci[0]
    assert w(clus.delta_matched_ci) > w(plain.delta_matched_ci)
    assert w(clus.delta_must_answer_ci) > w(plain.delta_must_answer_ci)


def test_cluster_must_have_one_label_per_variant_and_two_groups():
    y, a, b, g = _clustered()
    with pytest.raises(ValueError):
        audit(y, [Scorer("a", a, readout="r")], cluster=g[:-1], n_boot=10)
    with pytest.raises(ValueError):
        audit(y, [Scorer("a", a, readout="r")], cluster=np.zeros(y.size), n_boot=10)


def _reach_table(k=12, n=5000, seed=2):
    rng = np.random.default_rng(seed)
    y = (rng.random(n) < 0.5).astype(int)
    reach, cov = {}, {}
    for i in range(k):
        rp, rn = rng.uniform(0.2, 1.0), rng.uniform(0.2, 1.0)
        reach["s%d" % i] = np.where(y == 1, rng.random(n) < rp, rng.random(n) < rn)
        cov["s%d" % i] = float(rng.uniform(0.55, 0.99))
    return y, reach, cov


def test_reach_audit_counts_match_brute_force():
    y, reach, cov = _reach_table()
    rep = reach_audit(y, reach, covered_auroc=cov)
    npos, nneg = int((y == 1).sum()), int((y == 0).sum())
    rho, lo, hi = {}, {}, {}
    for k, r in reach.items():
        rho[k] = r[y == 1].sum() * r[y == 0].sum() / (npos * nneg)
        lo[k] = cov[k] * rho[k]
        hi[k] = lo[k] + 1 - rho[k]
    feas = sharp = ident = mono = 0
    for a, b in itertools.combinations(reach, 2):
        feas += rho[a] + rho[b] > 1
        sharp += max(rho[a], rho[b]) + min(rho[a], rho[b]) / 2 > 1
        ident += hi[a] < lo[b] or hi[b] < lo[a]
        mono += cov[a] < lo[b] or cov[b] < lo[a]
    assert (rep.feasible, rep.feasible_sharp, rep.identified, rep.identified_monotone) == \
        (feas, sharp, ident, mono)
    assert rep.n_pairs == len(reach) * (len(reach) - 1) // 2
    assert "identified (disjoint sharp bounds)" in str(rep)


def test_reach_audit_reads_indicators_or_raw_scores_alike():
    y, reach, cov = _reach_table(k=5)
    rng = np.random.default_rng(9)
    scores = {k: np.where(v, rng.normal(0, 1, v.size), np.nan) for k, v in reach.items()}
    a = reach_audit(y, reach, covered_auroc=cov)
    b = reach_audit(y, scores, covered_auroc=cov)
    assert [s.rho for s in a.scorers] == [s.rho for s in b.scorers]
    assert (a.identified, a.feasible) == (b.identified, b.feasible)


def test_reach_audit_without_covered_aurocs_counts_feasibility_only():
    y, reach, _ = _reach_table(k=6)
    rep = reach_audit(y, reach)
    assert rep.identified == -1 and rep.feasible >= rep.feasible_sharp
    assert "supply covered AUROCs" in str(rep)


def test_cli_reach_and_new_audit_flags(capsys):
    from glmtrust import cli
    y, a, b, g = _clustered(n_gene=20, per=30)
    with tempfile.TemporaryDirectory() as d:
        p = os.path.join(d, "panel.csv")
        with open(p, "w") as fh:
            fh.write("y,a,b,g,reach__a,reach__b\n")
            for row in zip(y, a, b, g):
                fh.write("%d,%.10g,%s,%s,%d,%d\n" % (row[0], float(row[1]),
                         "" if math.isnan(row[2]) else "%.10g" % float(row[2]), row[3],
                         1, 0 if math.isnan(row[2]) else 1))
        c = os.path.join(d, "covered.csv")
        with open(c, "w") as fh:
            fh.write("pred,a_cov\na,0.80\nb,0.70\n")
        assert cli.main(["reach", p, "--label-col", "y", "--reach-prefix", "reach__",
                         "--covered", c, "--out", os.path.join(d, "r.json")]) == 0
        assert "PAIRS" in capsys.readouterr().out
        assert cli.main(["audit", p, "--score-col", "a", "--readout", "r", "--score-col", "b",
                         "--readout", "r", "--label-col", "y", "--lower-is-worse", "b",
                         "--cluster-col", "g", "--n-boot", "30"]) == 0
        assert "percentile bootstrap over 20 clusters" in capsys.readouterr().out
        with pytest.raises(SystemExit):
            cli.main(["audit", p, "--score-col", "a", "--readout", "r", "--label-col", "y",
                      "--lower-is-worse", "nope"])
```
