## Additional_file_2_Code for "Unscored variants leave many comparisons of variant effect predictors undecided: evidence from ClinVar, published benchmarks and genomic language models": test_selective.py

```
import numpy as np
import pytest

from glmtrust import (SelectivePredictor, cross_conformal_calibrate, margin_confidence,
                      metrics, precision_operating_point)
from glmtrust.conformal import ABSTAIN
from glmtrust.selective import precision_lower_bound


def test_coverage_matches_target(data):
    score, y = data
    p = cross_conformal_calibrate(score, y)
    sp = SelectivePredictor(coverage=0.8).fit(p)
    assert abs(sp.keep_mask(p).mean() - 0.8) < 0.03


def test_lift_beats_random(data):
    score, y = data
    p = cross_conformal_calibrate(score, y)
    pred = (p >= 0.5).astype(int)
    lift = metrics.selective_lift(y, pred, margin_confidence(p), coverage=0.85)
    assert lift > 1.1                              # errors concentrate near the decision boundary


def test_predict_abstains_on_low_confidence():
    p = np.array([0.99, 0.98, 0.5, 0.5, 0.02, 0.01])
    sp = SelectivePredictor(coverage=0.6).fit(p)
    dec = sp.predict(p)
    assert (dec == ABSTAIN).any()
    assert set(np.unique(dec)).issubset({0, 1, ABSTAIN})


def test_evaluate_reports_class_asymmetry(data):
    score, y = data
    p = cross_conformal_calibrate(score, y)
    rep = SelectivePredictor(coverage=0.85).fit(p).evaluate(p, y)
    assert rep["selective_error"] <= rep["full_error"] + 1e-9
    assert "capture_false_negative" in rep and "capture_false_positive" in rep


def test_precision_lower_bound_is_below_point():
    assert precision_lower_bound(90, 100, 0.9) < 0.90
    assert precision_lower_bound(0, 10, 0.9) == 0.0


def test_precision_operating_point(data):
    score, y = data
    r = precision_operating_point(score, y, target_precision=0.7, n_rep=20)
    assert r["feasible_fraction"] > 0
    assert 0.0 <= r["achieved_precision"] <= 1.0
    assert 0.0 <= r["recall"] <= 1.0


def test_precision_operating_point_meets_its_target(data):
    """The routine's stated guarantee.

    The documented promise is an RCPS-style lower bound: the flagged set should achieve the
    requested precision, and a stricter request should flag fewer calls. Both are tested here.
    """
    score, y = data
    loose = precision_operating_point(score, y, target_precision=0.60, n_rep=40)
    tight = precision_operating_point(score, y, target_precision=0.85, n_rep=40)

    # the guarantee itself, with a small tolerance for held-out sampling noise
    assert tight["achieved_precision"] >= 0.85 - 0.05, tight
    assert loose["achieved_precision"] >= 0.60 - 0.05, loose
    # a stricter precision target cannot flag more calls than a looser one
    assert tight["recall"] <= loose["recall"] + 1e-9, (tight, loose)
    # and an impossible target must be reported infeasible rather than silently met
    impossible = precision_operating_point(score, y, target_precision=0.999999, n_rep=40)
    assert impossible["feasible_fraction"] < 1.0, impossible


def test_refusal_set_is_stable_under_ties():
    # The default policy refuses whole tie blocks and never part of one. Here indices 0,1,2 share
    # confidence |2p-1| = 0.1 and the 15% budget on n = 10 is k = 2, so the block does not fit and
    # none of it is refused: realised refusal 0, which `realised_coverage` reports.
    from glmtrust import group_selective_report
    p = np.array([0.55, 0.55, 0.55, 0.95, 0.95, 0.95, 0.95, 0.95, 0.95, 0.95])
    y = np.array([0,    0,    1,    1,    1,    1,    1,    1,    1,    1])
    g = np.array(["a"] * 10)
    a = group_selective_report(p, y, g, coverage=0.85)["per_group"]["a"]
    assert a["errors"] == 2
    assert a["nominal_refused"] == 2
    assert a["refused"] == 0                          # the tie block of 3 does not fit in a budget of 2
    assert a["removed"] == 0
    assert a["n_tied_at_boundary"] == 3
    assert a["realised_coverage"] == 1.0

    # The rank rule (tie_policy="rank") reproduces the published behaviour.
    b = group_selective_report(p, y, g, coverage=0.85, tie_policy="rank")["per_group"]["a"]
    assert b["refused"] == 2 and b["removed"] == 2


def test_default_tie_policy_is_order_independent():
    # The property the default exists to provide: two callers with the same data in different row
    # order must get the same answer. `rank` cannot promise this and is not expected to.
    from glmtrust import group_selective_report
    rng = np.random.default_rng(0)
    p = np.round(rng.uniform(0.05, 0.95, 400), 2)     # coarse, so ties are dense
    y = (rng.uniform(size=400) < p).astype(int)
    g = np.array(["a"] * 200 + ["b"] * 200)
    base = group_selective_report(p, y, g, coverage=0.85)["pooled"]["capture"]
    for _ in range(25):
        i = rng.permutation(len(p))
        got = group_selective_report(p[i], y[i], g[i], coverage=0.85)["pooled"]["capture"]
        assert got == base, "whole_block tie policy is not order-independent"


def test_group_selective_report(grouped_data):
    from glmtrust import group_selective_report, leave_one_group_out
    scores, labels, groups = grouped_data
    probs, _ = leave_one_group_out(scores, labels, groups)
    rep = group_selective_report(probs, labels, groups, coverage=0.85)
    assert set(rep) == {"per_group", "pooled", "macro"}
    assert 0.0 <= rep["pooled"]["capture"] <= 1.0
    assert rep["pooled"]["lift"] > 1.0                # confidence ordering concentrates errors
    for g in ("g0", "g1", "g2", "g3"):
        assert g in rep["per_group"] and rep["per_group"][g]["n"] > 0
    # pooled refused should be ~15% of the finite-probability variants
    assert abs(rep["pooled"]["refused"] / rep["pooled"]["n"] - 0.15) < 0.02


def test_trustlayer_rejects_degenerate_input():
    """TrustLayer.fit must name a degenerate panel rather than fail from inside a calibrator.

    A single-class calibration slice is the realistic first mistake in a label-poor target, so the
    message says what to do about it rather than only that something went wrong.
    """
    import numpy as _np
    import pytest as _pytest
    from glmtrust import TrustLayer
    s_ = _np.array([0.1, 0.2, 0.3, 0.4])
    with _pytest.raises(ValueError, match="both classes"):
        TrustLayer().fit(s_, _np.zeros(4, int))
    with _pytest.raises(ValueError, match="non-empty"):
        TrustLayer().fit(_np.array([]), _np.array([], int))
    with _pytest.raises(ValueError, match="differ in length"):
        TrustLayer().fit(s_, _np.array([0, 1], int))
```
