## Additional_file_2_Code for "Unscored variants leave many comparisons of variant effect predictors undecided: evidence from ClinVar, published benchmarks and genomic language models": test_stranger_inputs.py

```
"""What a stranger's own data does to the package.

Each test feeds an input a user outside this project is likely to bring -- labels coded another way,
a missing value written as None or text, a score on another scale, a spreadsheet export -- and
checks that the package either reads it correctly or refuses it with a message that names the
problem.
"""
import gzip
import json
import math
import os
import tempfile
import time
import warnings

import numpy as np
import pytest

import glmtrust
from glmtrust import (IsotonicCalibrator, MondrianConformal, PlattCalibrator, Scorer,
                      SelectivePredictor, SplitConformal, TrustLayer, audit, conformal_quantile,
                      cross_conformal_calibrate, leave_one_group_out, metrics, midrank,
                      missingness_auroc, must_answer_auroc, precision_lower_bound,
                      precision_operating_point, reach_audit, render_card, sequence_blind)
from glmtrust.audit import ScorerAudit, StratumAudit
from glmtrust.conformal import ABSTAIN


def _panel(n=400, seed=0, shift=1.4):
    rng = np.random.default_rng(seed)
    y = (rng.random(n) < 0.3).astype(int)
    return y, rng.normal(y * shift, 1.0)


# --------------------------------------------------------------------------- labels
@pytest.mark.parametrize("bad", [
    lambda y: y * 0.7,                                   # fractional
    lambda y: np.where(np.arange(y.size) == 3, np.nan, y.astype(float)),   # one missing
    lambda y: y + 1,                                     # 1/2 coding
    lambda y: 2 * y - 1,                                 # -1/+1 coding
    lambda y: np.where(y == 1, "Pathogenic", "Benign"),  # text
])
def test_every_entry_point_refuses_labels_that_are_not_0_1(bad):
    y, s = _panel()
    yb = bad(y)
    p = 1 / (1 + np.exp(-s))
    calls = [
        lambda: TrustLayer().fit(s, yb),
        lambda: PlattCalibrator().fit(s, yb),
        lambda: IsotonicCalibrator().fit(s, yb),
        lambda: SplitConformal().fit(p, yb),
        lambda: MondrianConformal().fit(p, yb),
        lambda: cross_conformal_calibrate(s, yb),
        lambda: leave_one_group_out(s, yb, np.arange(y.size) % 3),
        lambda: missingness_auroc(yb, np.ones(y.size)),
        lambda: metrics.ece(yb, p),
        lambda: SelectivePredictor().fit(p).evaluate(p, yb),
    ]
    for call in calls:
        with pytest.raises((ValueError, TypeError), match="label|0 .negative. or 1"):
            call()


def test_label_messages_give_the_right_recoding():
    y, s = _panel()
    with pytest.raises(ValueError, match=r"labels == 2"):
        TrustLayer().fit(s, y + 1)
    with pytest.raises(ValueError, match=r"labels > 0"):
        TrustLayer().fit(s, 2 * y - 1)
    with pytest.raises(TypeError, match="Pathogenic"):
        TrustLayer().fit(s, np.where(y == 1, "Pathogenic", "Benign"))
    with pytest.raises(TypeError, match=r"dtype=float\).astype\(int\)"):
        TrustLayer().fit(s, y.astype(str))
    with pytest.raises(ValueError, match=r"found \[0.5\]\.$"):
        TrustLayer().fit(s, np.where(y == 1, 1.0, 0.5))      # no recoding offered for 0.5


# --------------------------------------------------------------------------- scores
def test_platt_does_not_depend_on_the_units_of_the_score():
    y, s = _panel(n=4000)
    ref = PlattCalibrator().fit(s, y).predict_proba(s)
    for c in (1e-7, 1e-4, 1e4):
        np.testing.assert_allclose(PlattCalibrator().fit(s * c, y).predict_proba(s * c), ref,
                                   atol=1e-8)
    layer = TrustLayer(seed=1)
    a1 = layer.evaluate(s, y)["discrimination"]["auroc"]
    a2 = layer.evaluate(s * 1e-4, y)["discrimination"]["auroc"]
    assert a1 > 0.8 and abs(a1 - a2) < 1e-9


def test_platt_is_the_maximum_likelihood_logistic():
    y, s = _panel(n=3000)
    # Newton-Raphson on the unpenalised logistic likelihood, independent of scikit-learn
    X = np.column_stack([np.ones_like(s), s])
    w = np.zeros(2)
    for _ in range(50):
        p = 1 / (1 + np.exp(-X @ w))
        g = X.T @ (y - p)
        H = X.T @ (X * (p * (1 - p))[:, None])
        w = w + np.linalg.solve(H, g)
    ref = 1 / (1 + np.exp(-X @ w))
    np.testing.assert_allclose(PlattCalibrator().fit(s, y).predict_proba(s), ref, atol=1e-6)


def _newton_logistic(s, y):
    """Intercept and slope of the unpenalised logistic fit, by Newton-Raphson."""
    X = np.column_stack([np.ones_like(s), s])
    w = np.zeros(2)
    for _ in range(60):
        p = 1 / (1 + np.exp(-X @ w))
        w = w + np.linalg.solve(X.T @ (X * (p * (1 - p))[:, None]), X.T @ (y - p))
    return w


def test_platt_follows_skewed_scores_without_warning():
    # SpliceAI-like: most variants exactly 0, a thin tail up to 1; nothing may be clipped
    rng = np.random.default_rng(0)
    s = np.r_[np.zeros(6000), rng.uniform(0, 0.02, 3000), rng.uniform(0, 1, 1000)]
    y = (rng.random(s.size) < 1 / (1 + np.exp(3 - 4 * s))).astype(int)
    w = _newton_logistic(s, y)
    grid = np.array([0.5, 0.6, 0.8, 1.0])
    with warnings.catch_warnings():
        warnings.simplefilter("error", RuntimeWarning)
        got = PlattCalibrator().fit(s, y).predict_proba(grid)
    np.testing.assert_allclose(got, 1 / (1 + np.exp(-(w[0] + w[1] * grid))), atol=1e-6)


def test_a_flat_platt_fit_on_absurd_values_is_announced():
    # six values near the float limit leave the likelihood no room; the fit cannot be rescued
    # without distorting ordinary scores, so it must at least not be silent
    y, s = _panel(n=4000)
    s2 = s.copy()
    s2[:6] = [1e308, -1e308, 1e308, -1e308, 1e300, -1e300]
    with pytest.warns(RuntimeWarning, match="nearly flat"):
        PlattCalibrator().fit(s2, y)


@pytest.mark.parametrize("entry", ["audit", "trustlayer", "predict"])
def test_infinite_scores_are_refused_not_counted_as_no_calls(entry):
    y, s = _panel()
    s2 = s.copy()
    s2[:5] = np.inf
    with pytest.raises(ValueError, match="infinite"):
        if entry == "audit":
            audit(y, [Scorer("a", s2, readout="r"), Scorer("b", s, readout="r")])
        elif entry == "trustlayer":
            TrustLayer().fit(s2, y)
        else:
            TrustLayer().fit(s, y).predict(s2)


def test_a_declined_variant_abstains_at_prediction():
    y, s = _panel()
    layer = TrustLayer().fit(s, y)
    new = s[:10].copy()
    new[[2, 7]] = np.nan
    out = layer.predict(new)
    assert np.isnan(out["probability"][[2, 7]]).all()
    assert (out["conformal_decision"][[2, 7]] == ABSTAIN).all()
    assert (out["selective_decision"][[2, 7]] == ABSTAIN).all()
    assert np.isfinite(out["probability"][[0, 1, 3]]).all()


def test_two_dimensional_input_is_refused_and_a_column_vector_accepted():
    y, s = _panel(n=10)
    with pytest.raises(ValueError, match="one value per variant"):
        IsotonicCalibrator().fit(np.column_stack([s, s]), y)
    p = IsotonicCalibrator().fit(s.reshape(-1, 1), y).predict_proba(s.reshape(-1, 1))
    assert p.shape == (10,)


def test_masked_entries_are_missing_values():
    y, s = _panel()
    m = np.ma.masked_array(s, mask=np.arange(s.size) < 40)
    rep = audit(y, [Scorer("m", m, readout="r"), Scorer("s", s, readout="r")])
    assert rep.scorers[0].reach == pytest.approx(1 - 40 / y.size)


def test_scorer_contract():
    y, s = _panel()
    with pytest.raises(ValueError, match="readout"):
        Scorer("a", s, readout=None)
    with pytest.raises(TypeError, match="higher_is_worse"):
        Scorer("a", s, readout="r", higher_is_worse="False")
    with pytest.raises(ValueError, match="unique"):
        audit(y, [Scorer("a", s, readout="r"), Scorer("a", -s, readout="r")])


# --------------------------------------------------------------------------- settings
def test_impossible_settings_are_refused_by_name():
    y, s = _panel()
    p = 1 / (1 + np.exp(-s))
    for call, name in [
        (lambda: TrustLayer(coverage=1.5), "coverage"),
        (lambda: TrustLayer(alpha=0), "alpha"),
        (lambda: TrustLayer(calibration="platts"), "calibration method"),
        (lambda: conformal_quantile(np.arange(10.0), 1.0), "alpha"),
        (lambda: metrics.auroc_ci(y, s, alpha=1.5), "alpha"),
        (lambda: metrics.auroc_ci(y, s, n_boot=0), "n_boot"),
        (lambda: metrics.ece(y, p, n_bins=0), "n_bins"),
        (lambda: audit(y, [Scorer("a", s, readout="r")], n_boot=1), "n_boot"),
        (lambda: audit(y, [Scorer("a", s, readout="r")], min_class=0), "min_class"),
        (lambda: precision_operating_point(s, y, 0.8, delta=1.5), "delta"),
        (lambda: precision_lower_bound(20, 10), "cannot exceed"),
        (lambda: must_answer_auroc(1.0, 20, 10, 10, 10), "cannot exceed"),
        (lambda: must_answer_auroc(1.5, 5, 10, 5, 10), "AUROC"),
        (lambda: metrics.ece([], []), "at least one"),
    ]:
        with pytest.raises((ValueError, TypeError), match=name):
            call()


def test_a_setting_changed_after_construction_is_caught():
    y, s = _panel()
    layer = TrustLayer()
    layer.coverage = 1.5
    with pytest.raises(ValueError, match="coverage"):
        layer.evaluate(s, y)


def test_conformal_rank_is_exact_for_two_decimal_levels():
    scores = np.arange(1.0, 100.0)                       # n = 99
    for a in (0.07, 0.29, 0.57):
        from fractions import Fraction
        k = math.ceil(100 * (1 - Fraction(repr(a))))
        assert conformal_quantile(scores, a) == scores[k - 1]


def test_seed_none_evaluates():
    y, s = _panel()
    assert 0.5 < TrustLayer(seed=None).evaluate(s, y)["discrimination"]["auroc"] <= 1


# --------------------------------------------------------------------------- state and groups
def test_a_failed_refit_leaves_the_fitted_layer_untouched():
    y, s = _panel()
    layer = TrustLayer().fit(s, y)
    before = layer.predict(s)
    with pytest.raises(ValueError):
        layer.fit(s, np.zeros_like(y))                   # one class: refused
    after = layer.predict(s)
    for k in before:
        np.testing.assert_array_equal(before[k], after[k])


def test_evaluate_carries_no_state_between_calls():
    y, s = _panel()
    tiny_y, tiny_s = np.array([0, 1, 0, 1, 0, 1, 0, 1, 0, 1]), np.arange(10.0)
    used = TrustLayer()
    used.evaluate(tiny_s, tiny_y)
    assert used.evaluate(s, y) == TrustLayer().evaluate(s, y)


def test_missing_group_labels_are_refused():
    y, s = _panel()
    g = np.array(["a", "b", None, "c"] * (y.size // 4), dtype=object)
    with pytest.raises(ValueError, match="missing"):
        leave_one_group_out(s, y, g)
    with pytest.raises(ValueError, match="missing"):
        TrustLayer().fit(s, y, groups=g)


def test_a_single_class_target_group_is_still_calibrated():
    y, s = _panel(n=600)
    g = np.where(np.arange(600) < 100, "target", np.where(np.arange(600) % 2, "a", "b"))
    y = y.copy()
    y[:100] = 0                                          # the target group has no positives
    probs, rep = leave_one_group_out(s, y, g)
    assert np.isfinite(probs[:100]).all()
    assert "auroc" not in rep["target"] and "single class" in rep["target"]["note"]


# --------------------------------------------------------------------------- metrics
def test_lift_of_random_refusal_is_one_on_a_small_panel():
    rng = np.random.default_rng(3)
    y = rng.integers(0, 2, 10)
    pred = rng.integers(0, 2, 10)
    conf = rng.random(10)
    k = metrics._n_refused(10, 0.85)
    cap = metrics.capture_at_coverage(y, pred, conf, 0.85)
    assert metrics.selective_lift(y, pred, conf, 0.85) == pytest.approx(cap / (k / 10))


def test_kept_and_refused_partition_the_panel():
    for n in (7, 30, 101, 11109):
        for c in (0.85, 0.5, 0.95):
            assert metrics._n_refused(n, c) + int(round(c * n)) == n


def test_capture_without_errors_is_undefined_everywhere():
    y = np.array([0, 1, 0, 1])
    pred = y.copy()
    conf = np.array([0.9, 0.8, 0.7, 0.6])
    assert math.isnan(metrics.capture_at_coverage(y, pred, conf, 0.5))
    rep = glmtrust.group_selective_report(np.array([0.1, 0.9, 0.2, 0.8]), y, ["g"] * 4)
    assert math.isnan(rep["per_group"]["g"]["capture"]) and math.isnan(rep["pooled"]["capture"])


def test_length_mismatches_and_bad_masks_are_named():
    y, s = _panel(n=50)
    with pytest.raises(ValueError, match="entries"):
        metrics.risk_coverage_curve(y, y, s[:40])
    with pytest.raises(ValueError, match="kept_mask"):
        metrics.selective_error(y, y, np.where(np.arange(50) < 3, np.nan, 1.0))


def test_one_class_auroc_ci_is_refused():
    with pytest.raises(ValueError, match="only label"):
        metrics.auroc_ci(np.zeros(20, int), np.arange(20.0))


def test_midrank_refuses_nan_instead_of_hanging():
    t = time.time()
    with pytest.raises(ValueError, match="missing"):
        midrank(np.array([1.0, np.nan, 2.0]))
    assert time.time() - t < 5
    assert list(midrank([3.0, 1.0, 3.0, 2.0])) == [3.5, 1.0, 3.5, 2.0]


def test_precision_guarantee_cuts_only_between_distinct_scores():
    rng = np.random.default_rng(5)
    y = (rng.random(3000) < 0.4).astype(int)
    s = np.round(rng.normal(y * 1.2, 1.0))               # integer scores: heavy ties
    r = precision_operating_point(s, y, target_precision=0.7, delta=0.1, n_rep=40)
    assert r["feasible_fraction"] > 0
    assert r["achieved_precision"] >= 0.7 - 0.02


def test_sequence_blind_refuses_more_folds_than_variants_of_a_class():
    y = np.array([0, 1] * 10)
    g = np.array(list("abcde") * 4)
    with pytest.raises(ValueError, match="folds"):
        sequence_blind(y, groups=g, folds=50)


# --------------------------------------------------------------------------- audit
def test_undefined_intervals_decide_nothing():
    st = StratumAudit("s", 10, 5, 5, 0.5, 0.5, 0.2, (math.nan, math.nan), 0.6)
    assert not st.reach_gap_is_significant and not st.reach_is_class_dependent


def test_every_reach_interval_follows_alpha():
    y, s = _panel(n=2000)
    s2 = np.where((y == 1) & (np.arange(2000) % 3 == 0), np.nan, s)
    def width(a):
        sa = audit(y, [Scorer("x", s2, readout="r")], alpha=a, n_boot=50).scorers[0]
        return [hi - lo for lo, hi in (sa.reach_pos_ci, sa.class_gap_ci, sa.miss_auroc_ci)]
    assert all(w99 > w90 for w99, w90 in zip(width(0.01), width(0.10)))


def test_cluster_intervals_are_cluster_level_and_agree():
    y, s = _panel(n=1200, seed=2)
    s2 = np.where((y == 1) & (np.arange(1200) % 4 == 0), np.nan, s)
    gene = np.arange(1200) // 40
    a = audit(y, [Scorer("x", s2, readout="r")], cluster=gene, n_boot=200).scorers[0]
    lo, hi = a.class_gap_ci
    assert a.miss_auroc_ci == pytest.approx((0.5 + lo / 2, 0.5 + hi / 2))


def test_reversed_scores_are_named_as_reversed_not_as_uninformative():
    y, s = _panel(n=2000)
    s2 = np.where(np.arange(2000) % 5 == 0, np.nan, -s)
    rep = audit(y, [Scorer("rev", s2, readout="r")], n_boot=50)
    text = " ".join(rep.warnings)
    assert rep.scorers[0].values_run_backwards
    assert "opposite way" in text and "add nothing" not in text


def test_a_scorer_that_reaches_everything_is_not_said_to_be_carried_by_reach():
    y, s = _panel(n=12, seed=4, shift=0.0)
    rep = audit(y, [Scorer("full", s, readout="r")], n_boot=50)
    text = " ".join(rep.warnings)
    assert "add nothing detectable" not in text


def test_many_strata_stay_fast():
    rng = np.random.default_rng(0)
    y = (rng.random(20000) < 0.3).astype(int)
    s = np.where(rng.random(20000) < 0.2, np.nan, rng.normal(y, 1.0))
    t = time.time()
    audit(y, [Scorer("x", s, readout="r")], strata=np.arange(20000).astype(str), n_boot=20)
    assert time.time() - t < 20


def test_reach_audit_reads_columns_explicitly():
    y, _ = _panel(n=400)
    clean = (np.arange(400) % 2).astype(float)
    score = np.where(clean == 1, 0.3, np.nan)
    rep = reach_audit(y, {1: clean, "score": score}, covered_auroc={1: 0.8, "score": 0.7})
    assert rep.read_as == {"1": "indicator", "score": "score"}
    assert rep.scorers[0].auroc_covered == 0.8              # integer key matched as a string
    assert rep.scorers[0].k_pos + rep.scorers[0].k_neg == 200   # a 0 is not reached


@pytest.mark.parametrize("column", [
    np.r_[np.nan, (np.arange(399) % 2).astype(float)],                  # 0/1 with a hole
    np.array([True, False, None] * 133 + [True], dtype=object),         # boolean with a missing
    np.ma.masked_array(np.arange(400) % 2 == 0, mask=np.arange(400) == 7),
])
def test_a_0_1_reach_column_with_holes_is_refused(column):
    y, _ = _panel(n=400)
    with pytest.raises(ValueError, match="reads two ways"):
        reach_audit(y, {"holed": column})


def test_render_card_refuses_a_reach_report_and_ties_do_not_reverse():
    y, s = _panel()
    rep = audit(y, [Scorer("a", s, readout="r"), Scorer("b", s.copy(), readout="r")], n_boot=50)
    html = render_card(rep)
    assert "reverses" not in html
    with pytest.raises(TypeError, match="audit"):
        render_card(reach_audit(y, {"a": np.ones(y.size)}))


def test_a_reversal_inside_its_interval_is_called_inconclusive():
    from glmtrust.audit import AuditReport, PairAudit
    p = PairAudit("a", "b", True, "r", "r", 900, 0.80, 0.8026, -0.0026, (-0.0063, 0.0008),
                  0.0100, 0.0126)
    html = render_card(AuditReport(pairs=[p]))
    assert "reverses" not in html and "not separated" in html
    p.delta_matched_ci = (-0.0063, -0.0010)
    assert "The verdict reverses" in render_card(AuditReport(pairs=[p]))


def test_an_undefined_gain_interval_is_not_read_as_no_gain():
    # one scored positive: the gain exists, its spread does not
    y = np.r_[np.ones(5, int), np.zeros(200, int)]
    rng = np.random.default_rng(0)
    s = np.r_[9.0, np.full(4, np.nan), rng.normal(0, 1, 200)]
    with warnings.catch_warnings():
        warnings.simplefilter("error", RuntimeWarning)
        rep = audit(y, [Scorer("one_pos", s, readout="r")], n_boot=50)
    a = rep.scorers[0]
    assert a.values_gain_undefined and not a.values_add_nothing and not a.values_add_to_reach
    text = " ".join(rep.warnings)
    assert "cannot be assessed" in text and "add nothing" not in text
    assert "add nothing" not in render_card(rep)


def test_a_complete_scorer_is_carded_as_chance_not_as_carried_by_reach():
    y, s = _panel(n=12, seed=4, shift=0.0)
    html = render_card(audit(y, [Scorer("full", s, readout="r")], n_boot=50))
    assert "where it answers" not in html and "not resolvably better than chance" in html


def test_long_names_are_shortened_visibly_and_never_merged():
    y, s = _panel(n=600)
    a = "an_extremely_long_scorer_name_ALPHA_from_dbnsfp_v5"
    b = "an_extremely_long_scorer_name_BETA_from_dbnsfp_v5"
    rep = audit(y, [Scorer(a, s, readout="r")], n_boot=50)
    assert "an_extremely_l...rom_dbnsfp_v5" in str(rep) and a not in str(rep)
    rep = audit(y, [Scorer(a, s, readout="r"), Scorer(b, s + 0.1, readout="r")], n_boot=50)
    assert a in str(rep) and b in str(rep)          # shortened, the two would read alike


def test_delong_honours_masks_and_names_lengths():
    from glmtrust.delong import delong_auroc_variance, delong_delta_ci
    y, s = _panel(n=400)
    masked = np.ma.masked_array(s, mask=np.arange(400) < 50)
    with pytest.raises(ValueError, match="complete scores"):
        delong_auroc_variance(y, masked[None, :])
    with pytest.raises(ValueError, match="complete scores"):
        delong_delta_ci(y, masked, s)
    with pytest.raises(ValueError, match="score_b has 100 entries for 400"):
        delong_delta_ci(y, s, s[:100])
    with pytest.raises(ValueError, match="scorer 1 has 100 entries for 400"):
        delong_auroc_variance(y, [s, s[:100]])


def test_fold_and_seed_arguments_are_named():
    from glmtrust.baseline import oof_rate, stratified_kfold_folds
    y = np.array([0, 1] * 30)
    with pytest.raises(ValueError, match="n_splits"):
        stratified_kfold_folds(y, 0)
    with pytest.raises(ValueError, match="folds=40 needs at least 40"):
        oof_rate(np.array(list("abc") * 20), y, folds=40)
    with pytest.raises(TypeError, match="seeds"):
        sequence_blind(y, groups=np.array(list("abc") * 20), seeds=None)
    with pytest.raises(ValueError, match="seed must be at least 0"):
        metrics.auroc_ci(y, np.arange(60.0), seed=-1)


def test_group_selective_report_says_what_it_left_out():
    y, s = _panel(n=400)
    p = 1 / (1 + np.exp(-s))
    p[:40] = np.nan
    g = np.where(np.arange(400) % 2, "a", "b")
    with pytest.warns(RuntimeWarning, match="40 of 400"):
        rep = glmtrust.group_selective_report(p, y, g)
    assert rep["pooled"]["n"] == 360 and rep["pooled"]["n_without_probability"] == 40
    with pytest.raises(ValueError, match="no variant has a probability"):
        glmtrust.group_selective_report(np.full(400, np.nan), y, g)


def test_transfer_refuses_one_group_and_a_panel_it_cannot_predict():
    y, s = _panel(n=300)
    with pytest.raises(ValueError, match="at least two groups"):
        leave_one_group_out(s, y, ["only"] * 300)
    with pytest.raises(ValueError, match="no group could be predicted"):
        leave_one_group_out(s, y, np.where(y == 1, "pos", "neg"))


# --------------------------------------------------------------------------- evaluate report
def test_evaluate_flags_a_score_that_runs_backwards():
    y, s = _panel()
    layer = TrustLayer(calibration="isotonic")
    r = layer.evaluate(-s, y)
    assert r["discrimination"]["raw_score_auroc"] < 0.5
    text = layer.summary(-s, y, report=r)
    assert "runs the other way" in text
    assert text.index("WARNINGS") < text.index("discrimination")


def test_an_uninformative_score_is_not_said_to_run_the_other_way():
    from glmtrust.pipeline import _raw_auroc
    flagged = 0
    for seed in range(40):
        r = np.random.default_rng(100 + seed)
        y = (r.random(2000) < 0.2).astype(int)
        flagged += _raw_auroc(r.normal(size=2000), y)[1][1] < 0.5
    assert flagged <= 4                          # about 1 in 40 by chance at a 95% interval
    r = np.random.default_rng(101)
    y = (r.random(2000) < 0.2).astype(int)
    assert "runs the other way" not in TrustLayer().summary(r.normal(size=2000), y)


def test_within_group_refusal_is_exact_per_group():
    from glmtrust.pipeline import _selective_block
    rng = np.random.default_rng(1)
    g = np.repeat(["a", "b", "c"], [101, 250, 37])
    y = rng.integers(0, 2, g.size)
    pred = rng.integers(0, 2, g.size)
    conf = np.round(rng.random(g.size), 1)             # heavy ties across the cut
    blk = _selective_block(y, pred, conf, 0.85, g)
    assert blk["n_refused"] == sum(n - round(0.85 * n) for n in (101, 250, 37))


def test_summary_renders_a_given_report_without_evaluating_again(monkeypatch):
    y, s = _panel()
    layer = TrustLayer()
    r = layer.evaluate(s, y)
    monkeypatch.setattr(layer, "evaluate", lambda *a, **k: pytest.fail("evaluated twice"))
    assert "glmtrust report" in layer.summary(s, y, report=r)


def test_large_panels_use_delong_for_the_auroc_interval():
    y, s = _panel(n=25000)
    r = TrustLayer(calibration="isotonic").evaluate(s, y)["discrimination"]
    assert r["auroc_ci_method"] == "DeLong" and r["auroc_ci"][0] < r["auroc"] < r["auroc_ci"][1]


# --------------------------------------------------------------------------- the command line
def _write(d, name, text, mode="w", encoding="utf-8"):
    p = os.path.join(d, name)
    if mode == "wb":
        with open(p, "wb") as fh:
            fh.write(text)
    else:
        with open(p, "w", encoding=encoding, newline="") as fh:
            fh.write(text)
    return p


def _csv_panel(n=120, seed=0, sep=",", label=lambda y: str(y), score=lambda v: "%.6f" % v):
    y, s = _panel(n=n, seed=seed)
    rows = ["variant_id%slabel%sscore%sgene" % (sep, sep, sep)]
    rows += ["v%d%s%s%s%s%sg%d" % (i, sep, label(int(y[i])), sep, score(s[i]), sep, i % 6)
             for i in range(n)]
    return "\n".join(rows) + "\n", y, s


def _run(args):
    from glmtrust import cli
    return cli.main(args)


def test_cli_unlabelled_variants_are_refused_or_dropped_on_request(capsys):
    text, y, s = _csv_panel()
    lines = text.splitlines()
    lines[5] = lines[5].replace(",%d," % y[4], ",,", 1)
    with tempfile.TemporaryDirectory() as d:
        p = _write(d, "p.csv", "\n".join(lines) + "\n")
        with pytest.raises(SystemExit, match="no label"):
            _run(["evaluate", p, "--score-col", "score", "--label-col", "label"])
        assert _run(["evaluate", p, "--score-col", "score", "--label-col", "label",
                     "--drop-unlabelled"]) == 0
        assert "n=119" in capsys.readouterr().out


def test_cli_labels_other_than_0_1_are_refused():
    text, _, _ = _csv_panel(label=lambda v: "0.5" if v else "0")
    with tempfile.TemporaryDirectory() as d:
        p = _write(d, "p.csv", text)
        with pytest.raises(SystemExit, match="0 .negative. or 1"):
            _run(["calibrate", p, "--score-col", "score", "--label-col", "label"])


def test_cli_text_labels_need_the_two_flags(capsys):
    text, _, _ = _csv_panel(label=lambda v: "Pathogenic" if v else "Benign")
    with tempfile.TemporaryDirectory() as d:
        p = _write(d, "p.csv", text)
        with pytest.raises(SystemExit, match="--positive-label"):
            _run(["evaluate", p, "--score-col", "score", "--label-col", "label"])
        assert _run(["evaluate", p, "--score-col", "score", "--label-col", "label",
                     "--positive-label", "Pathogenic", "--negative-label", "Benign"]) == 0


def test_cli_calibrate_writes_one_row_per_input_row(capsys):
    text, y, s = _csv_panel()
    lines = text.splitlines()
    lines[3] = lines[3].replace("%.6f" % s[2], "NA")
    with tempfile.TemporaryDirectory() as d:
        p = _write(d, "p.csv", "\n".join(lines) + "\n")
        out = os.path.join(d, "o.csv")
        assert _run(["calibrate", p, "--score-col", "score", "--label-col", "label",
                     "--id-col", "variant_id", "--out", out]) == 0
        rows = open(out).read().splitlines()
        assert rows[0] == "row,variant_id,score,label,probability"
        assert len(rows) == 121 and rows[3].startswith("2,v2,") and rows[3].endswith(",")
        assert rows[4].startswith("3,v3,")


def test_cli_auto_skips_coordinate_columns():
    from glmtrust.cli import _detect_score_columns
    rng = np.random.default_rng(0)
    n = 200
    tab = {"pos(1-based)": np.arange(n) + 10 ** 6, "hg19_pos(1-based)": np.arange(n) + 2 * 10 ** 6,
           "#chr": np.ones(n), "DISTANCE": rng.integers(0, 5000, n),
           "label": (rng.random(n) < 0.3).astype(int), "REVEL_score": rng.random(n)}
    assert _detect_score_columns(tab, "label") == ["REVEL_score"]


def test_cli_reach_reads_true_false_text(capsys):
    y, _ = _panel(n=200)
    rows = ["label,reach__a,reach__b"] + ["%d,%s,%s" % (y[i], "True" if i % 3 else "False",
                                                      "true" if i % 2 else "false")
                                         for i in range(200)]
    holed = rows[:6] + [rows[6].rsplit(",", 1)[0] + ","] + rows[7:]
    with tempfile.TemporaryDirectory() as d:
        p = _write(d, "r.csv", "\n".join(rows) + "\n")
        assert _run(["reach", p, "--label-col", "label", "--reach-prefix", "reach__"]) == 0
        out = capsys.readouterr()
        assert "PAIRS" in out.out and "repeat an earlier row" not in out.err
        q = _write(d, "q.csv", "\n".join(holed) + "\n")
        with pytest.raises(SystemExit, match="reads two ways"):
            _run(["reach", q, "--label-col", "label", "--reach-prefix", "reach__"])
        with pytest.raises(SystemExit, match="no column of .* starts with 'Reach__'.*apart from"):
            _run(["reach", p, "--label-col", "label", "--reach-prefix", "Reach__"])
        c = _write(d, "c.csv", "scorer,auroc\na,0.7\nb,0.8\n")
        with pytest.raises(SystemExit, match="'pred' .the default of --covered-name-col"):
            _run(["reach", p, "--label-col", "label", "--reach-prefix", "reach__", "--covered", c])
        c = _write(d, "c2.csv", "pred,a_cov\na,0.7\nb,high\n")
        with pytest.raises(SystemExit, match="covered AUROC of b is 'high'"):
            _run(["reach", p, "--label-col", "label", "--reach-prefix", "reach__", "--covered", c])


@pytest.mark.parametrize("variant", ["semicolon", "bom", "gzip", "utf16", "cp1252", "padded"])
def test_cli_reads_the_files_people_export(variant, capsys):
    with tempfile.TemporaryDirectory() as d:
        if variant == "semicolon":
            text, _, _ = _csv_panel(sep=";", score=lambda v: ("%.6f" % v).replace(".", ","))
            p = _write(d, "p.csv", text)
        elif variant == "bom":
            text, _, _ = _csv_panel()
            p = _write(d, "p.csv", "﻿" + text)
        elif variant == "gzip":
            text, _, _ = _csv_panel()
            p = _write(d, "p.csv.gz", gzip.compress(text.encode()), mode="wb")
        elif variant == "utf16":
            text, _, _ = _csv_panel()
            p = _write(d, "p.csv", text, encoding="utf-16")
        elif variant == "cp1252":
            text, _, _ = _csv_panel()
            p = _write(d, "p.csv", text.replace("variant_id", "variant_\xe9"), encoding="cp1252")
        else:
            text, _, _ = _csv_panel()
            p = _write(d, "p.csv", text.replace("score", " Score "))
        assert _run(["evaluate", p, "--score-col", "score", "--label-col", "label"]) == 0
        assert "AUROC" in capsys.readouterr().out


def test_cli_files_it_cannot_read_end_in_one_line():
    with tempfile.TemporaryDirectory() as d:
        for name, msg in [("book.xlsx", "spreadsheet"), ("", "folder")]:
            p = os.path.join(d, name) if name else d
            if name:
                _write(d, name, b"PK\x03\x04junk", mode="wb")
            with pytest.raises(SystemExit, match=msg):
                _run(["evaluate", p, "--score-col", "s", "--label-col", "y"])
        dup = _write(d, "dup.csv", "label,score,score\n1,0.1,0.2\n0,0.3,0.4\n")
        with pytest.raises(SystemExit, match="more than one column"):
            _run(["evaluate", dup, "--score-col", "score", "--label-col", "label"])


def test_cli_bad_values_end_in_one_line_not_a_traceback(capsys):
    text, _, _ = _csv_panel()
    with tempfile.TemporaryDirectory() as d:
        p = _write(d, "p.csv", text)
        assert _run(["evaluate", p, "--score-col", "score", "--label-col", "label",
                     "--coverage", "1.5"]) == 2
        err = capsys.readouterr().err
        assert "coverage" in err and "Traceback" not in err


def test_cli_checks_the_output_folder_before_computing():
    text, _, _ = _csv_panel()
    with tempfile.TemporaryDirectory() as d:
        p = _write(d, "p.csv", text)
        with pytest.raises(SystemExit, match="does not exist"):
            _run(["calibrate", p, "--score-col", "score", "--label-col", "label",
                  "--out", os.path.join(d, "nope", "o.csv")])


def test_cli_transfer_requires_its_group_column():
    with pytest.raises(SystemExit):
        _run(["transfer", "x.csv", "--score-col", "s", "--label-col", "y"])


def test_cli_missing_groups_infinite_scores_and_duplicate_covered_names():
    text, y, s = _csv_panel()
    with tempfile.TemporaryDirectory() as d:
        lines = text.splitlines()
        lines[2] = lines[2].rsplit(",", 1)[0] + ","
        p = _write(d, "g.csv", "\n".join(lines) + "\n")
        with pytest.raises(SystemExit, match="no value in 'gene'"):
            _run(["transfer", p, "--score-col", "score", "--label-col", "label",
                  "--group-col", "gene"])
        lines = text.splitlines()
        lines[2] = lines[2].replace("%.6f" % s[1], "inf")
        p = _write(d, "i.csv", "\n".join(lines) + "\n")
        with pytest.raises(SystemExit, match="infinite"):
            _run(["evaluate", p, "--score-col", "score", "--label-col", "label"])
        r = _write(d, "r.csv", "label,reach__a\n" + "".join("%d,%d\n" % (v, i % 2)
                                                            for i, v in enumerate(y)))
        c = _write(d, "c.csv", "pred,a_cov\na,0.7\na,0.8\n")
        with pytest.raises(SystemExit, match="more than once"):
            _run(["reach", r, "--label-col", "label", "--reach-prefix", "reach__", "--covered", c])


def test_cli_notes_sentinels_and_duplicate_rows(capsys):
    text, y, s = _csv_panel(n=200, score=lambda v: "-999" if v < -0.3 else "%.6f" % v)
    lines = text.splitlines() + [text.splitlines()[1]]
    with tempfile.TemporaryDirectory() as d:
        p = _write(d, "p.csv", "\n".join(lines) + "\n")
        _run(["evaluate", p, "--score-col", "score", "--label-col", "label"])
        err = capsys.readouterr().err
        assert "-999" in err and "repeat an earlier row" in err


def test_cli_stays_quiet_about_real_zeros_and_expected_repeats(capsys):
    # phastCons-like: a third of the values exactly 0, which is a real value, not a no-call
    text, y, s = _csv_panel(n=300, score=lambda v: "0" if v < 0.2 else "%.4f" % (v / 5 + 0.1))
    with tempfile.TemporaryDirectory() as d:
        p = _write(d, "p.csv", text)
        _run(["evaluate", p, "--score-col", "score", "--label-col", "label"])
        assert "exactly 0" not in capsys.readouterr().err


def test_cli_decimal_comma_in_a_comma_file_is_named(capsys):
    text, _, _ = _csv_panel()
    lines = text.splitlines()
    lines[4] = lines[4].replace(lines[4].split(",")[2], '"1,899"')
    with tempfile.TemporaryDirectory() as d:
        p = _write(d, "p.csv", "\n".join(lines) + "\n")
        assert _run(["evaluate", p, "--score-col", "score", "--label-col", "label"]) == 2
        assert "decimal comma" in capsys.readouterr().err


def test_cli_audit_json_records_its_interval_level(capsys):
    text, _, _ = _csv_panel(n=300)
    with tempfile.TemporaryDirectory() as d:
        p = _write(d, "p.csv", text)
        out = os.path.join(d, "a.json")
        assert _run(["audit", p, "--score-col", "score", "--readout", "r", "--label-col", "label",
                     "--cluster-col", "gene", "--n-boot", "50", "--out", out]) == 0
        payload = json.load(open(out))
        assert payload["alpha"] == 0.05 and payload["interval_level"].startswith("percentile")


def test_cli_transfer_without_any_prediction_fails(capsys):
    text, y, _ = _csv_panel(n=200)
    lines = text.splitlines()
    # put every positive in one group and every negative in the other: no map can be fitted
    rows = [lines[0]] + [",".join(r.split(",")[:3] + ["pos" if r.split(",")[1] == "1" else "neg"])
                         for r in lines[1:]]
    with tempfile.TemporaryDirectory() as d:
        p = _write(d, "p.csv", "\n".join(rows) + "\n")
        out = os.path.join(d, "o.csv")
        assert _run(["transfer", p, "--score-col", "score", "--label-col", "label",
                     "--group-col", "gene", "--out", out]) == 2
        assert "no group could be predicted" in capsys.readouterr().err
        assert not os.path.exists(out)
        # one negative in a group of its own: the big group's calibration pool is that single
        # variant, so only the singleton is predicted, and the run says how many got nothing
        first_neg = next(i for i, r in enumerate(rows) if i and r.endswith(",neg"))
        rows2 = [rows[0]] + [r.rsplit(",", 1)[0] + (",solo" if i == first_neg else ",big")
                             for i, r in enumerate(rows) if i]
        q = _write(d, "q.csv", "\n".join(rows2) + "\n")
        assert _run(["transfer", q, "--score-col", "score", "--label-col", "label",
                     "--group-col", "gene", "--out", out]) == 0
        assert "have no transferred probability" in capsys.readouterr().err


def test_cli_lower_is_worse_declares_the_direction(capsys):
    text, y, s = _csv_panel(score=lambda v: "%.6f" % -v)
    with tempfile.TemporaryDirectory() as d:
        p = _write(d, "p.csv", text)
        _run(["evaluate", p, "--score-col", "score", "--label-col", "label"])
        assert "runs the other way" in capsys.readouterr().out
        _run(["evaluate", p, "--score-col", "score", "--label-col", "label", "--lower-is-worse"])
        assert "runs the other way" not in capsys.readouterr().out
```
