## Additional_file_2_Code for "Unscored variants leave many comparisons of variant effect predictors undecided: evidence from ClinVar, published benchmarks and genomic language models": test_transfer.py

```
import numpy as np

from glmtrust import leave_one_group_out, transfer_calibration


def test_leave_one_group_out(grouped_data):
    scores, labels, groups = grouped_data
    probs, report = leave_one_group_out(scores, labels, groups)
    assert "__macro__" in report
    finite = np.isfinite(probs)
    assert finite.mean() > 0.9
    assert probs[finite].min() >= 0.0 and probs[finite].max() <= 1.0
    assert report["__macro__"]["auroc"] > 0.6
    for g in ("g0", "g1", "g2", "g3"):
        assert g in report and report[g]["n"] > 0


def test_out_of_group_probs_are_not_self_fitted(grouped_data):
    """A group's probabilities must come from a map fitted on the other groups only.

    Checking that the values are finite is not enough: a mutant that fits the calibrator on the
    held-out group -- the leak this function exists to prevent -- produces finite values too.

    So reconstruct the leave-one-group-out map per group and require equality.
    """
    from glmtrust.calibration import make_calibrator

    scores, labels, groups = grouped_data
    probs, _ = leave_one_group_out(scores, labels, groups)
    for g in np.unique(groups):
        te = groups == g
        tr = ~te
        if len(np.unique(labels[tr])) < 2 or len(np.unique(labels[te])) < 2:
            continue
        assert np.isfinite(probs[te]).all()
        honest = make_calibrator("isotonic").fit(scores[tr], labels[tr]).predict_proba(scores[te])
        np.testing.assert_allclose(
            probs[te], honest, rtol=0, atol=1e-12,
            err_msg="group %r was not calibrated leave-one-group-out" % (g,))


def test_transfer_calibration_direction():
    rng = np.random.default_rng(0)
    ys = rng.integers(0, 2, 3000)
    src = rng.normal(ys * 1.5, 1.0)
    yt = rng.integers(0, 2, 3000)
    tgt = rng.normal(yt * 1.5, 1.0)
    p = transfer_calibration(src, ys, tgt, method="isotonic")
    assert p.min() >= 0.0 and p.max() <= 1.0
    from glmtrust import metrics
    assert metrics.auroc(yt, p, oriented=True) > 0.7


def test_anti_predictive_group_is_reported_below_chance():
    """A group whose score runs the wrong way must be reported as such, not oriented upward.

    Returning max(AUROC, 1-AUROC) would report the paper's below-chance 0.488 as 0.512.
    """
    rng = np.random.default_rng(0)
    n = 400
    groups = np.repeat(["g0", "g1", "g2", "bad"], n)
    labels = rng.integers(0, 2, 4 * n)
    scores = rng.normal(labels * 1.5, 1.0)
    bad = groups == "bad"
    scores[bad] = rng.normal(labels[bad] * -1.5, 1.0)      # sign reversed on this group only

    _, report = leave_one_group_out(scores, labels, groups)
    assert report["bad"]["auroc"] < 0.5
    assert report["bad"].get("below_chance") is True
    for g in ("g0", "g1", "g2"):
        assert report[g]["auroc"] > 0.5
        assert "below_chance" not in report[g]
```
