## Additional_file_2_Code for "Unscored variants leave many comparisons of variant effect predictors undecided: evidence from ClinVar, published benchmarks and genomic language models": LICENSING.md

```
# Licensing of Additional file 2

The code is under the MIT licence in `LICENSE`. The artefacts the authors computed are released under
CC0 1.0. Additional file 3's `LICENSING.md` and `LICENSES.tsv` cover the tables, the three large panels, the
withheld score values and the terms of the third-party data the code reads but this archive does not ship.

| Path | Licence | Attribution |
|---|---|---|
| `src/`, `tools/`, `analyses/scripts/`, `glmtrust/`, `check_manifest.py` and every other script | MIT | keep the MIT notice |
| `reports/*.json`, `reports/*.parquet`, `reports/*.md`, `analyses/results/`, `glmtrust/benchmarks/fixtures/` | CC0 1.0, except the third-party values in the next five rows | none; the per-variant score tables are the authors' Evo 2 scores |
| the `phylop` column of `analyses/results/human_phylop_pervariant.parquet` | UCSC phyloP100way (hg38), free for public and commercial use | attribute UCSC |
| the `gerp` column of `reports/gerp_pervariant.parquet` | Ensembl data from Ensembl's Compara GERP tracks, which Ensembl places no restriction on | attribute Ensembl |
| the `pip` column and the eQTL coordinates and genes of `reports/eqtl_pervariant.parquet`, and the same coordinates and genes in `analyses/results/eqtl_tss_distance.parquet` | CC BY-NC 4.0 (non-commercial), the licence under which PigGTEx releases its v0 fine-mapping (Science Data Bank, doi:10.57760/sciencedb.09233) | cite PigGTEx (Teng et al., Nat Genet 2024) and the Science Data Bank record |
| the `variant_id` values of the atlas's 360 pig negatives in `glmtrust/benchmarks/fixtures/atlas8192_meanll.parquet`, `reports/_recon_pervariant_trust.parquet` and `reports/gerp_pervariant.parquet` | CC BY-NC 4.0 (non-commercial): the sites come from PigGTEx's genotype release, PigGTEx_v0 Analysis Data (Science Data Bank, doi:10.57760/sciencedb.08089); the sites only, no genotypes | cite PigGTEx (Teng et al., Nat Genet 2024) |
| the divergence times quoted in `src/ccs/fig2_data.py`, `src/ccs/fig2_style.py`, `src/ccs/fig7_atlas.py`, `src/ccs/calibration_transfer.py`, `analyses/scripts/phylo_identifiability.py` and `analyses/scripts/phylo_collapse_sensitivity.py`, and repeated in `reports/fig2_data.json`, `analyses/results/phylo_identifiability.json` and `analyses/results/phylo_collapse_sensitivity.json` | the values only: median divergence times read from TimeTree 5, quoted as the scaffold that places the nine species on Figure 5's tree and orders them by divergence from human; they are TimeTree's, are not released under CC0 1.0 or MIT, and TimeTree's terms govern any other use | cite TimeTree 5 (Kumar et al., Mol Biol Evol 2022, doi:10.1093/molbev/msac174) |
| `analyses/results/eqtl_maf_matched_auroc.json` | CC0 1.0 for its summary statistics; the per-variant allele frequencies they are computed from, which rest on PigGTEx's v0 genotype release (Science Data Bank, doi:10.57760/sciencedb.08089; CC BY-NC 4.0), are not redistributed | cite PigGTEx (Teng et al., Nat Genet 2024) |
| `reports/cattle_sample_table.tsv` | CC0 1.0 for the compilation | its identifiers are public SRA, ENA, CNGB and DDBJ sample accessions, and the FarmGTEx cattle release's own library identifiers |
| `assets/silhouettes/` | each silhouette under its PhyloPic contributor's licence, as `credits.json` lists: four CC BY 4.0, four CC0 1.0 and one Public Domain Mark | attribute the four CC BY 4.0 contributors named in `credits.json` |
| `data/raw/structures/*.pdb` | model-1 extracts of PDB entries 1JM7 and 1T29; wwPDB distributes PDB data under CC0 1.0 | cite the two entries |
| `reports/figures/` renders | CC0 1.0 for the authors' drawings; the silhouettes and structures inside them keep the terms above | as above |
| `docs/`, `logs/`, `notebooks/`, `container/` and the Markdown files at the root | CC0 1.0 for the text and the notebook's outputs; the notebook's code cells and the container recipe are code, under MIT | none |
```
