## Additional_file_2_Code for "Unscored variants leave many comparisons of variant effect predictors undecided: evidence from ClinVar, published benchmarks and genomic language models": calibration_methods.md

```
# Calibration method bake-off (is the transfer method-agnostic?)

LOSO transfer swapping the calibrator; adaptive (equal-mass-bin) ECE per held-out species. Sources: ['sheep', 'horse', 'cat', 'cattle', 'dog', 'human']; label-poor targets: ['goat', 'chicken', 'pig'].

| species | role | n | pos | isotonic aECE | Platt aECE | **beta aECE** | best method |
|---|---|---|---|---|---|---|---|
| goat | TARGET | 99 | 9 | 0.0564 | 0.0545 | **0.068** | platt |
| chicken | TARGET | 308 | 28 | 0.0264 | 0.0215 | **0.0295** | platt |
| pig | TARGET | 396 | 36 | 0.0582 | 0.0471 | **0.0445** | beta |
| sheep | source | 616 | 56 | 0.0545 | 0.0588 | **0.0499** | beta |
| horse | source | 781 | 71 | 0.0387 | 0.0377 | **0.0379** | platt |
| cat | source | 1365 | 125 | 0.0466 | 0.0377 | **0.0396** | platt |
| cattle | source | 2068 | 188 | 0.0608 | 0.0676 | **0.0626** | isotonic |
| dog | source | 2497 | 227 | 0.0472 | 0.0383 | **0.0488** | platt |
| human | source | 3000 | 1500 | 0.1153 | 0.1346 | **0.1237** | isotonic |

**Median adaptive-ECE — isotonic 0.054 | Platt 0.047 | beta 0.049.**
On label-poor targets only — isotonic 0.056 | Platt 0.047 | beta 0.044.

The three calibrators give similar transferred calibration error (median aECE spread 0.007), so the transferred ECE is not an isotonic-regression artefact. Lowest median overall = **platt**; lowest on label-poor targets = **beta** (beta beats isotonic at small n as documented).
```
