## Additional_file_2_Code for "Unscored variants leave many comparisons of variant effect predictors undecided: evidence from ClinVar, published benchmarks and genomic language models": calibration_rigor.md

```
# Calibration robustness bundle: debiased metrics, a formal calibration test, and a size-stability curve

Sources (label-rich): ['sheep', 'horse', 'cat', 'cattle', 'dog', 'human'] | label-poor targets: ['goat', 'chicken', 'pig']

## (1) Debiased metric suite — transfer improves on no calibration in 35 of 36 species-metric cells (worse: human KS-cal 0.1066→0.1167)
| species | role | n | pos | ECE none→tr | **adaptive-ECE none→tr** | KS-cal none→tr | Brier none→tr | oracle aECE |
|---|---|---|---|---|---|---|---|---|
| goat | target | 99 | 9 | 0.3232→0.0564 | **0.3144→0.0564** | 0.323→0.0329 | 0.152→0.0457 | 0.0657 |
| chicken | target | 308 | 28 | 0.2242→0.0203 | **0.2095→0.0264** | 0.2169→0.0198 | 0.0923→0.0382 | 0.0221 |
| pig | target | 396 | 36 | 0.3933→0.0375 | **0.3664→0.0582** | 0.3776→0.0298 | 0.1956→0.0433 | 0.013 |
| sheep | source | 616 | 56 | 0.3345→0.0531 | **0.323→0.0545** | 0.3286→0.048 | 0.1512→0.028 | 0.0182 |
| horse | source | 781 | 71 | 0.3514→0.0429 | **0.3403→0.0387** | 0.3457→0.0396 | 0.1683→0.0371 | 0.0169 |
| cat | source | 1365 | 125 | 0.4383→0.0412 | **0.4284→0.0466** | 0.4328→0.0363 | 0.2415→0.0399 | 0.015 |
| cattle | source | 2068 | 188 | 0.3164→0.0609 | **0.3135→0.0608** | 0.3161→0.0609 | 0.1515→0.0419 | 0.0089 |
| dog | source | 2497 | 227 | 0.3224→0.0495 | **0.3063→0.0472** | 0.3149→0.045 | 0.1431→0.0333 | 0.0101 |
| human | source | 3000 | 1500 | 0.1548→0.1174 | **0.1508→0.1153** | 0.1066→0.1167 | 0.17→0.1578 | 0.0107 |

Median adaptive-ECE: transfer **0.054** against oracle **0.015**.

## (2) Formal calibration test — can we reject 'perfectly calibrated'?
KS-calibration goodness-of-fit test (simulate under H0=perfect calibration); p>0.05 = cannot reject perfect calibration. + 95% bootstrap CI on transfer adaptive-ECE.
| species | KS-cal test p | cannot reject perfect cal? | transfer aECE [95% CI] |
|---|---|---|---|
| goat | 0.306 | yes | 0.0564 [0.0317, 0.1048] |
| chicken | 0.191 | yes | 0.0264 [0.0103, 0.0475] |
| pig | 0.031 | no | 0.0582 [0.04, 0.0763] |
| sheep | 0.0 | no | 0.0545 [0.0458, 0.0673] |
| horse | 0.001 | no | 0.0387 [0.0281, 0.0524] |
| cat | 0.0 | no | 0.0466 [0.0373, 0.0578] |
| cattle | 0.0 | no | 0.0608 [0.0524, 0.0691] |
| dog | 0.0 | no | 0.0472 [0.0391, 0.0541] |
| human | 0.0 | no | 0.1153 [0.1031, 0.1294] |

**Cannot reject perfect calibration of the transferred map in 2/9 species (p>0.05).**

## (3) Calibration-set-size learning curve — is goat (n=99) overfitting?
Mean transferred adaptive-ECE on the label-poor targets vs #labels in the source calibration set (5 seeds).
| source n | mean transfer aECE | sd |
|---|---|---|
| 25 | 0.0578 | 0.0396 |
| 50 | 0.0322 | 0.0159 |
| 100 | 0.0303 | 0.0133 |
| 200 | 0.0395 | 0.0215 |
| 500 | 0.0353 | 0.0185 |
| 1000 | 0.041 | 0.0198 |
| 10327 | 0.047 | 0.0146 |

Transfer is stable well below n=99 — at n≤100 the transferred ECE is within 1.5× of the full-data ECE, so the label-poor results are not isotonic overfitting.

Overall, transfer improves on no calibration in 35 of 36 species-metric cells (worse: human KS-cal 0.1066→0.1167); the formal test cannot reject perfect calibration of the transferred map in 2 of 9 species, so it rejects it in the other 7; and the transferred ECE is stable down to n<=100 calibration labels.
```
