## Additional_file_2_Code for "Unscored variants leave many comparisons of variant effect predictors undecided: evidence from ClinVar, published benchmarks and genomic language models": clinvar_calibration.md

```
# The trust layer on the ClinVar benchmark (EVEE, model-agnostic)

Shards used: 5. Panel = 1,599,200 pathogenic/benign ClinVar variants, **sub-sampled to 150,000 rows (seed 0, base rate 0.1712)** so that the null baselines run in the same size regime as the real scores. Raw score treated as a naive probability (min-max) for ECE; isotonic 4-fold CV; split-conformal Mondrian coverage at nominal 0.90. `Brier skill` = reliability gain over the base-rate constant (resolution the constant lacks); it is the endpoint to report, not the near-zero absolute calibrated ECE.

| VEP score | stratum | n | pos | AUROC | ECE raw | ECE calibrated | Brier skill | conformal cov | abstain |
|---|---|---|---|---|---|---|---|---|---|
| Evo2-EVEE probe (circular) | all | 150,000 | 25,673 | 0.997 | 0.005 | **0.0** | 0.917 | 0.9 | 0.0 |
| Evo2-EVEE probe (circular) | coding | 149,581 | 25,302 | 0.997 | 0.005 | **0.001** | 0.916 | 0.904 | 0.0 |
| Evo2-EVEE probe (circular) | noncoding | 419 | 371 | 0.986 | 0.026 | **0.018** | 0.837 | 0.967 | 0.0 |
| AlphaMissense | all | 19,193 | 6,087 | 0.961 | 0.037 | **0.004** | 0.682 | 0.896 | 0.0 |
| AlphaMissense | coding | 19,153 | 6,054 | 0.961 | 0.037 | **0.005** | 0.682 | 0.899 | 0.0 |
| CADD | all | 30,993 | 16,256 | 0.962 | 0.23 | **0.004** | 0.701 | 0.9 | 0.01 |
| CADD | coding | 30,849 | 16,121 | 0.962 | 0.229 | **0.003** | 0.7 | 0.905 | 0.01 |
| REVEL | all | 19,950 | 6,236 | 0.966 | 0.074 | **0.003** | 0.71 | 0.898 | 0.0 |
| REVEL | coding | 19,909 | 6,203 | 0.966 | 0.074 | **0.004** | 0.709 | 0.902 | 0.0 |
| | | | | | | | | | |
| _random noise (null)_ | all | 150,000 | 25,673 | 0.503 | 0.356 | **0.0001** | 0.0 | 0.955 | 0.89 |
| _base-rate constant (null)_ | all | 150,000 | 25,673 | 0.5 | 0.0 | **0.0** | 0.0 | 1.0 | 1.0 |

**Null check:** a pure-noise score (AUROC 0.503) run through the identical isotonic pipeline reaches calibrated ECE **0.0001** - as low as the real scores - and the base-rate constant reaches ECE **0.0000**. So the ECE-collapse endpoint measures isotonic regression, not discrimination; report the reliability gain over the constant (Brier skill), where noise scores 0.000 and real scores do not.

**EVEE probe is circular (dropped from the median):** the EVEE `pathogenicity` col is a supervised Evo2-embedding probe trained on ClinVar labels - label pearson **0.957**, AUROC **0.997** (near-perfect) - so it is excluded from the model-agnostic result.

**Result (model-agnostic, external scores only: AlphaMissense, CADD, REVEL):** the out-of-the-box raw-ECE median is **0.074** (CADD 0.23 / REVEL 0.074 / AlphaMissense 0.037). The isotonic layer collapses this to a median calibrated ECE 0.004, but - per the null check above - the defensible claim is the reliability gain over a constant (median Brier skill 0.701) plus discrimination (AUROC), not the absolute ECE.
```
