## Additional_file_2_Code for "Unscored variants leave many comparisons of variant effect predictors undecided: evidence from ClinVar, published benchmarks and genomic language models": clinvar_ci.md

```
# ClinVar calibration with bootstrap 95% CIs (n~1.6M, all-core parallel)

B=300 stratified bootstraps per score (each a full 4-fold isotonic CV), parallelised across 52 cores.

| VEP score | n | pos | AUROC [95% CI] | ECE raw [95% CI] | ECE calibrated [95% CI] |
|---|---|---|---|---|---|
| Evo2-EVEE probe | 1,599,200 | 277,320 | 0.997 (0.9966, 0.9968) | 0.005 (0.0049, 0.0052) | **0.0001** (0.0001, 0.0002) |
| AlphaMissense | 204,631 | 66,177 | 0.959 (0.9583, 0.96) | 0.046 (0.0424, 0.0471) | **0.0008** (0.0005, 0.0014) |
| CADD | 334,153 | 177,740 | 0.962 (0.9616, 0.9626) | 0.231 (0.23, 0.2318) | **0.0008** (0.0004, 0.0011) |
| REVEL | 212,856 | 67,791 | 0.965 (0.9646, 0.9662) | 0.073 (0.0719, 0.0741) | **0.0007** (0.0006, 0.0014) |

**Result:** every calibrated-ECE 95% CI sits far below its raw-ECE CI (non-overlapping) - the reduction in expected calibration error at ClinVar scale is not a point-estimate artefact. This is a discrimination-versus-reliability dissociation, not evidence that calibration confers skill: the Evo 2-EVEE probe row above is circular against these labels (AUROC 0.997) and is excluded from every model-agnostic claim.
```
