## Additional_file_2_Code for "Unscored variants leave many comparisons of variant effect predictors undecided: evidence from ClinVar, published benchmarks and genomic language models": crc_certificate.md

```
# Transported positive-class FNR certificate (conformal risk control)

Control E[missed-positive rate] <= alpha; calibrate lambda on label-rich species via Conformal Risk Control; transport to each held-out species. Valid if achieved FNR <= alpha + 0.02 (a 0.02 tolerance on the nominal level; the strict count is in the summary); non-trivial if it still calls a real fraction benign (benign-rate > 0.15).

## alpha = 0.05 (guarantee: <= 5% of true positives missed)
| held-out species | role | n | pos | achieved FNR | <=alpha+0.02? | benign-call rate | informative? |
|---|---|---|---|---|---|---|---|
| goat | TARGET | 99 | 9 | 0.000 | yes | 0.39 | yes |
| chicken | TARGET | 308 | 28 | 0.036 | yes | 0.31 | yes |
| pig | TARGET | 396 | 36 | 0.111 | no | 0.25 | yes |
| sheep | source | 616 | 56 | 0.107 | no | 0.27 | yes |
| horse | source | 781 | 71 | 0.028 | yes | 0.20 | yes |
| cat | source | 1365 | 125 | 0.064 | yes | 0.20 | yes |
| cattle | source | 2068 | 188 | 0.016 | yes | 0.21 | yes |
| dog | source | 2497 | 227 | 0.062 | yes | 0.27 | yes |
| human | source | 3000 | 1500 | 0.007 | yes | 0.03 | no |

## alpha = 0.1 (guarantee: <= 10% of true positives missed)
| held-out species | role | n | pos | achieved FNR | <=alpha+0.02? | benign-call rate | informative? |
|---|---|---|---|---|---|---|---|
| goat | TARGET | 99 | 9 | 0.000 | yes | 0.39 | yes |
| chicken | TARGET | 308 | 28 | 0.036 | yes | 0.31 | yes |
| pig | TARGET | 396 | 36 | 0.111 | yes | 0.25 | yes |
| sheep | source | 616 | 56 | 0.107 | yes | 0.27 | yes |
| horse | source | 781 | 71 | 0.028 | yes | 0.20 | yes |
| cat | source | 1365 | 125 | 0.064 | yes | 0.20 | yes |
| cattle | source | 2068 | 188 | 0.016 | yes | 0.21 | yes |
| dog | source | 2497 | 227 | 0.062 | yes | 0.27 | yes |
| human | source | 3000 | 1500 | 0.075 | yes | 0.12 | no |

## alpha = 0.2 (guarantee: <= 20% of true positives missed)
| held-out species | role | n | pos | achieved FNR | <=alpha+0.02? | benign-call rate | informative? |
|---|---|---|---|---|---|---|---|
| goat | TARGET | 99 | 9 | 0.111 | yes | 0.72 | yes |
| chicken | TARGET | 308 | 28 | 0.321 | no | 0.87 | yes |
| pig | TARGET | 396 | 36 | 0.194 | yes | 0.73 | yes |
| sheep | source | 616 | 56 | 0.107 | yes | 0.70 | yes |
| horse | source | 781 | 71 | 0.028 | yes | 0.20 | yes |
| cat | source | 1365 | 125 | 0.256 | no | 0.86 | yes |
| cattle | source | 2068 | 188 | 0.016 | yes | 0.21 | yes |
| dog | source | 2497 | 227 | 0.216 | yes | 0.85 | yes |
| human | source | 3000 | 1500 | 0.161 | yes | 0.29 | yes |

## Summary
Across 9 (alpha x zero-label-target) cases: guarantee held in 7/9 within the tolerance (6/9 strictly, goat at alpha = 0.05, chicken at alpha = 0.05, goat at alpha = 0.1, chicken at alpha = 0.1, goat at alpha = 0.2, pig at alpha = 0.2), and held while non-trivial (benign-rate>15%) in 7/9.

By this script's aggregate pass rule, the transported positive-class-FNR certificate holds and is non-trivial on the zero-label species; the per-case results are in the tables above.
```
