## Additional_file_2_Code for "Unscored variants leave many comparisons of variant effect predictors undecided: evidence from ClinVar, published benchmarks and genomic language models": eqtl_ablation.md

```
# eQTL harness/context ablation - does the regulatory blind spot survive a better harness?

Question: could the 1001-bp window + single-position readout manufacture the regulatory blind
spot? Candidate causal (n=1000) vs control (n=1000) pig cis-eQTL variants, Evo2-40B,
re-scored under each harness. Baseline = the panel's 1002-bp single-position readout, rescored on this sample (0.496 on |score| over the 20,000-variant panel). AUROC on |score|
magnitude (matches baseline |LLR|); signed oriented >=0.5. 95% CI = 1000x bootstrap on |score|.

| harness | window(bp) | readout | n | AUROC(|score|) | 95% CI | AUROC(signed) | status |
|---|---|---|---|---|---|---|---|
| baseline | 1002 | single-pos | 2000 | 0.521 | 0.495-0.546 | 0.515 | ok |
| sp2048 | 2048 | single-pos | 2000 | 0.520 | 0.495-0.545 | 0.513 | ok |
| sp4096 | 4096 | single-pos | 2000 | 0.523 | 0.498-0.548 | 0.516 | ok |
| ll1002 | 1002 | mean-LL | 2000 | 0.507 | 0.482-0.532 | 0.504 | ok |
| ll2048 | 2048 | mean-LL | 192 | - | - | - | TOO_FEW |
| ll4096 | 4096 | mean-LL | - | - | - | - | not scored |

## Summary
- Every 95% CI scored here includes 0.5 (4 of 6 harnesses scored), so on this sample the
  near-chance eQTL result does not depend on the window or the readout.

Separately, candidate causal cis-eQTLs are common/weakly-selected, so a fitness-trained
model being near chance here may be expected, not a representational failure. This ablation isolates the
harness confound only; the construct-validity question is addressed in the manuscript text.
```
