## Additional_file_2_Code for "Unscored variants leave many comparisons of variant effect predictors undecided: evidence from ClinVar, published benchmarks and genomic language models": nt_conformal.md

```
# Conformal trust layer on Nucleotide Transformer - does cross-species coverage hold on a second backbone?

Conformal quantile calibrated on label-rich species; applied to held-out targets: ['goat', 'chicken', 'pig']. Nominal 0.90.

## Per-species coverage & set-size (alpha=0.10, nominal 90%) - NT backbone
| species | role | n | pos | Mondrian cov | cov benign | cov positive | singleton | abstain{both} |
|---|---|---|---|---|---|---|---|---|
| goat | TARGET | 99 | 9 | **0.990** | 1.000 | 0.889 | 0.24 | 0.76 |
| chicken | TARGET | 308 | 28 | **0.974** | 0.979 | 0.929 | 0.27 | 0.73 |
| pig | TARGET | 396 | 36 | **0.980** | 0.986 | 0.917 | 0.23 | 0.77 |
| sheep | source | 616 | 56 | **0.968** | 0.973 | 0.911 | 0.23 | 0.77 |
| horse | source | 781 | 71 | **0.954** | 0.958 | 0.915 | 0.22 | 0.78 |
| cat | source | 1365 | 125 | **0.955** | 0.959 | 0.920 | 0.24 | 0.76 |
| cattle | source | 2068 | 188 | **0.963** | 0.971 | 0.888 | 0.23 | 0.77 |
| dog | source | 2497 | 227 | **0.949** | 0.955 | 0.885 | 0.25 | 0.75 |
| human | source | 3000 | 1500 | **0.952** | 0.971 | 0.933 | 0.15 | 0.85 |

Mean Mondrian coverage on held-out targets = **0.981** vs nominal 0.90 (mean abstain rate 0.75).

## Coverage sweep on held-out targets (NT)
| alpha | nominal | Mondrian cov | positive cov | singleton | abstain |
|---|---|---|---|---|---|
| 0.05 | 0.95 | **0.983** | 0.959 | 0.137 | 0.863 |
| 0.1 | 0.9 | **0.979** | 0.918 | 0.248 | 0.752 |
| 0.2 | 0.8 | **0.854** | 0.781 | 0.511 | 0.489 |

Overall conformal coverage meets the nominal level on NT too - on a second architecture, under the same cross-species exchangeability assumption as for Evo 2, which cross-species transport breaks, so it is not a distribution-free guarantee.
**Model-agnostic (conformal):** overall Mondrian coverage exceeds the nominal 0.90 on both backbones on zero-label targets (mean Mondrian coverage: Evo2 0.970, NT 0.981). The weaker NT backbone abstains more (mean {both} rate: Evo2 0.60 vs NT 0.75) - coverage behaved as a property of the method; one pair of backbones does not establish that abstention tracks model quality.
```
