## Additional_file_2_Code for "Unscored variants leave many comparisons of variant effect predictors undecided: evidence from ClinVar, published benchmarks and genomic language models": proteingym_grounding.md

```
# Trust layer on experimental fitness (ProteinGym DMS + ESM-2)

644,387 single mutants scored with ESM-2-150M (wt-marginal LLR); 197 assays with >=15/class. Leave-one-assay-out isotonic calibration transport across proteins; labels are deep-mutational-scan measurements (DMS_score_bin), not clinical curation.

**Result:** median across 197 held-out assays - zero-shot AUROC 0.744; calibration transport moves ECE 0.141 -> 0.139 on experimental labels; beats no-calibration on 116/197 assays. On wet-lab-grade fitness data and a protein FM (ESM-2), a cross-modality backbone, the transport neither helps nor harms calibration much.

| held-out assay | n | pos | AUROC | ECE none | ECE transfer |
|---|---|---|---|---|---|
| POLG_DEN26_Suphatrakul_2023 | 16897 | 8449 | 0.544 | 0.049 | **0.157** |
| HMDH_HUMAN_Jiang_2019 | 16853 | 8600 | 0.645 | 0.066 | **0.112** |
| MSH2_HUMAN_Jia_2020 | 16749 | 14403 | 0.859 | 0.349 | **0.364** |
| A4D664_9INFA_Soh_2019 | 14421 | 7210 | 0.513 | 0.121 | **0.165** |
| HSP82_YEAST_Flynn_2019 | 13294 | 10026 | 0.627 | 0.194 | **0.168** |
| ENV_HV1BR_Haddox_2016 | 12863 | 6482 | 0.496 | 0.075 | **0.153** |
| Q2N0S5_9HIV1_Haddox_2018 | 12729 | 6020 | 0.509 | 0.11 | **0.186** |
| A0A192B1T2_9HIV1_Haddox_2018 | 12577 | 5595 | 0.513 | 0.126 | **0.215** |
| MTHR_HUMAN_Weile_2021 | 12464 | 6273 | 0.721 | 0.105 | **0.079** |
| RDRP_I33A0_Li_2023 | 12003 | 3218 | 0.587 | 0.399 | **0.388** |
| SC6A4_HUMAN_Young_2021 | 11576 | 5788 | 0.77 | 0.106 | **0.09** |
| SHOC2_HUMAN_Kwon_2022 | 10972 | 5701 | 0.626 | 0.083 | **0.058** |
| C6KNH7_9INFA_Lee_2018 | 10754 | 5377 | 0.5 | 0.162 | **0.158** |
| A0A2Z5U3Z0_9INFA_Doud_2016 | 10715 | 5358 | 0.526 | 0.051 | **0.155** |
| S22A1_HUMAN_Yee_2023_activity | 10094 | 7421 | 0.782 | 0.296 | **0.19** |
| S22A1_HUMAN_Yee_2023_abundance | 9803 | 6176 | 0.795 | 0.195 | **0.121** |
| PPARG_HUMAN_Majithia_2016 | 9576 | 7517 | 0.798 | 0.179 | **0.191** |
| I6TAH8_I68A0_Doud_2015 | 9462 | 4731 | 0.498 | 0.209 | **0.164** |
| NCAP_I34A1_Doud_2015 | 9462 | 4731 | 0.513 | 0.212 | **0.165** |
| PRKN_HUMAN_Clausen_2023 | 8756 | 5428 | 0.679 | 0.093 | **0.063** |
| HXK4_HUMAN_Gersing_2022_activi | 8570 | 4285 | 0.761 | 0.067 | **0.079** |
| HXK4_HUMAN_Gersing_2023_abunda | 8396 | 5767 | 0.705 | 0.148 | **0.139** |
| LGK_LIPST_Klesmith_2015 | 7890 | 3945 | 0.684 | 0.066 | **0.065** |
| PPM1D_HUMAN_Miller_2022 | 7889 | 3946 | 0.73 | 0.089 | **0.082** |
| ADRB2_HUMAN_Jones_2020 | 7800 | 3900 | 0.744 | 0.083 | **0.078** |
```
