## Additional_file_2_Code for "Unscored variants leave many comparisons of variant effect predictors undecided: evidence from ClinVar, published benchmarks and genomic language models": MANIFEST.sha256

```
3892896a45fbde5f9279d18d733b3d3d20805a1d09598916a3b479480076f7e1  FIGURES.md
3438cba5050fe048755ff11030f19fad4087185b13f0a6f527132252dae35748  LICENSE
874cb93212051c0d5f98f8d14107d61f9e4da57e89c071b9d3ef03f525239c66  LICENSING.md
7618054514ee6788cbf7bf05b6621c8b4f55cb127527670f1295cf9abe282d4f  README.md
27526f6875eae57c6e5543de05df1b990fc31ebb1f17f25a570a9ba06aeea16c  analyses/results/clinvar_evo2_participant.json
abf88c4b128df4c14533eca05123f280ee16cb455de5d652030bf7b0c9357d0f  analyses/results/consequence_power.json
914d6703ad234ab1f15d7ae3267f26c3593c0aa66590afd477981e39b12db37a  analyses/results/eqtl_maf_matched_auroc.json
8e79ea72ec6a61f144c8c2f10a6e05b197aa93b933bcc6ac6fb60ec451503f65  analyses/results/eqtl_tss_distance.parquet
57c3e3b8b031ff0771f8918cbedfec8546e0a602e883a0322f5dbb7dbbcf19e5  analyses/results/eqtl_tss_matched.json
80ac0ed9fd27abce8d782ca4f536552f353a612c7cc8b9cb15e11a12c5fb5da3  analyses/results/gene_balanced.json
5e511ab935d091dc13f975d43558b0919c5719c8ea2dc3113c57472006886506  analyses/results/heavy_intervals.json
02d5931c8933c4a744c35f576bc26e00f2a728f0e34f9bdcc7721e41fbad8a46  analyses/results/human_phylop_pervariant.parquet
3cedc1fb7cfe7d270213174a400ac55004c7d0e153c7b7b0cc9e8174f93a1120  analyses/results/manski_bounds.json
43afcd550359be9fb095ccdd9bfa547b5661c54de353dc79cdb7e8b4480f1f60  analyses/results/manski_like_for_like.json
a059183f8036ce37bf71c222b4d11a3ea7b5fe28d24d4c32791e865bd52f53cd  analyses/results/meta_8192.json
3290224a8a7f03e5a0394a4a322e902b530284f4800ea8ddb528a5a9d024ab42  analyses/results/mfass_evo2_vs_specialists.json
7111a6c6244e485fe7d24a646d5eedf6f74cfbe12edc4fefef8f1537044f362b  analyses/results/mfass_random500k_coverage.json
ffaccd0f7b80b34ba67b1d9530174cde58b24ada61d9d4c16692ffef296f565b  analyses/results/mfass_reach.json
c1360c749257025cea262b1698897e63ef6c8ea3a7283962b81cfce9569d9577  analyses/results/multiplicity_control.json
8566617c84a5ec08003b0cbdcdf3ab2d273804a52b8bd3e1663e3bb9d775c50b  analyses/results/negative_controls.json
386623aadee93990612745c1271fd43db308f2f9a9797f84dfeb1d1ef0c70487  analyses/results/panels_capacity_ladder.json
6b953f026401d8b1db92a4caf8f42268b655717bd2335d25257aba688bbc683c  analyses/results/phylo_collapse_sensitivity.json
4887481b5ebf9c98820cbdd0e0db4a922e36e26d4eeba83188b87f1dfb7358c9  analyses/results/phylo_identifiability.json
e173ae23cff5c4e550ab667a42942d90cebb4ad231c4198490b8c71c53b4f0c6  analyses/results/ref_likelihood_confound.json
aec854d6f935df6a0c47cc7ef8a1b7a0b05a3782cd67e2a56538adb592aea4d3  analyses/results/statistics_supplement.json
403ea6790471a42135244f0f5339d8f72a445ff2614479e1c3a1359310f812e6  analyses/results/risk_coverage.json
4f1c780dad6fe6acb1080d08760e95a728f4b42ff33aa7b93c0520c4101c1c20  analyses/results/strand_40b.json
da724b0f74f8fb4846a21467f445f39a05cb8bf4439a485cc26544637f9d15a1  analyses/results/strand_consistency_1b.json
5173ddc8d592e4a144f29d3cd870b6321def53b1c13c4ca7dae47c89241ff804  analyses/results/strand_consistency_7b.json
81fa05d41400bf4cbb45f6c675645a973781d346572ec25cc4084ca3c08c124d  analyses/results/strand_ladder.json
4340fdf0c6e664bade74f910fc295bf7915077839259e6213a8cf32909c0763d  analyses/results/theorem_verification.json
25970c3fe6ef93eac60ee053bbe1076c7854a9a24fe0b01334ddb014e016614a  analyses/results/tie_sensitivity.json
a3a41b6df5b01ef7265255a799e6711013808c5df5b6325a79b355fc3244564a  analyses/results/traitgym_complex_eval.json
fe65e94280f7e6edc1c6c4984fda774a827dca014bd6f58c9b6efff6f5671d0b  analyses/results/traitgym_eval.json
cd0a44affa1f45385f4a6a9c339044d2e372842b5818c4d1e1bcee702756e3a3  analyses/scripts/build_clinvar_payload.py
393be20464208dec017369284e00d325ac0ad5e1ff0e163de6190f6d80c06f16  analyses/scripts/build_mfass_payload.py
601c22c2b9334c9c5785292a2b1b2a1bfb3b3f11a10d1fcf0de2e7ca13ad320f  analyses/scripts/build_negative_controls_table.py
c6a4d0d5b0caccbedfc76b27214b7c6f609357949796710ad51f182e91cd7b04  analyses/scripts/build_piggtex_maf.py
4982283ab238cf67e5362a47922c3ee11964f1fd421846b495ed3f08b520c77a  analyses/scripts/build_strand_ladder_payload.py
aed6662207ab0b6ce7357f8debc98428685716291a64707de357a3d556e75f50  analyses/scripts/clinvar_evo2_participant.py
4f7ee9228890267f47b229ac044ceb8923272fca8d130d3dba2d3855a17d1618  analyses/scripts/consequence_power.py
817450175245c7b5f2d1490904d6b3bf8fd52ce91ca6d6a817b460ab77565fa9  analyses/scripts/eqtl_tss_distance.py
93fbbe9b9d3663af5fa72e079d45e366ce187abb6a69e25ed8a9e405c2f53b4a  analyses/scripts/eqtl_tss_matched.py
cf8b07f5de4aef7790172362c16d819f56f9db9ab9f48500bcd6c673987ba1f6  analyses/scripts/gene_balanced.py
17c7a07b8b2cda3692da4a84dbc77a0272ac25f912a2a87213b1caeb18d71bd5  analyses/scripts/heavy_intervals.py
8b320edc9c6f289910581d33f1344f9bfc0be234d4a1469d87bfaf1aec4debac  analyses/scripts/maf_stratified_auroc.py
4458cf9352a221c0f9825838c78331b6494e31e3cea4965c40b18ee5c4b22b03  analyses/scripts/manski_bounds.py
7b13816fd1b0b9745790467fffeabc142646bcdcf87dee31285786f5fcd7829a  analyses/scripts/manski_like_for_like.py
737dc0a0e1c93a16df7e7b55f01bb88eed4cd7bee39213842308999a87c741c8  analyses/scripts/meta_8192.py
5c136e92765c321fd8cc9d4e7f0623dad6da6c516b8216c39b2523be4233e33d  analyses/scripts/meta_analysis.py
8be613821730d1e1214298617bae607c3c656d7d18d584672b5a51d4b6256e31  analyses/scripts/mfass_evo2_vs_specialists.py
3a329ea7097f3f0f43dacb60949cad2b8524f9a7bfb76e7f9794707e23d3e739  analyses/scripts/mfass_random500k_coverage.py
2a54f7385667c0cf08ebab47787f649ac8713c88240b8610f3533c76cedc3bf4  analyses/scripts/mfass_reach.py
4a8f1bd05b66cddb58647a78f791ec2fe008e9d9a399d459f23d55951acf25dd  analyses/scripts/multiplicity_control.py
6c6d204490954d8c400f774d4d4040449538b941f863ef52dd0a80cc049640e6  analyses/scripts/omia_effect_audit.py
7e9a3b5f01661e84dbb07cc6e0d5ac1f8ee6a164477c97cee7a08509833ad1ba  analyses/scripts/panels_capacity_ladder.py
beb622917519a51b6ce64249f2b4f3baf90f24570607613b07c31dd575e4431d  analyses/scripts/phylo_collapse_sensitivity.py
76de3ccf4c9d8d294e16410a75c2fc5d3f26d31999bb6f15926f2bdac66fce72  analyses/scripts/phylo_identifiability.py
b26c1b4d68a67d965356ae9b2c40cf48fd1757a38329e4118cf9d63712e7a1e5  analyses/scripts/query_phylop_human.py
fe3c52bf5985c20a8679ddbda3f5c755102ebc5e1cb62b3c3004e42f0e1ac3b2  analyses/scripts/ref_likelihood_confound.py
104bf85789ff91f18106073f7b9bf66e472a5fa30f15304c290e64dde61b6456  analyses/scripts/statistics_supplement.py
07bb3fd68fc64c16e3bc7eed6d48b5842fc5ef92706333d7e7ec1c638b71e975  analyses/scripts/risk_coverage.py
4344a2cf15e16b0b2a95139dc94bcd1d5d10896a85f5f6955e8c8b6055dddc17  analyses/scripts/score_mfass_evo2.py
867d9cc307ca8bda4925c1c234ce7bd9018df0b78682ac8e4379468ff72a516b  analyses/scripts/score_ref_ll.py
bbc32f4b033bfac5f13d1651ac27d815c94f3edb97a7f5ae2eb8b24ab81df5bc  analyses/scripts/strand_analyse.py
0786663e3363674f65873fb8d8fc536da899373e51b6435051b198232fb1f32f  analyses/scripts/strand_analyse_40b.py
d14450d90ef40356eb6c8721a568dfaf4b57c4c36762a32c6bcdb28be974d089  analyses/scripts/strand_ladder.py
16d822b06ff0411a4e5ce5ec59d43a6d3daaa5fba8459d4b8a6d887a603c8f59  analyses/scripts/strand_prepare.py
303091aff7ee9142c461276f7935defdc2376a434d56c7a3eb2233a5743a362b  analyses/scripts/tie_sensitivity.py
73ccf8631d5a54bf7fc33f2fa1888ad4d66e9336aa850677e5c62229d27bab17  analyses/scripts/traitgym_complex_eval.py
48231ab68791ab62e300a8cb7e85b8fc97fc73a20738b32955bdabe38632ab80  analyses/scripts/traitgym_eval.py
06b79adccffd3642462501cf52ce641137c8cc1d46da4cfc43c4635f1f496ac9  analyses/scripts/trust_layer_8192_fair.py
4a74ce16748f964150f5c9b0862b1bcdd4dc3199737117c37cf03faf4daafe60  analyses/scripts/verify_new_results.py
c9612a79f54ea98907282cab4a4d7ffe88a62c07ec4aa84574feac2ec4849ee6  analyses/scripts/verify_readme_reversal.py
da4ad6381b6ef797262a9f8a294dfa0bd8d31057151864b71715c5f3e4e8284a  assets/silhouettes/cat.png
a036e1d7e44e8081e05a7143a405de9eef196bc6afd4dfc0dabedb02e9fe8982  assets/silhouettes/cattle.png
58606f561683e78958aba8aeb9cf332a2fe3d56a9d525d5aba7d83e8c3e0bc62  assets/silhouettes/chicken.png
dce54ac4db6eb93672c438ebd657003d143558874a2d85d9beb147cbfc20d2b1  assets/silhouettes/credits.json
9d3fad849fc068478ba8a9e03a1789af9aa1a86d4c28775c7ef7e4c0675708f2  assets/silhouettes/dog.png
35fb4f053ce261e1e4e41ddc65e6d0790ddccdfe6a10d1dde08477dbfee7845e  assets/silhouettes/goat.png
44e4f48d4a7e8f4ead22828c6b04a18a41547f722fdcf1bf5e2581898e5df357  assets/silhouettes/horse.png
e01363194d75c64b65594a06e8b7cb864717121c3828a28bcddd8302640d8596  assets/silhouettes/human.png
1347e0bbfba50a4e841337ffdac2ef82f9d8e80f2e3df663d27c4051ac1dcb96  assets/silhouettes/pig.png
f3b251ed95f5c24a872d4bce040efc9217e92d987a631cfe81eb51933a4286f7  assets/silhouettes/sheep.png
8695c8956898f9aee48b5ad36edb68a8ee33091bdf28212f32b57d5427586abb  check_manifest.py
3751c1ad5cd58241eb0b4f8c7de01e670a1459fe993c5c8202d5b7895e251616  container/Dockerfile
894da9b8042e8258f7e7782e755ac190947be0eec14d3a05b9f06200ef2097d3  container/README.md
22ab8e873c7be2c37caa539093d61bd2e52aba796ec83e3554b1b000bde5c403  data/raw/structures/README.md
8f37b781f5f0b9b0f19c55d7eb26c5e7da80a8633a24dd71963f2850ea8d2a48  data/raw/structures/brca1_BRCT_1t29_model1.pdb
bac3434057b453c9835a36b5f6801fe03b3aa009ae75fcb0e45e9239b27b7f3a  data/raw/structures/brca1_RING_1jm7_model1.pdb
e627a263ab7990b9635de1c07620748240416c2a4115da0caef8fe3d90624be0  docs/REPRODUCING.md
48c543e315e89dc710b235bb803ae60ff7e53f4d46316f44250c479b860eea3b  docs/img/banner.png
603890106520bbef678263d646494fd0e41f4676329079ee8d9f23bf9ab20c04  docs/img/concept.png
296bd439e4e581e7a04bb5189652b6e01d8cf0c25a3f32348df99c2d7054629a  glmtrust/CITATION.cff
3438cba5050fe048755ff11030f19fad4087185b13f0a6f527132252dae35748  glmtrust/LICENSE
ec9f9bbf2a0d01bf0f9e6fc5cab9ba5eaf8f8ac2e882a324efa28421d1daa249  glmtrust/README.md
ae4c875cbb4d894300da9bf9f43cea1afcfcdff48fbb6a380ac6947713364d03  glmtrust/benchmarks/build_fixture.py
00d1b7bf9d7c8e715c3e0548f0590dd8191953277ef22e2d61422f824b3f3e9a  glmtrust/benchmarks/fixtures/atlas8192_meanll.parquet
0d5f9a4c64749d914aea9cd3b4edf0ba32bfcfac6129b1980b929c2449e1dc55  glmtrust/benchmarks/fixtures/trust_layer_8192.json
79570e060e3102bd76970062ebd114c7f237e1958dbad68144272202ee247f80  glmtrust/benchmarks/reproduce_paper_baseline.py
3381551e4c9ff6adea91f9caf9fb65d240e7a9f2a066967166cf13897dee3542  glmtrust/benchmarks/reproduce_paper_reach.py
4279577a7985e8e7876c03b447293a5213c187416d700ddc248a66e89b9461ec  glmtrust/benchmarks/reproduce_paper_trust_layer.py
cf243fdb237ba72b95fcaa972e30aedf2584e00c816fc352c668f2a49e58ca52  glmtrust/docs/api.md
2980a0389b5605b1ff1de41901e1668c0b7c52a067f2e7b2758e72cbd476e894  glmtrust/docs/index.md
9c0a4b7f76bb792255241df964e092937a6e7312e1b62e476c4c702e2b2d869a  glmtrust/docs/tutorial.md
b0e7fc38ee215a3ec5d448a40a8447cd8e7c26db50b11a393603e60a6b575c08  glmtrust/pyproject.toml
acbe1847826e8f41f6291013af51f04c216281ff562c69b31185b90d83830b44  glmtrust/src/glmtrust/__init__.py
cd3f70021a808799ffe2deb571bf3b4395c70bfedf3558209eb67153d359b1ff  glmtrust/src/glmtrust/_checks.py
99fa7a6a0f4582ff24a2f089aef70e078dc9c007c232fedaa143e4657f2fbdc1  glmtrust/src/glmtrust/audit.py
1c8dd5276cd7827ded4dafec977c1dfc6a0b025f4d505b884a2351490bcce9f4  glmtrust/src/glmtrust/baseline.py
60b44c9f027eb806f5815f1d0319a26e8e987a6590d20436065a64a4af38bc69  glmtrust/src/glmtrust/calibration.py
c35f2e9996233041a4687238cdde6344784221e692c6c02982eb440981e0064b  glmtrust/src/glmtrust/card.py
6f99967651b1abb47a858b940d600386f04235eed1c5965c6cd6eea7eabfe3b9  glmtrust/src/glmtrust/cli.py
ae2607ecd11220c123d3f8cf9d151edd8adae1ade8fc674bcb8598ebbfa60cf8  glmtrust/src/glmtrust/conformal.py
3ef026e5d88fa56210b5e9b05d8a454c81f67c7ff43fd1375671da634f29e0d8  glmtrust/src/glmtrust/delong.py
5d163d64a51592b38203ea62a48e4f77f475e61b32b7322854c62e39496c3572  glmtrust/src/glmtrust/metrics.py
c7ede2d5cd013c5a7ff345ab3b2458b1c52acdad7c424f9d65fd3c0084614fc1  glmtrust/src/glmtrust/pipeline.py
95c3be01cd13a0cc90e5c65ff952d380bb8f1296a107c3517a45a87d2ce66d5f  glmtrust/src/glmtrust/selective.py
e85d8d2fc0c197bca8ff75e4e3949a0b1266e0c8390a698f50aa66fda3552133  glmtrust/src/glmtrust/transfer.py
0c11bd6548305ea60eeb3e5cc7305b2630e56a0a394af2f6945afe802cb400ae  glmtrust/tests/conftest.py
578f8e79129400a8c0df9d0f83991322344e2b42e80eea6a88adc46d07296514  glmtrust/tests/test_audit.py
600e90ccde8d460200efb723038954a08cfedd881ef5ffef93825029bd435310  glmtrust/tests/test_baseline.py
7a2f677a5da1d178ed33011dd86f71c3bc726f806138ddabc897db296ae81084  glmtrust/tests/test_breakdown.py
53a07403e5bbc55c5b0eb8d4a8f0d186dcc299189a9f02fa528c47cb7b1db0ad  glmtrust/tests/test_calibration.py
573c7cf1a75bfc593d110f27f0aba9d1e7fe594d08340b2378e5afaae38e7bc6  glmtrust/tests/test_card.py
020f70bf210d8682bddf2e0bc80b1a8a92013a3652d0e38e3dcbce35001308db  glmtrust/tests/test_cli_detect.py
7daa8f18d82fcf6249961fb5d15e80abb5fefd2984697f2125631f58475d138b  glmtrust/tests/test_conformal.py
22a192b2ecb5aa40f29807090e8856f722d5a9c91a067172140a86c1fdcc6006  glmtrust/tests/test_delong.py
5c78739f1ab30be9effc339d19cf908b2d0beb9f524206716d292696b5468fc7  glmtrust/tests/test_docs_examples.py
ed5c9707972548a57e82a677572acea710a45491c6695ac2475c6bbbcc482898  glmtrust/tests/test_metrics.py
65ea0ae7c9c17e4decf48774a760f942a02f090eb66046ed2b798e0458fb14e4  glmtrust/tests/test_pipeline.py
bd321bc3e19ba9a53b8318dd613dc14595a50dae61c13236027caec9b6ac65eb  glmtrust/tests/test_reach_and_gain.py
6e40cbe515a34e2a181800e3537a64302ccd0cd6c0a0c351f7538efd73801499  glmtrust/tests/test_selective.py
9064f9eca5a56174c37bee8398af8b063d69d177e594f1015f3bf57a1768ee39  glmtrust/tests/test_stranger_inputs.py
e6cc2107b7f064a92b3af428beac2bd79ff71e183fc9781c4eea93bdc20d578f  glmtrust/tests/test_transfer.py
9196f56c9d9127ed3759365eff9383b3ffb44316a70cff6c14860376eda112a6  logs/calibration_methods.md
aa1996897408ca048219c7a9afe88535b05c59408f860b60e5e5ca494e532227  logs/calibration_rigor.md
88b48b8ed031034e8d656f8167648b159612b99d0110721ed1a295389041d68f  logs/clinvar_calibration.md
4a8d464dd8f930b26e319dc6ad734b0edbb30d5dddb9d45967c4f74dceeb5ed3  logs/clinvar_ci.md
fe5a7e221de60bf4523a04184c40d5bc60154c353484413aafff2d91667bb00f  logs/crc_certificate.md
c95946313e9843d315d45555b0e3fcb0fbb3add3ec3e2cbf67759d384f71e33a  logs/eqtl_ablation.md
7fd3ff3acdf55b9c93056449cf06583aca916113c396c7a6bef3fe41c3f955e9  logs/nt_conformal.md
b2a99dcce1607c3756c328aeb2fcc632e3e47e20068da33d4ba2a363516d175d  logs/proteingym_grounding.md
b9dfa4740c410871703aa0a5eadc058347ea2d2360521073637ba402c261ff44  notebooks/quickstart.ipynb
66e26736df3d8cfcba2259c089c40fd0df866185bb715e976ee3eaf6416076a2  reports/DATA_MANIFEST.md
f0c689ccb62a4c3c934e91ceb3eeaa112500d3e36fb323b222fdb4a807e022c7  reports/_recon_pervariant_trust.parquet
530f38eaeefcab0da71c5143241dbdd3794d6ffcec849bbc5aa0d46683356dbb  reports/atlas_controls.json
91e845dc30018bf8962dba162fba0206a57405cbbd347d081bad662cc9c06d67  reports/atlas_locus_clustered_ci.json
52b7ea3c3dcc0bbd21c981343c1a1bb8f24286538a4dd4ceac38ffaa47839c24  reports/atlas_maf_control.json
3b1eb84fa573dce43528a198212ff41ed3e0004d9236226552d8500d83e5ccfb  reports/atlas_ref_ok.json
56d542ff3b8922c860edc23fa1ad282bacd1c468342f3f1957f16636e8610206  reports/auprc.json
b2d46f4b128e84ac6d675add456e9f901dd2d3aad45f81cdad3039388f05bbad  reports/baseline_ml.parquet
042a03afe7667330139b8ea88d8911f76e47daa8df248913758603bb2f79e182  reports/brca1_residue_scores.parquet
737e5dbd80e24eb8e9202d6e3c6cb61f32559cb2ac6dc391e397fde6984b2a7a  reports/brca1_stats.json
276e4dd0f403b3e7ca35c6004d18e0d719996af2ca3dbcf7385497e9886dcac9  reports/cattle_sample_table.tsv
5d0f2a2f15509a3f6492a43be8ea0a848b5e6552cb41717ce6885188156c6850  reports/clinvar_benign_arm.json
e1836fd0a9dff9193f051f6995482a28f47ce3cbaa0f8c78467ee23303efb511  reports/clinvar_reviewstatus.json
bbd183459264cd72659022925a92a316a6d339fa5a850e547b85746d4ea84ef1  reports/cnn_baseline.parquet
211ac9fa84fa28f4344ba0b21433537ec2fd75180dbbf92afec4ecb6f96a802b  reports/collapse_test_missingness.json
8501793b7bb017840dcd5e68184369566539ac5fa33452b5f041bc3eca2ea291  reports/compiled_results.parquet
cd130003b4109cdc106b125c1ccd9c00060db2bd34564d0e9f7772478fb0571f  reports/conservation_matched.json
cfa6c598277e6cb40852115980f34ca0380a7eabf3effcab2c1eb1e099525c76  reports/dbnsfp_reach_audit.json
ea28bc2237c9fe3dd39a329d79474549ecc54f1757878fa54e6ea23d8e7715a0  reports/decision_panel.json
47e5d0f1df1e233d8223349a906a25cd3e33ef568fd054cb82191c41a4d5fede  reports/eqtl_blindspot_probe.json
02309c05b12f234c7f1e83ac8c0c1259ca2a2b5effcecc4f502a36add8ff350c  reports/eqtl_cluster_bca.json
369ad0e9f11ef0edb19ecb6f77391ef2b76024e856139e05b5f1285421a6034b  reports/eqtl_pervariant.parquet
4a437102bcac60518f7e8aba58d23781311d7d98b67e7a7d3cb7f7b71d40b52e  reports/eqtl_pervariant_meta.json
0d0582ce001866ca53200dd79966d22c6f9f0165f8b73b5ebf1726f3ca5d34ad  reports/eqtl_tss_baseline.json
9eae5ae0ee46b76c73459ded8681a44edd0646794ff6e6fcea4b3df703d8fcd8  reports/evo2_vs_conservation.parquet
b627b1d5a7240ede8d2f1d8745159d18e7faf4918194c2d49ab02a6eabdcf5ba  reports/fig2_data.json
7218dfe84196a07ccb00e11e4c1b1b25d2cc72bb6608c2a401a619f33215a500  reports/fig2_pervariant.parquet
f3479c7d1b50159ae25dac70eff7d96ea781c36ef47722177928dfe3e75edaa0  reports/fig2b_summary.json
d1682e47ef2b44d979edf7ba9010ed3dacedfe7acc2c47ad4603d425ba92d897  reports/fig3_consequence.json
b838ff6375abad9693be61d2951c58e43b07db9e937116a5b0d544438dd2a661  reports/fig3_data.json
a041930852d07f6ba2f107e18014eac25baf5f2bbc4e6971417b570ba5bcbb52  reports/fig3_stats.json
1a097728547fa8ffcee0685bf4ba460bb265ab47c10e9e70e29a0cafd71fbe2b  reports/fig4_asym.json
6a5e155bedb0075dc96b73e5bc037a1d4d2b62f244429967cf887aaa2c5ee1b2  reports/fig4_field.json
8e1996d1225dd18e6923c6515ebdae6c161ba1bba120a8bab18e06a4ca557e1b  reports/fig4_leak.json
a85af5a093800ef772a9c016f210b1117d9a210a65aaa7358d983bc933d2197a  reports/fig4_matrix.json
2b63883f892c09ce3255cc8a286cce98d058dab4f87cb476fab8505331d7c17b  reports/fig4_pervariant.parquet
d75c313a67156b20aab5ca9d2836fbb53e84239d7e0f7525de18e8fe7969d410  reports/fig4_pervariant_8192.parquet
a19d77b10d04bac42b9c5641d1592bcf990cd3874f352d83cae0089a6c033131  reports/fig4_reconciliation.json
3b42189b8ea5905485941180956bb475eef4536edb171954c0f81b3aba4c2ce8  reports/fig5_reach.json
7774acedb417dc759c6f7ecde256fa002708ae1c504973054e17878235353f96  reports/fig6_free.json
b2055d802419796d25f0c49151f3f7b66efc32b56fb427485734edc02e2d9020  reports/figures/brca1_brct_evo2.png
148529f3741d119bc5b44290ef24cb95abba4d772a2eb999461f3a260b9b328b  reports/figures/brca1_brct_sge.png
53cfbd000bbb1a2b4a2e58bd9475b625148b65a83d0fcf57b6bcd102e0e51160  reports/figures/brca1_ring_evo2.png
034763018d5a509f19434702feb6d86822309a889764bc0450b3cc277c88cc9c  reports/figures/brca1_ring_sge.png
306768bf19f178f3269e9cab543e7d0201ae6495721a0bea59ce53b13b11897e  reports/gerp_consequence.json
8bad1b67f70109cc32d2031e8c97d2106d93b5911539dd830e7b9bede4bfdab3  reports/gerp_pervariant.parquet
eaa191a59ebd7b03930d103d1f375cea32107c2e42fa3207e1651c1f92b47aa6  reports/gerp_pervariant_meta.json
254a7c6105de914787ab505ce0ecc85d3110c2541021bf19fb920c5e31ef278c  reports/human_prevalence_check.json
5b2da8b6e32042d16bab85691a243bd3252dafd0ce4d445ecd67c96cd7b31dea  reports/human_reach_audit.json
206b357f39521ff0cd8c4fb3e66a39cf9881b1bfc6fa4661a8edff5d11608d63  reports/local_bootstrap_ci.parquet
1b5ef901fc4e341fe53bb831430b3ab152d87c841dc687f77f11f60eba90c9f7  reports/nt_vs_evo2.parquet
4f8f70c7c1b52cfdbb0f771e3ddb05a7e8e0f74684560a09fe3f422bcd9a074c  reports/omia_effect_audit.json
47b315ddce2beac709bf3a2b16db345769709e95c5cf4e399c20846b37e27fa2  reports/omia_trait_sensitivity.json
2d0090c930819409889e7d5fd2bdc3344ab3205d2199f9298617e2cb5aec36d6  reports/pairwise_clustering_stability.json
a8b2d367065ca58b8e7b6861a1d3a74430bd65afe938cc868e4caa5318d86201  reports/phylop_crosscheck.json
c3a22d0c30e72c76ffcfd42f17808275ac429678208a2a3991102b37cfa5a0fa  reports/raw_ece_uncalibrated.json
69d62b38a7fab942f355e2b496356c040fd0715c59d95e11c57f899b5539ad1e  reports/readout_2x2_decomposition.json
377dd9b95f8960fd43f392d6745d77ffd4f546bc956c210c2ed33fb5afbfadc7  reports/readout_effect_fullpanel.json
a724c70a15e5564cee219b849831457a7007c4255154b88b0af0adefc2849395  reports/readout_headtohead.json
f058be358a8974bf573a1147abe0124bfad1d5f1b7467f5aedc14024fa896ac1  reports/risk_coverage.parquet
da09ec41907e0d33f9b833cbca704eb09ca52c20de3e8924ea140e139e309ff4  reports/seed_stability.json
844ea8ce61fd3f1071e65d56e13ef8a4ef98f30cee403dcb3685ad18c07eb05a  reports/selection_spectrum_control.json
7c9f00e29dec1042916206a6c3bede8fa38c0c41ad8fd419130c161223612044  reports/selective_robustness.json
771c3f0ffdcbd145d200397d182de7fcc44d392a3f2888f7011b22e6a3487247  reports/selective_robustness_1001.json
e5f752836c964161face5ccfc885702bc305aef4ff59e329f2aacaf51024e69d  reports/tables.json
05d9dc47d1c82c990b540bf488ad70ac612d86e36258647a749a5f3b8c9c2ee7  reports/tables.md
0b22a9c8488a80a13b750e71372018b43c1948126271c1ec521f207ccba8f257  reports/tost_equivalence.json
dfe901e03d22f662c5ddfd1cca6878aa3e0dd788ce9740961f123bc12338e286  reports/traceability_table.json
0d5f9a4c64749d914aea9cd3b4edf0ba32bfcfac6129b1980b929c2449e1dc55  reports/trust_layer_8192.json
8ab3aae04484c212241b869df25753113aa89f66c598a9cdf79c57be44d263b8  reports/trust_layer_8192_fair.json
5c2dfd1bac7ed4ec316e13e24456963837e746ff0a2ee99a2b6a9a2986d0d4f2  reports/type_matched_atlas.parquet
ceb9de00c300fff40f9f18216e1fdbeb24daea2e030205c1bbf4644336d4f332  requirements.txt
e3b0c44298fc1c149afbf4c8996fb92427ae41e4649b934ca495991b7852b855  src/__init__.py
e3b0c44298fc1c149afbf4c8996fb92427ae41e4649b934ca495991b7852b855  src/ccs/__init__.py
ff47e0c405d780e6a99229b3f819764cdfa43de64cc1106a3794f77bec417e27  src/ccs/analyze_2x2_readout.py
ffe2441d9de02cb3d85d0bc4c2a1b0296c658a09eca2c12e3009473b9dd1b823  src/ccs/analyze_ablation.py
efd95ddcf43995d43aa397aedfd16c9f12af87f3d80791a5c01498f49f1d2eb7  src/ccs/analyze_local_max.py
d74b4a4aa85b0e3a98c9fe65610f09f38232dde7ce52fc98fb31ff802651170a  src/ccs/analyze_trust_layer.py
d105b0aa1f17c6f62bc2e923721f03aca425b2d4383899b18b3cc5b7ac859094  src/ccs/annotate_brca1_residues.py
5bbb1d0a46865ad6097f0ff1574aaa14ae14e9819975a85021b864955091fd87  src/ccs/annotate_consequence.py
7b89870ccaa3a2962bad7fa86f924691a8c349257ea03101be449a4ff39579f7  src/ccs/annotate_snpeff.py
890cfcc62707e820c66d507e2d6119bf11566f19166503ed12b8ef9e312118df  src/ccs/atlas_maf_control.py
0517bfab82f2fe5a93641a1484a2148f9323753cfbbc4e24a56ba21e95fb52e9  src/ccs/audit_dbnsfp_panel.py
880eee70381b6640bd9b2745033522a1b75977ed96ac5689db11fc431b014de1  src/ccs/audit_human_panel.py
aced1a2b56d070733c9a2ade2860e5ff5cacf019919c4ee2634d27ce7a61741c  src/ccs/audit_selective_robustness.py
2c7c514e323516a30d423331245e95d1e9652e9aeb28bb78d908403f61300667  src/ccs/baseline_ml.py
01f64495639dec9ff80d73c1726955d11a3d83b45bbda4144a1ffef01fb74115  src/ccs/build_ablation_eqtl.py
ea09cb24f4fb81cc4dfe9316e3415652c2c0fb1c72d51754a957d20b630b1211  src/ccs/build_atlas.py
b07cb136145e50773f0a5e25a780e9e07491ad4a3ad7a0fcd7559d146595de9d  src/ccs/build_atlas8192.py
415d23829cc1074ba3092b25a8909f96f7782f8d149fd25ee84d229cda3f02ad  src/ccs/build_bat_panel.py
2dbe38e30de7a92c83350a5b24a862d6206a66cc88ce7e9d80a632871b6630b5  src/ccs/build_brca1_panel.py
2a9c124a55e62cf5a060a3c53aaa6178ab9392cf02b4815b807ddf50d073fdba  src/ccs/build_brca1_short_windows.py
0de83b8dfd5495bfca112bf6e916671ffb65d1efde83b8db84a97660a1f73085  src/ccs/build_calibration_methods.py
88ca30ea8333e9848783f335c3359205be400af27c15cd18c9e65b9843f600c9  src/ccs/build_calibration_rigor.py
2804118f2009da6fff8995f86ff2b477425ee065d540a41aab464b599f7f8a28  src/ccs/build_cattle_sample_table.py
37b3be153c86b62f433eda0e2bc824e093b77bef6f1779d1d73c75ee00a53111  src/ccs/build_clinvar_calibration.py
ea60519d1fc0a226cc3f6998ca761c84f6afbced5b7669fcdae2abef32311bb3  src/ccs/build_clinvar_ci.py
bea19cfa2d049cbe635bcff5bf0b7e5cacec7114fad52ea0132695786867da4d  src/ccs/build_clinvar_panel.py
3175fd18b6b3942c86f26843eadb60a1e639779be3f4d1bcb6e03b1b2a816fc2  src/ccs/build_clinvar_reviewstatus.py
812d84c66f17d30bbb32f76a1c07cb0165dd592487c7b3d62e110ad71293a3e2  src/ccs/build_clinvar_windows.py
3f80ea0372b0eaafea75408aa37e91c1180918c50407d7f2607ae30d150f8e95  src/ccs/build_conformal.py
e261ec1d1ec435646532cc4f993d5f5bc7ae96eaf4a98f02ba4514a8a0c2e3b5  src/ccs/build_conservation_matched.py
408676f70232c8d615e610534fd4fc4e8467756a7d66f25575307d81c3168777  src/ccs/build_crc_certificate.py
d9a12f0ccc6914887bb7b3e6b8fb7b59f8f30a544923e3712ad5aea35842e778  src/ccs/build_dbnsfp_panel.py
027cb35aeb15cfa11d59188847483affff7974e8891ed4f994618614ea94a30d  src/ccs/build_decision_panel.py
d1d68fe20dad5fcd7921570739fa5d0463873759272bbe08a4bee3cd27bf2d55  src/ccs/build_decomposition.py
5eb6f22479edf1aac954a5d1a19a77de55b8b1c133c3b683ef8136a25e135ab5  src/ccs/build_eqtl_benchmark.py
fbef97a919518bfa1196e02cd4523de700e3ab08bf4b7e9d0fdbebc966414eda  src/ccs/build_fig3_consequence.py
8366a7e477cf2265249b194f56e30ea9b3e0c97b35c674918783862319ddb479  src/ccs/build_locus_clustered_ci.py
a74895d386c66d5b589bd299324283368246f7a55df9532336127c0353ff9571  src/ccs/build_nt_conformal.py
7855e7128d9bd2c6a2f1e7d4c93ad1f770b70de8e40726a7bc0025e762303354  src/ccs/build_phylop_crosscheck.py
b016f3122c95f99b43564dbf12bdf6b86474efe9cb6dbe013e8173f2a426864f  src/ccs/build_pig_real_neg.py
f23313f6104affb226883222d8dc7d263da6b69ea786dba3318d0b655c49a0d3  src/ccs/build_prevalence_correction.py
5b3f4722d0fe28c2861c673f32f219c5cb7a2ae04e95c584cfc11ac46bff4e49  src/ccs/build_proteingym_grounding.py
dcba9bfd5da801e4df8ab324a28cddde4399fe9251c3ce1bbff49877df460e55  src/ccs/build_raw_ece.py
8a2c1bedcc3d4875235fe2adb7e4099935c2ac67cf43f207ada5e4e0ad3bf2b8  src/ccs/build_readout_effect_fullpanel.py
c439d4669d771290350816c0d5314cebc0f74d1a15041b357e10668e040e5400  src/ccs/build_readout_headtohead.py
1ce3fc7b5c85bfd4a2ee307a2d0b619c4b6c0db8c260b350086c2199cda7675d  src/ccs/build_selection_panel.py
a39f0c87a0ed29d3a62b68bdc106b805cbef10fea5ebec9a20cc66e8f3c56579  src/ccs/build_snpeff_dbs.py
2603999e1b9d147b7538b6291db51b33cdf984b800a604def45bf3ce551641e3  src/ccs/build_species_panel.py
8b6919ac78d6be646164674552027d92b3f42c0d00bbe2584713ca1a63c3db74  src/ccs/build_tables.py
e879609254891d17aebc2c47ee5ea32011f3dc2850824531fb2e880ac59c7c86  src/ccs/build_tost_equivalence.py
2239e99feed560b24f95efdb0e1dd1308e6ce955bea6bef61695d37fd6f6ef6c  src/ccs/calibration_transfer.py
86b1ef4ecab8587bfacc543356793bc4a3404213db75bc70a9430a059544ef3d  src/ccs/check_atlas_ref_ok.py
8d09221679807d50b7aa337fa3287902ca283cfe10c005ea924fb0d54e128374  src/ccs/check_human_prevalence.py
6a12ddb269a5bf30d41c02a012425db55c07f07624a262288e5f3751a9364b52  src/ccs/clinvar_benign_arm.py
4068dc4ee5d59ecca0d85f31e07fdfc8aa0a4976ad0cf5271e13fe54c06b1501  src/ccs/cnn_baseline.py
e8f5a1474228fd89cc32fdcf329a763fbd953b54b7134a791e0f2557429b077c  src/ccs/collapse_test_missingness.py
1449658a533418a98b76a89b0425df10479b3c111a6b713f574a8c7f5232a462  src/ccs/compile_results.py
b96ed9057e5c99f7bb7051e9708dfc09c03894df924c8d42acc7d1f5b01dbc85  src/ccs/compute_auprc.py
d9eaf65a35f41578257d34b0e3a41635ba2eeab4b98b0c5dfcf18ee45af42ad3  src/ccs/eqtl_cluster_and_bca.py
2de1330d11cab851b32086e4f725e89d443587a16bd3a7d7a5c0f052825b37c6  src/ccs/eqtl_tss_baseline.py
334129763a051e61cd7a4dbadcd379b46a611a2131d9991e4e420c8fe12b9b1b  src/ccs/eval_brca1_delta.py
2f207d9bb9b87d57250c92eac669787fcbc66e0e52a65ce2075efa48eb711c28  src/ccs/extract_evo2_embeddings.py
1844c01d8c2700f8d5df0a950030a0a3f6626c808fd5e1ff181d63bb45d37add  src/ccs/extract_windows_local.py
e456e5fc157e17880d10ef2208c766e90f6e750546b0621ad80aad5dfc6fe792  src/ccs/fig2_data.py
c1bba9ac65c50f576d57ec7d10c6aa56e939298608b2751f6d46239fb52fe487  src/ccs/fig2_measure.py
97dfa23ab4ab382a7a012594ef92e83f5a76c066267f31e791df7858d3900c4d  src/ccs/fig2_split.py
0c830ab37c8fc695aca1fb46ce8914940f2741a52049e7e2b74a52a032166166  src/ccs/fig2_style.py
2a1639216f8708146a8353c13872018b582db37f57164cd79364568c2c4d2a7a  src/ccs/fig2b_data.py
8ab86ad6c4066680f4c588a0085b21042c084fbafe84820d2625274c9cb4da15  src/ccs/fig3_data.py
78771e8184ab8b611ef718cf6b5aa1d17c803786afc0541011280113d3c5f842  src/ccs/fig3_rebuild.py
dec3ec2323ee822d2dd793f5a44dd9a6ffadf1cacaac93edf9f98f20ef1f7d76  src/ccs/fig3_stats.py
7e0100bdd25931195c4bf0c096c021bf0af4f6a1e53a1d7e499507d01cbe980e  src/ccs/fig4_asym_stats.py
59892eb5298d9ec1d6ab2cd9ca6b7ca60d73139bb5a812c63ebf06f568580983  src/ccs/fig4_field_stats.py
05d1086f4f3e6c744d7153fd957867b8317ba6dcc409de6eef0bb7b6f0de3aa2  src/ccs/fig4_matrix_stats.py
ec0cf3f8297f31007deb0eae9fa619b790d563a5335fc07e5361430860eedee2  src/ccs/fig4_reconcile.py
cd58d78843728bf2b7fcce6d2a41fe95a711515e8bad5acfb7c1aa622118c98c  src/ccs/fig4_trust.py
44b1fcc90cba386a2f961579ee7c54acf53847c1def988012e3e36e773ced3ae  src/ccs/fig5_final.py
4b754388d953593fc14d8a99cf37e575acc6080a08de38dd05f15353fb89d31c  src/ccs/fig5_stats.py
9cb647d4c75cc0b03055dd16b60b8ee2840d92cbd5b8ceb059f307f86a382d1e  src/ccs/fig6_final.py
508c9497ad2e1169ecb2a050d706b5efb3b3b9665ccf6959ae6641ae24a813b4  src/ccs/fig6_stats.py
6e363fe80b09599527310961aec1e98642ed58b63cde7d9f6ba885ac9ccdcaba  src/ccs/fig7_atlas.py
54f2ca395ca6f6c4e5992dc3990b0df9cdb425f8cd5f2bb4075c72f4d7bb8443  src/ccs/fig8_readout.py
9810b1b8c7d013c55c495afa305e7e5cdbaa51e86bff11dbc3cc97566d147f67  src/ccs/figS1_missing_panels.py
f740bfce68c2d796126a2a6ddb62e5e02f815c14e4eb0acb1cef79fdfaedc2f2  src/ccs/fig_brca1_composite.py
f3984bc3449fb1ba958a183ae95e028f5cf27b4ed52789043437d0dfbb9b6cb7  src/ccs/figstyle.py
00e268f2a7bf8b573152ca853fc2843f340704477fb6d33805e0605da66e6b4d  src/ccs/figtext.py
2f51f5ef7d2e777572ff6ad3e3d3b2c775f3aa3afced60022ab6e860deb44c36  src/ccs/gerp_consequence.py
4850e462faac5f309a43e0ac2150c5abac4379db2a1963294cb6233aece049df  src/ccs/inventory_omia_species.py
5d89921036408bd6688a9958fe6c5fc9cbfeecc29349ca545ab2f8f7d8be3e8d  src/ccs/join_human_scorers.py
8da6c7b6ba14bc4146f073481605c1acfea6deb235c2583aafbc120617f5898a  src/ccs/make_brca1_structure.py
f1d460bbb6b78be3c7aea119af11c40d6a1b363d72009c69d8d474dcc050d71b  src/ccs/metrics.py
3f463bd0fa57e4f68d908f944648c6e9389f3504270ab192d4f01a94a3008ba3  src/ccs/omia_trait_sensitivity.py
b3439a550aaa795ba8a5b943f179729d711c46547594dc3c63e81d8d0cabe928  src/ccs/pairwise_clustering_stability.py
ecf7c5ce7b5d965b411a5ffa329e72ba76f084b9f6a143f20dff05352fa188f3  src/ccs/probe_eqtl_blindspot.py
6ca4c0f4b3df6293e49a0f123d9d421c2abaf1b1736d87cb136a60892a7c716d  src/ccs/query_gerp.py
15738e12e9cfa5c934415810ac2f9842ea3bb87fa040e2acde1bc8c63ce327b4  src/ccs/query_phylop.py
af157ceb4dbab5b7b89c0c8b3c53de9133be2c6453dc4881844f283151320fbd  src/ccs/rebuild_brca1_structure_html.py
5a3e36051192af40998b438ce48173dde2a4975be99366862a102aa77fe24821  src/ccs/rebuild_trust_layer_8192.py
b763f00a0085c960597ae52c08a98a64f9a615f63efdb51191238ed920fd9f9a  src/ccs/score_esm_baseline.py
a90de251c3132fe6b65ba16500ad077ec64aa858650a31a777c2ec2e4bef28e6  src/ccs/score_evo2_40b_api.py
77d7e573d2f6a2dce1f2483a17453ae009b1d924e0a9e3f3d306d9b31026e118  src/ccs/score_evo2_40b_local.py
a14ffe513143e669c0a0892444aaa8d9985a300a4f437b071e7fb475e932f9a5  src/ccs/score_evo2_meanll.py
ba7b3883bc1c3394a15f165c4e3907a4310cf8355e5a852cc6fea70910847906  src/ccs/score_gerp_baseline.py
cba042a4aad3022c14d973ce2240314439825eaa0dcd00d6eb324aabf588d072  src/ccs/score_nt.py
bb3701edff8f8334c60dec263421d34f62dd7e42d7cf4a2d78703ad3d9a0b7b5  src/ccs/score_nt_baseline.py
71ced779632f328aa65e05ae1181a8e7bb3f06030975bb5c824e0dfaf558db72  src/ccs/selection_spectrum_control.py
9d6b353b2989f5ec10fd1304165039a9c3b88107eaa3b7c21cbeb1df30234904  src/ccs/style_gb.py
4dff16f8ed28026ffca2a1dcbe5fb9b039814752865fde48f18cad70ca216329  src/ccs/style_main.py
ac2bc74f88a56220720aa4a9b64fddbbddaed7aae01ae32a6c120641bfd8ed04  src/ccs/type_matched_atlas.py
9ebba465eda4cf6ff7718981ed0839e47775431c32ce4f71380d0d2ed713f47d  src/ccs/verify/atlas_controls.py
9515e5bba2d793631413c4863d5c477c2e346e36640e3b52dd9b2b142f8b3fdb  tools/build_data_manifest.py
60893a1e45a08dbcf4133bce36eb2cb53fa72d7472fce0b6487bfe1e2f19e567  tools/build_risk_coverage.py
af629c5d1e2b12973b9609ca1486e52d3ecd5cde154d364e6c9d2ae1d2e94442  tools/build_traceability_table.py
636a2be1b8ddc38543bccb937deb134feca9b8e3e242aef9d04d9a76f0a5a356  tools/check_traceability.py
cecccc7469da13377f7b63b8fa5a84c46a9fa3cddca65e9b344ee72475ea168b  tools/extract_cadd_parallel.py
8daeb738a7307812c7b3147b865e3e871da7509a2e7c9316b5bf005f588efdcb  tools/extract_dbnsfp_parallel.py
717579b291c41edff127142222ea2bb5279fe0c84d8a53712839740f84c76b02  tools/fetch_human_panel.sh
bc6bf4b730e88023d83be001fb1a252251cbe8604e58215f75d7aa21ea14404e  tools/recolour_brca1_structures.py
9faf1eeb8a1a5fc603579eb50d6cbef4fa8cf66424704a2506cf32c8b3e96782  tools/verify_bh_seed_stability.py
1a032737a11baa1cce3cf393ad9cf7515ca9d883e67f1bb0810dfb657295a288  tools/verify_from_data.py
661d46c15068034354c1507ba7804d3a950fac1a4e08f7cfbe5cc6c1d2e43e1c  tools/verify_gene_clustering.py
b65e566c8ceb24c317f1b36bdf493eee86c4a711f7bfd58bc545b07cb81c0c2f  tools/verify_seed_stability.py
```
