## Additional_file_2_Code for "Unscored variants leave many comparisons of variant effect predictors undecided: evidence from ClinVar, published benchmarks and genomic language models": quickstart.ipynb

```
# %% [markdown]
# glmtrust quickstart

Two variant effect predictors are rarely evaluated on the same variants, because each declines to
score a different part of the variant space. This notebook shows what that costs and what to do
about it, using the 11,109-variant fixture that ships with the package.

No raw data and no GPU. Everything here runs from a clone. To run it in the browser with nothing installed, open it in
Google Colab: [![Open in Colab](https://colab.research.google.com/assets/colab-badge.svg)](https://colab.research.google.com/github/asediya/evo2-reliability-atlas/blob/main/notebooks/quickstart.ipynb)
The first code cell fetches the repository and installs `glmtrust` when they are missing.

1. [Load the atlas scores](#1)
2. [The problem: coverage decides the comparison](#2)
3. [Calibrate and transfer across species](#3)
4. [Answer or abstain](#4)


# %% [code]
# Set-up for a fresh environment such as Google Colab: fetch the repository and install glmtrust
# when they are missing. In a clone with glmtrust installed this cell does nothing.
import importlib, importlib.util, os, subprocess, sys
if os.path.basename(os.getcwd()) == "notebooks":
    os.chdir("..")
if not os.path.isdir("glmtrust/benchmarks/fixtures"):
    if not os.path.isdir("evo2-reliability-atlas"):
        subprocess.run(["git", "clone", "-q",
                        "https://github.com/asediya/evo2-reliability-atlas.git"], check=True)
    os.chdir("evo2-reliability-atlas")
# From the repository root, the glmtrust/ folder itself is found as an empty namespace package
# (no origin); only an installed glmtrust has one.
spec = importlib.util.find_spec("glmtrust")
if spec is None or spec.origin is None:
    subprocess.run([sys.executable, "-m", "pip", "install", "-q", "./glmtrust[io]"], check=True)
    importlib.invalidate_caches()
    sys.modules.pop("glmtrust", None)

# %% [code]
import os
if os.path.basename(os.getcwd()) == "notebooks":
    os.chdir("..")   # paths below are relative to the deposit root
import numpy as np
import polars as pl
import glmtrust

print("glmtrust", glmtrust.__version__)

# %% [markdown]
<a id="1"></a>
## 1. Load the atlas scores

The fixture carries one row per variant: the species, an identifier, and the Evo 2 8,192-bp
mean-log-likelihood delta. Labels are encoded in the identifier, where a `neg_` prefix marks a
negative (a population variant, or in human a ClinVar benign record) and anything else is a catalogued disease- or trait-associated allele.

# %% [code]
from sklearn.metrics import roc_auc_score

fx = pl.read_parquet("glmtrust/benchmarks/fixtures/atlas8192_meanll.parquet").drop_nulls()

scores  = fx["evo2_meanll_delta"].to_numpy().astype(float)
labels  = np.array([0 if v.startswith("neg_") else 1 for v in fx["variant_id"]], dtype=int)
species = fx["species"].to_numpy()

# Orient each species so that a higher score means more deleterious. The stored delta's sign is a
# convention of the scorer, not of the biology, and leaving it unoriented reads the whole atlas
# upside down: AUROC 0.03 instead of 0.97. The benchmark script does exactly this.
for sp in np.unique(species):
    m = species == sp
    if len(np.unique(labels[m])) > 1 and roc_auc_score(labels[m], scores[m]) < 0.5:
        scores[m] = -scores[m]

print(f"{len(fx):,} variants across {len(set(species))} species")
print(f"{labels.sum():,} catalogued, {(labels == 0).sum():,} population")

# %% [markdown]
<a id="2"></a>
## 2. The problem: coverage decides the comparison

A predictor that declines to score the variants it would have found hard reports a higher number
for the same skill. Below, a comparator scores every variant, and a second one refuses the hardest
20% of the positive class, so that its reach is class-dependent, as the reach of real conservation scores is (in the atlas GERP declines more negatives than positives).

Read on the variants each covers, the selective predictor looks better. Charged for what it cannot
answer, it does not.

# %% [code]
rng = np.random.default_rng(0)

# answers everything: the score plus noise on the score's own scale (its SD is about 0.003, so
# noise of fixed size would drown it)
full = scores + rng.normal(0, 0.5 * scores.std(), len(scores))
partial = full.copy()

# Refuse the positives this predictor scores least confidently: class-dependent by
# construction, which is the case that does not average away with more data.
pos = np.flatnonzero(labels == 1)
refused = pos[np.argsort(full[pos])[: int(0.20 * len(pos))]]
partial[refused] = np.nan

rep = glmtrust.audit(labels, [
    glmtrust.Scorer("answers everything",    full,    readout="simulated"),
    glmtrust.Scorer("declines the hard 20%", partial, readout="simulated"),
])
print(rep)

# %% [markdown]
The must-answer column is the one to compare. It charges every unscored variant the value a
coin flip would earn, which adapts the full evaluation mode of protein function prediction's Critical
Assessment of Functional Annotation (CAFA), with one half in place of CAFA's zero; variant effect
benchmarks usually drop the variants a predictor does not score instead.

In the paper, across 49 published human predictors on the ClinVar variants dbNSFP annotates, the
median must-answer penalty is 0.284; the median pooled-to-within-gene drop in covered AUROC is 0.027
on the missense subset, a quantity that neither estimates nor bounds gene-level circularity.

# %% [markdown]
<a id="3"></a>
## 3. Calibrate and transfer across species

A raw likelihood delta is not a probability. `TrustLayer` fits a calibration map and a
class-conditional conformal layer, and `evaluate` scores each species with a map fitted on the
other eight, which is the situation a user in a label-poor species faces.

# %% [code]
layer = glmtrust.TrustLayer(calibration="isotonic", conformal="mondrian",
                            alpha=0.10, coverage=0.85)
report = layer.fit(scores, labels).evaluate(scores, labels, groups=species)

d, c, k = report["discrimination"], report["calibration"], report["conformal"]
print(f"AUROC                {d['auroc']:.4f}  [{d['auroc_ci'][0]:.4f}, {d['auroc_ci'][1]:.4f}]")
print(f"expected calib error {c['ece']:.4f}")
print(f"Brier                {c['brier']:.4f}")
print()
print(f"conformal coverage   {k['coverage']:.4f}   at a nominal {1 - k['alpha']:.2f}")
print(f"  positive class     {k['coverage_pathogenic']:.4f}")
print(f"  negative class     {k['coverage_benign']:.4f}")
print(f"  abstention rate    {k['abstention_rate']:.4f}")

# %% [markdown]
<a id="4"></a>
## 4. Answer or abstain

At the single-token readout, calibrated probabilities
transfer across species no better than a two-parameter sigmoid; at the 8,192-bp readout of this
fixture, isotonic transfer lowers macro calibration error by 0.007. What transfers is the confidence
*ordering*, and a selective predictor needs only that: withhold each species' least-confident calls,
and the errors concentrate in what you withheld.

These figures come from `evaluate`, which fits each species' calibration map on half of the other
species' variants and its conformal layer on the other half, so that the conformal quantile is fitted on
probabilities the map has not seen. The paper's trust-layer figures, a capture of 0.6096 and a lift of 4.07,
fit the map on all of them; `glmtrust/benchmarks/reproduce_paper_trust_layer.py` reproduces those from the
same fixture.

# %% [code]
sel = report["selective"]

print(f"answering every variant   error rate {sel['full_error']:.4f}")
print(f"answering the top 85%     error rate {sel['selective_error']:.4f}")
print()
print(f"errors captured by the refused 15%   {sel['capture']:.4f}")
print(f"enrichment over refusing at random   {sel['lift']:.4f}x")

# %% [markdown]
Removing more errors than calls is the aim: the refused fraction is enriched for
mistakes, so the calls that survive are worth more than the average suggested.

Abstention suppresses
false alarms far better than it catches missed positives, so it should not be used as a screen
for missed positives.

### Where to go next

- `glmtrust/docs/api.md` for the full API
- `glmtrust/benchmarks/reproduce_paper_trust_layer.py` to reproduce the paper's numbers exactly
- `docs/REPRODUCING.md` for what regenerates from this repository and what needs the raw data
```
