## Additional_file_2_Code for "Unscored variants leave many comparisons of variant effect predictors undecided: evidence from ClinVar, published benchmarks and genomic language models": atlas_controls.json

```
{
  "_scope": "Composition + spatial controls on the full nine-species atlas (11,130 variants, 1,001-bp readout) with Evo 2-40B alone.",
  "n": 11130,
  "n_pos": 2240,
  "n_neg": 8890,
  "n_window_ref_eq_alt": 1,
  "composition": {
    "trinuc_matched_all_species": true,
    "gc_only_auroc_macro": 0.6662,
    "n_gc_mwu_significant": 8,
    "within_species_gc_gap_pos_minus_neg": 0.0666,
    "comp_classifier_auroc_macro_overfit": 0.366,
    "comp_classifier_auroc_pooled_confounded": 0.6275,
    "gc_mwu_p_pooled": 0.0,
    "trinuc_chi2_p_pooled": 0.0,
    "per_species": {
      "goat": {
        "comp_auroc_overfit": 0.1056,
        "gc_only_auroc": 0.6809,
        "trinuc_chi2_p": 1.0,
        "gc_mwu_p": 0.0753,
        "gc_mean_pos": 0.4972,
        "gc_mean_neg": 0.4345
      },
      "chicken": {
        "comp_auroc_overfit": 0.1933,
        "gc_only_auroc": 0.7401,
        "trinuc_chi2_p": 1.0,
        "gc_mwu_p": 0.0,
        "gc_mean_pos": 0.5407,
        "gc_mean_neg": 0.4351
      },
      "pig": {
        "comp_auroc_overfit": 0.2181,
        "gc_only_auroc": 0.657,
        "trinuc_chi2_p": 1.0,
        "gc_mwu_p": 0.0019,
        "gc_mean_pos": 0.5369,
        "gc_mean_neg": 0.4741
      },
      "sheep": {
        "comp_auroc_overfit": 0.4086,
        "gc_only_auroc": 0.7257,
        "trinuc_chi2_p": 1.0,
        "gc_mwu_p": 0.0,
        "gc_mean_pos": 0.5415,
        "gc_mean_neg": 0.4524
      },
      "horse": {
        "comp_auroc_overfit": 0.4003,
        "gc_only_auroc": 0.6655,
        "trinuc_chi2_p": 1.0,
        "gc_mwu_p": 0.0,
        "gc_mean_pos": 0.5261,
        "gc_mean_neg": 0.4557
      },
      "cat": {
        "comp_auroc_overfit": 0.4991,
        "gc_only_auroc": 0.6793,
        "trinuc_chi2_p": 1.0,
        "gc_mwu_p": 0.0,
        "gc_mean_pos": 0.5538,
        "gc_mean_neg": 0.478
      },
      "cattle": {
        "comp_auroc_overfit": 0.5675,
        "gc_only_auroc": 0.6947,
        "trinuc_chi2_p": 1.0,
        "gc_mwu_p": 0.0,
        "gc_mean_pos": 0.5395,
        "gc_mean_neg": 0.4587
      },
      "dog": {
        "comp_auroc_overfit": 0.5284,
        "gc_only_auroc": 0.6318,
        "trinuc_chi2_p": 1.0,
        "gc_mwu_p": 0.0,
        "gc_mean_pos": 0.5573,
        "gc_mean_neg": 0.4966
      },
      "human": {
        "comp_auroc_overfit": 0.3735,
        "gc_only_auroc": 0.5209,
        "trinuc_chi2_p": 1.0,
        "gc_mwu_p": 0.0475,
        "gc_mean_pos": 0.5099,
        "gc_mean_neg": 0.5185
      }
    },
    "criterion": "Trinucleotide spectra should match (chi2 p>0.05) and GC should be uninformative (GC-only AUROC ~0.5, MWU not significant). The trinuc-one-hot classifier overfits at small n and is not the test; the pooled value additionally mixes species profiles.",
    "verdict": "trinucleotide matched (chi2 p=1.0 all nine); GC not matched -- positives run ~+0.067 higher GC (MWU p<0.05 in 8/9, GC-only AUROC 0.666), a residual coding/GC composition signal (the same signal the pooled missense stratum, 0.812, isolates)"
  },
  "spatial": {
    "readout": "Evo 2-40B alone, 1,001-bp variant-delta",
    "neg_within_1kb": 116,
    "neg_within_10kb": 378,
    "neg_within_50kb": 629,
    "auroc_macro_full": 0.878,
    "auroc_macro_drop_50kb": 0.8783,
    "delta": 0.0003,
    "n_species_full": 9,
    "n_species_drop": 9
  }
}
```
