## Additional_file_2_Code for "Unscored variants leave many comparisons of variant effect predictors undecided: evidence from ClinVar, published benchmarks and genomic language models": atlas_locus_clustered_ci.json

```
{
  "_meta": {
    "readout": "1001bp single-position variant delta",
    "_readout_note": "This block bootstrap was run at the 1,001-bp readout only. The locus-clustered intervals Table 1 prints at both readouts come from a separate two-sample locus-clustered bootstrap (B = 20,000), deposited in Additional file 3 as tables/table2_cluster_aware_ci.tsv.",
    "n_bootstrap": 2000,
    "seed": 20260719,
    "locus_bin_bp": 100000,
    "block_definition": "block bootstrap resampling loci, a locus being a (chromosome, 100-kb bin) block; every variant in a drawn block is taken",
    "n_species": 9
  },
  "_definition": "block bootstrap resampling loci, a locus being a (chromosome, 100-kb bin) block; every variant in a drawn block is taken",
  "n_bootstrap": 2000,
  "seed": 20260719,
  "locus_bin_bp": 100000,
  "per_species": {
    "goat": {
      "n": 99,
      "n_pos": 9,
      "n_loci": 91,
      "auroc": 0.9506,
      "ci95_variant_level": [
        0.8688,
        1.0
      ],
      "ci95_locus_clustered": [
        0.9282,
        1.0
      ],
      "width_ratio": 0.547
    },
    "chicken": {
      "n": 308,
      "n_pos": 28,
      "n_loci": 293,
      "auroc": 0.8608,
      "ci95_variant_level": [
        0.7709,
        0.9428
      ],
      "ci95_locus_clustered": [
        0.7653,
        0.9387
      ],
      "width_ratio": 1.009
    },
    "pig": {
      "n": 396,
      "n_pos": 36,
      "n_loci": 373,
      "auroc": 0.8481,
      "ci95_variant_level": [
        0.7354,
        0.9419
      ],
      "ci95_locus_clustered": [
        0.7323,
        0.941
      ],
      "width_ratio": 1.011
    },
    "sheep": {
      "n": 616,
      "n_pos": 56,
      "n_loci": 588,
      "auroc": 0.9028,
      "ci95_variant_level": [
        0.8278,
        0.9633
      ],
      "ci95_locus_clustered": [
        0.8244,
        0.9664
      ],
      "width_ratio": 1.048
    },
    "horse": {
      "n": 781,
      "n_pos": 71,
      "n_loci": 731,
      "auroc": 0.8805,
      "ci95_variant_level": [
        0.8208,
        0.9299
      ],
      "ci95_locus_clustered": [
        0.8168,
        0.9808
      ],
      "width_ratio": 1.503
    },
    "cat": {
      "n": 1365,
      "n_pos": 125,
      "n_loci": 1275,
      "auroc": 0.8465,
      "ci95_variant_level": [
        0.7943,
        0.895
      ],
      "ci95_locus_clustered": [
        0.7835,
        0.9084
      ],
      "width_ratio": 1.241
    },
    "cattle": {
      "n": 2068,
      "n_pos": 188,
      "n_loci": 1956,
      "auroc": 0.9,
      "ci95_variant_level": [
        0.8698,
        0.9289
      ],
      "ci95_locus_clustered": [
        0.8677,
        0.9313
      ],
      "width_ratio": 1.076
    },
    "dog": {
      "n": 2497,
      "n_pos": 227,
      "n_loci": 2257,
      "auroc": 0.8878,
      "ci95_variant_level": [
        0.8561,
        0.9158
      ],
      "ci95_locus_clustered": [
        0.8558,
        0.9188
      ],
      "width_ratio": 1.054
    },
    "human": {
      "n": 3000,
      "n_pos": 1500,
      "n_loci": 1700,
      "auroc": 0.8249,
      "ci95_variant_level": [
        0.8079,
        0.841
      ],
      "ci95_locus_clustered": [
        0.8087,
        0.8416
      ],
      "width_ratio": 0.992
    }
  },
  "summary": {
    "max_widening": "horse",
    "max_widening_factor": 1.503,
    "median_widening_factor": 1.048
  }
}
```
