## Additional_file_2_Code for "Unscored variants leave many comparisons of variant effect predictors undecided: evidence from ClinVar, published benchmarks and genomic language models": atlas_maf_control.json

```
{
  "species": "cattle",
  "n_neg_with_freq": 723,
  "n_neg": 1880,
  "n_pos_with_freq": 51,
  "n_pos": 188,
  "neg_maf_quantiles": {
    "min": 0.0,
    "p10": 0.000202867,
    "p25": 0.00114958,
    "median": 0.00689748,
    "p75": 0.0334055,
    "p90": 0.11602620000000018,
    "max": 0.49858
  },
  "by_readout": {
    "1001": {
      "all_negatives": {
        "auroc": 0.9000212200090538,
        "n": 2068,
        "pos": 188
      },
      "has_freq": {
        "auroc": 0.9153387186957418,
        "ci": [
          0.886177087917307,
          0.9404812658496369
        ],
        "n_neg": 723,
        "n_pos": 188
      },
      "maf<=0.05": {
        "auroc": 0.9111383887979632,
        "ci": [
          0.883178783249113,
          0.9379180274913032
        ],
        "n_neg": 585,
        "n_pos": 188
      },
      "maf<=0.01": {
        "auroc": 0.9085525959612366,
        "ci": [
          0.878325634964786,
          0.9347675990711519
        ],
        "n_neg": 393,
        "n_pos": 188
      },
      "maf<=0.005": {
        "auroc": 0.9114378119254006,
        "ci": [
          0.8855410336271483,
          0.9383096251988335
        ],
        "n_neg": 324,
        "n_pos": 188
      }
    },
    "8192": {
      "all_negatives": {
        "auroc": 0.9744743129550575,
        "n": 2067,
        "pos": 188
      },
      "has_freq": {
        "auroc": 0.9839027691945499,
        "ci": [
          0.9690352126871083,
          0.9955773681606884
        ],
        "n_neg": 723,
        "n_pos": 188
      },
      "maf<=0.05": {
        "auroc": 0.9836333878887071,
        "ci": [
          0.9685950694071225,
          0.9956631955311596
        ],
        "n_neg": 585,
        "n_pos": 188
      },
      "maf<=0.01": {
        "auroc": 0.983920740620432,
        "ci": [
          0.9681288978967958,
          0.9966221636109476
        ],
        "n_neg": 393,
        "n_pos": 188
      },
      "maf<=0.005": {
        "auroc": 0.9839276333070659,
        "ci": [
          0.9700524011615319,
          0.9959982023014204
        ],
        "n_neg": 324,
        "n_pos": 188
      }
    }
  }
}
```
