## Additional_file_2_Code for "Unscored variants leave many comparisons of variant effect predictors undecided: evidence from ClinVar, published benchmarks and genomic language models": atlas_ref_ok.json

```
{
  "per_species": {
    "cat": {
      "n": 1362,
      "unparseable": 0,
      "ref_match": 1362,
      "alt_match": 1362,
      "only_one_diff": 1362,
      "len_ok": 1362,
      "non_snv": 0,
      "len_declared": 8192,
      "failures": [],
      "_win_lens": {
        "8192": 1362
      },
      "pct_ref_ok": 100.0,
      "pct_alt_ok": 100.0,
      "pct_single_diff": 100.0,
      "pct_len_ok": 100.0
    },
    "cattle": {
      "n": 2067,
      "unparseable": 0,
      "ref_match": 2067,
      "alt_match": 2067,
      "only_one_diff": 2067,
      "len_ok": 2067,
      "non_snv": 0,
      "len_declared": 8192,
      "failures": [],
      "_win_lens": {
        "8192": 2067
      },
      "pct_ref_ok": 100.0,
      "pct_alt_ok": 100.0,
      "pct_single_diff": 100.0,
      "pct_len_ok": 100.0
    },
    "chicken": {
      "n": 308,
      "unparseable": 0,
      "ref_match": 308,
      "alt_match": 308,
      "only_one_diff": 308,
      "len_ok": 308,
      "non_snv": 0,
      "len_declared": 8192,
      "failures": [],
      "_win_lens": {
        "8192": 308
      },
      "pct_ref_ok": 100.0,
      "pct_alt_ok": 100.0,
      "pct_single_diff": 100.0,
      "pct_len_ok": 100.0
    },
    "dog": {
      "n": 2496,
      "unparseable": 0,
      "ref_match": 2496,
      "alt_match": 2496,
      "only_one_diff": 2496,
      "len_ok": 2496,
      "non_snv": 0,
      "len_declared": 8192,
      "failures": [],
      "_win_lens": {
        "8192": 2496
      },
      "pct_ref_ok": 100.0,
      "pct_alt_ok": 100.0,
      "pct_single_diff": 100.0,
      "pct_len_ok": 100.0
    },
    "goat": {
      "n": 98,
      "unparseable": 0,
      "ref_match": 98,
      "alt_match": 98,
      "only_one_diff": 98,
      "len_ok": 98,
      "non_snv": 0,
      "len_declared": 8192,
      "failures": [],
      "_win_lens": {
        "8192": 98
      },
      "pct_ref_ok": 100.0,
      "pct_alt_ok": 100.0,
      "pct_single_diff": 100.0,
      "pct_len_ok": 100.0
    },
    "horse": {
      "n": 766,
      "unparseable": 0,
      "ref_match": 766,
      "alt_match": 766,
      "only_one_diff": 766,
      "len_ok": 766,
      "non_snv": 0,
      "len_declared": 8192,
      "failures": [],
      "_win_lens": {
        "8192": 766
      },
      "pct_ref_ok": 100.0,
      "pct_alt_ok": 100.0,
      "pct_single_diff": 100.0,
      "pct_len_ok": 100.0
    },
    "human": {
      "n": 3000,
      "unparseable": 0,
      "ref_match": 3000,
      "alt_match": 3000,
      "only_one_diff": 3000,
      "len_ok": 3000,
      "non_snv": 0,
      "len_declared": 8192,
      "failures": [],
      "_win_lens": {
        "8192": 3000
      },
      "pct_ref_ok": 100.0,
      "pct_alt_ok": 100.0,
      "pct_single_diff": 100.0,
      "pct_len_ok": 100.0
    },
    "pig": {
      "n": 396,
      "unparseable": 0,
      "ref_match": 396,
      "alt_match": 396,
      "only_one_diff": 396,
      "len_ok": 396,
      "non_snv": 0,
      "len_declared": 8192,
      "failures": [],
      "_win_lens": {
        "8192": 396
      },
      "pct_ref_ok": 100.0,
      "pct_alt_ok": 100.0,
      "pct_single_diff": 100.0,
      "pct_len_ok": 100.0
    },
    "sheep": {
      "n": 616,
      "unparseable": 0,
      "ref_match": 616,
      "alt_match": 616,
      "only_one_diff": 616,
      "len_ok": 616,
      "non_snv": 0,
      "len_declared": 8192,
      "failures": [],
      "_win_lens": {
        "8192": 616
      },
      "pct_ref_ok": 100.0,
      "pct_alt_ok": 100.0,
      "pct_single_diff": 100.0,
      "pct_len_ok": 100.0
    }
  },
  "summary": {
    "n_total": 11109,
    "n_checked": 11109,
    "pct_ref_ok": 100.0,
    "pct_alt_ok": 100.0,
    "pct_single_diff": 100.0,
    "pct_len_ok": 100.0,
    "species_failing": []
  }
}
```
