## Additional_file_2_Code for "Unscored variants leave many comparisons of variant effect predictors undecided: evidence from ClinVar, published benchmarks and genomic language models": auprc.json

```
{
  "_meta": {
    "readout": "8192bp mean-LL",
    "source": "data/processed/scores_cloud/atlas8192_%s_meanll_8192.parquet",
    "note": "AUPRC (average precision); no-skill baseline is the base rate"
  },
  "per_species": {
    "goat": {
      "n": 98,
      "n_pos": 9,
      "base_rate": 0.0918,
      "auroc": 0.9588014981273408,
      "auprc": 0.7355,
      "auprc_lift_over_base": 8.0086
    },
    "chicken": {
      "n": 308,
      "n_pos": 28,
      "base_rate": 0.0909,
      "auroc": 0.9535714285714286,
      "auprc": 0.8435,
      "auprc_lift_over_base": 9.279
    },
    "pig": {
      "n": 396,
      "n_pos": 36,
      "base_rate": 0.0909,
      "auroc": 0.8633487654320987,
      "auprc": 0.8086,
      "auprc_lift_over_base": 8.8941
    },
    "sheep": {
      "n": 616,
      "n_pos": 56,
      "base_rate": 0.0909,
      "auroc": 0.9624362244897958,
      "auprc": 0.8862,
      "auprc_lift_over_base": 9.7486
    },
    "horse": {
      "n": 766,
      "n_pos": 71,
      "base_rate": 0.0927,
      "auroc": 0.9414530347552945,
      "auprc": 0.8223,
      "auprc_lift_over_base": 8.8721
    },
    "cat": {
      "n": 1362,
      "n_pos": 122,
      "base_rate": 0.0896,
      "auroc": 0.890140798519302,
      "auprc": 0.8485,
      "auprc_lift_over_base": 9.4727
    },
    "cattle": {
      "n": 2067,
      "n_pos": 188,
      "base_rate": 0.091,
      "auroc": 0.9744743129550575,
      "auprc": 0.8619,
      "auprc_lift_over_base": 9.4762
    },
    "dog": {
      "n": 2496,
      "n_pos": 227,
      "base_rate": 0.0909,
      "auroc": 0.9696755542525866,
      "auprc": 0.9114,
      "auprc_lift_over_base": 10.0216
    },
    "human": {
      "n": 3000,
      "n_pos": 1500,
      "base_rate": 0.5,
      "auroc": 0.9736162222222223,
      "auprc": 0.9709,
      "auprc_lift_over_base": 1.9419
    }
  },
  "pooled": {
    "n": 11109,
    "n_pos": 2237,
    "base_rate": 0.2014,
    "auroc": 0.9730201005065636,
    "auprc": 0.9402
  },
  "macro": {
    "auprc": 0.8543,
    "base_rate": 0.1365,
    "auprc_lift_over_base": 6.26
  }
}
```
