## Additional_file_2_Code for "Unscored variants leave many comparisons of variant effect predictors undecided: evidence from ClinVar, published benchmarks and genomic language models": brca1_stats.json

```
{
 "_meta": {
  "what": "BRCA1 saturation-editing variant-level discrimination and its site-clustered CI",
  "estimator": "AUROC, LOF against FUNC+INT; 95% percentile bootstrap resampling genomic sites, because up to three substitutions per site are not independent",
  "n_boot": 1000,
  "seed": 3,
  "source": "src/ccs/fig_brca1_composite.py, the builder of Additional file 1's Figure S6 (file Figure_BRCA1)",
  "note": "compiled_results.parquet carries the variant-level interval for the same point estimate. The two are different resampling units and both are reported."
 },
 "auroc": 0.8743607046596031,
 "ci95_site_clustered": [
  0.8584612904774283,
  0.8891635189571196
 ],
 "n_lof": 823,
 "n_func_int": 3070,
 "n_variants": 3893,
 "n_sites": 1326
}
```
