## Additional_file_2_Code for "Unscored variants leave many comparisons of variant effect predictors undecided: evidence from ClinVar, published benchmarks and genomic language models": clinvar_benign_arm.json

```
{
  "_meta": {
    "readout": "1,001-bp single-position (evo2_40b_neg), identical to the atlas arm",
    "assembly": "GRCh38",
    "positives": "atlas human arm, ClinVar Pathogenic/Likely_pathogenic",
    "negatives": "ClinVar Benign/Likely_benign from the calibration panel, a larger draw than the atlas arm's 1,500",
    "bootstrap": "variant-level percentile, B=2000, seed=11",
    "overlap_dropped": 0,
    "note": "Bounds the human arm's sensitivity to which ClinVar B/LB variants are drawn. Class ratio is not 1:1 and AUROC is prevalence-invariant."
  },
  "all": {
    "n": 18876,
    "n_pos": 1500,
    "n_neg": 17376,
    "auroc": 0.8513,
    "ci95": [
      0.8357,
      0.8656
    ]
  },
  "coding_negatives": {
    "n_neg": 4377,
    "auroc": 0.8108,
    "ci95": [
      0.7954,
      0.826
    ]
  },
  "noncoding_negatives": {
    "n_neg": 12999,
    "auroc": 0.8649,
    "ci95": [
      0.8503,
      0.8791
    ]
  }
}
```
