## Additional_file_2_Code for "Unscored variants leave many comparisons of variant effect predictors undecided: evidence from ClinVar, published benchmarks and genomic language models": clinvar_reviewstatus.json

```
{
 "_meta": {
  "vcf": "data/raw/clinvar/clinvar_GRCh38.vcf.gz",
  "n_clinvar_records": 4196048,
  "star_map": "https://www.ncbi.nlm.nih.gov/clinvar/docs/review_status/"
 },
 "1001bp_single_pos": {
  "n_all": 3000,
  "n_pos_all": 1500,
  "auroc_all": 0.8248904444444445,
  "n_pos_with_clnrevstat": 1500,
  "n_pos_1star_plus": 1361,
  "n_pos_0star": 139,
  "n_pos_unmatched": 0,
  "auroc_1star_plus": 0.8232312025471467,
  "delta": -0.0016592418972978251
 },
 "8192bp_meanll": {
  "n_all": 3000,
  "n_pos_all": 1500,
  "auroc_all": 0.9736162222222222,
  "n_pos_with_clnrevstat": 1500,
  "n_pos_1star_plus": 1361,
  "n_pos_0star": 139,
  "n_pos_unmatched": 0,
  "auroc_1star_plus": 0.9753771736468283,
  "delta": 0.0017609514246060831
 }
}
```
