## Additional_file_2_Code for "Unscored variants leave many comparisons of variant effect predictors undecided: evidence from ClinVar, published benchmarks and genomic language models": collapse_test_missingness.json

```
{
  "per_species": {
    "goat": {
      "n": 98,
      "miss_benign": 0.19101123595505617,
      "miss_patho": 0.1111111111111111,
      "class_dependent_gap": 0.07990012484394507,
      "crux": {
        "benign": {
          "n_scoreable": 72,
          "n_missing": 17,
          "mean_scoreable": -4.561079872979058e-05,
          "mean_missing": 6.787215962129481e-05,
          "rank_biserial": -0.2336601307189543,
          "ci": [
            -0.5326797385620915,
            0.08006535947712412
          ],
          "p": 0.13694016400585987
        },
        "pathogenic": {
          "n_scoreable": 8,
          "n_missing": 1,
          "note": "too few in one group"
        }
      }
    },
    "chicken": {
      "n": 308,
      "miss_benign": 0.11785714285714285,
      "miss_patho": 0.03571428571428571,
      "class_dependent_gap": 0.08214285714285714,
      "crux": {
        "benign": {
          "n_scoreable": 247,
          "n_missing": 33,
          "mean_scoreable": -4.3574132417377674e-05,
          "mean_missing": 3.1810818296490296e-05,
          "rank_biserial": -0.18684823947981843,
          "ci": [
            -0.4113851061219483,
            0.05361305361305347
          ],
          "p": 0.08153037227808839
        },
        "pathogenic": {
          "n_scoreable": 27,
          "n_missing": 1,
          "note": "too few in one group"
        }
      }
    },
    "pig": {
      "n": 396,
      "miss_benign": 0.6083333333333333,
      "miss_patho": 0.25,
      "class_dependent_gap": 0.3583333333333333,
      "crux": {
        "benign": {
          "n_scoreable": 141,
          "n_missing": 219,
          "mean_scoreable": -6.374780167924598e-05,
          "mean_missing": 7.257069626899615e-06,
          "rank_biserial": -0.10133100165160791,
          "ci": [
            -0.21927847404384845,
            0.020112374105378993
          ],
          "p": 0.10465035122391003
        },
        "pathogenic": {
          "n_scoreable": 27,
          "n_missing": 9,
          "mean_scoreable": 0.0022497883549442996,
          "mean_missing": 0.001952177948421902,
          "rank_biserial": 0.06995884773662553,
          "ci": [
            -0.3168724279835391,
            0.46502057613168724
          ],
          "p": 0.7700841192465129
        }
      }
    },
    "sheep": {
      "n": 616,
      "miss_benign": 0.26785714285714285,
      "miss_patho": 0.26785714285714285,
      "class_dependent_gap": 0.0,
      "crux": {
        "benign": {
          "n_scoreable": 410,
          "n_missing": 150,
          "mean_scoreable": 4.1711548479591925e-05,
          "mean_missing": 3.945966561635335e-05,
          "rank_biserial": -0.03757723577235772,
          "ci": [
            -0.15117113821138214,
            0.07607073170731692
          ],
          "p": 0.49576572662131324
        },
        "pathogenic": {
          "n_scoreable": 41,
          "n_missing": 15,
          "mean_scoreable": 0.0027316590634787956,
          "mean_missing": 0.0023165067036946614,
          "rank_biserial": -0.011382113821138184,
          "ci": [
            -0.3040650406504064,
            0.2878048780487805
          ],
          "p": 0.9557356594705123
        }
      }
    },
    "horse": {
      "n": 766,
      "miss_benign": 0.5496402877697841,
      "miss_patho": 0.07042253521126761,
      "class_dependent_gap": 0.4792177525585165,
      "crux": {
        "benign": {
          "n_scoreable": 313,
          "n_missing": 382,
          "mean_scoreable": 0.00010962036851876841,
          "mean_missing": 6.46546170973653e-05,
          "rank_biserial": -0.043925530669253865,
          "ci": [
            -0.12960310623421378,
            0.04245437666226177
          ],
          "p": 0.3187655184769831
        },
        "pathogenic": {
          "n_scoreable": 66,
          "n_missing": 5,
          "mean_scoreable": 0.004508398699037956,
          "mean_missing": 0.001589024066925049,
          "rank_biserial": 0.4242424242424243,
          "ci": [
            0.18787878787878798,
            0.6424242424242426
          ],
          "p": 0.12075322492653365
        }
      }
    },
    "cat": {
      "n": 1362,
      "miss_benign": 0.25806451612903225,
      "miss_patho": 0.06557377049180328,
      "class_dependent_gap": 0.19249074563722895,
      "crux": {
        "benign": {
          "n_scoreable": 920,
          "n_missing": 320,
          "mean_scoreable": -1.9009411334991456e-05,
          "mean_missing": 7.61955976486206e-05,
          "rank_biserial": -0.16551970108695657,
          "ci": [
            -0.24227674932065216,
            -0.0851629585597826
          ],
          "p": 1.0075506908659289e-05
        },
        "pathogenic": {
          "n_scoreable": 114,
          "n_missing": 8,
          "mean_scoreable": 0.003299528569505926,
          "mean_missing": 0.002910420298576355,
          "rank_biserial": 0.0592105263157896,
          "ci": [
            -0.39035087719298245,
            0.5087719298245614
          ],
          "p": 0.787930911102336
        }
      }
    },
    "cattle": {
      "n": 2067,
      "miss_benign": 0.043640234167110166,
      "miss_patho": 0.0,
      "class_dependent_gap": 0.043640234167110166,
      "crux": {
        "benign": {
          "n_scoreable": 1797,
          "n_missing": 82,
          "mean_scoreable": 0.00011668813248508561,
          "mean_missing": 4.4537026707719014e-05,
          "rank_biserial": 0.046961738398686226,
          "ci": [
            -0.08252236111676636,
            0.175613997584049
          ],
          "p": 0.47151316196418436
        },
        "pathogenic": {
          "n_scoreable": 188,
          "n_missing": 0,
          "note": "too few in one group"
        }
      }
    },
    "dog": {
      "n": 2496,
      "miss_benign": 0.08814455707360071,
      "miss_patho": 0.07929515418502203,
      "class_dependent_gap": 0.008849402888578675,
      "crux": {
        "benign": {
          "n_scoreable": 2069,
          "n_missing": 200,
          "mean_scoreable": 4.953062436383608e-06,
          "mean_missing": 4.627212882041931e-05,
          "rank_biserial": -0.11837361043982597,
          "ci": [
            -0.21156651764137271,
            -0.022387928951184143
          ],
          "p": 0.00563761907395398
        },
        "pathogenic": {
          "n_scoreable": 209,
          "n_missing": 18,
          "mean_scoreable": 0.0032079356709165435,
          "mean_missing": 0.003466490242216322,
          "rank_biserial": -0.11004784688995217,
          "ci": [
            -0.37214247740563533,
            0.16852737905369475
          ],
          "p": 0.4398864049044158
        }
      }
    },
    "human": {
      "n": 3000,
      "miss_benign": 0.043333333333333335,
      "miss_patho": 0.03666666666666667,
      "class_dependent_gap": 0.006666666666666668,
      "crux": {
        "benign": {
          "n_scoreable": 1435,
          "n_missing": 65,
          "mean_scoreable": 0.0004387864460097788,
          "mean_missing": 0.0005255217735583965,
          "rank_biserial": -0.12115786652372029,
          "ci": [
            -0.26603457518091667,
            0.024868399892789907
          ],
          "p": 0.09810382766514765
        },
        "pathogenic": {
          "n_scoreable": 1445,
          "n_missing": 55,
          "mean_scoreable": 0.004763788005472467,
          "mean_missing": 0.005086369947953658,
          "rank_biserial": -0.11622522805913804,
          "ci": [
            -0.27839131802453604,
            0.04838502673796768
          ],
          "p": 0.1430117520679164
        }
      }
    }
  },
  "pooled": {
    "benign": {
      "n_scoreable": 7404,
      "n_missing": 1468,
      "rank_biserial": 0.011997988420722638,
      "ci": [
        -0.02145264793535278,
        0.045699214247545666
      ],
      "p": 0.4670287139888072
    },
    "pathogenic": {
      "n_scoreable": 2125,
      "n_missing": 112,
      "rank_biserial": 0.057243697478991606,
      "ci": [
        -0.056195378151260515,
        0.16933970588235298
      ],
      "p": 0.30659827428656494
    }
  },
  "collapses": true,
  "n_bootstrap": 10000
}
```
