## Additional_file_2_Code for "Unscored variants leave many comparisons of variant effect predictors undecided: evidence from ClinVar, published benchmarks and genomic language models": conservation_matched.json

```
{
  "_meta": {
    "readout": "1,001-bp single-position variant delta",
    "matching": "negatives resampled on quantile-binned positive GERP, up to 5:1",
    "replicates": 40,
    "seed": 0,
    "excluded": "goat (fewer than 10 GERP-scorable positives)"
  },
  "per_species": [
    {
      "species": "chicken",
      "n": 274,
      "n_pos": 27,
      "auroc_all_neg": 0.8622732043784676,
      "auroc_matched": 0.8180263157894736,
      "replicate_sd": 0.007948579121943461,
      "drop": 0.04424688858899395,
      "conservation_alone": 0.725071225071225
    },
    {
      "species": "pig",
      "n": 168,
      "n_pos": 27,
      "auroc_all_neg": 0.8137641187286577,
      "auroc_matched": 0.8041582491582492,
      "replicate_sd": 0.0029435293975425014,
      "drop": 0.009605869570408543,
      "conservation_alone": 0.7508536905700026
    },
    {
      "species": "sheep",
      "n": 451,
      "n_pos": 41,
      "auroc_all_neg": 0.9117489589530042,
      "auroc_matched": 0.9106617647058824,
      "replicate_sd": 0.0018554327304369414,
      "drop": 0.001087194247121781,
      "conservation_alone": 0.8647828673408684
    },
    {
      "species": "horse",
      "n": 379,
      "n_pos": 66,
      "auroc_all_neg": 0.8817165262852164,
      "auroc_matched": 0.8462683370810579,
      "replicate_sd": 0.003390784237172098,
      "drop": 0.03544818920415849,
      "conservation_alone": 0.9147545744989836
    },
    {
      "species": "cat",
      "n": 1037,
      "n_pos": 117,
      "auroc_all_neg": 0.8593784838350056,
      "auroc_matched": 0.837336448598131,
      "replicate_sd": 0.0031482665152185317,
      "drop": 0.022042035236874646,
      "conservation_alone": 0.8460005574136009
    },
    {
      "species": "cattle",
      "n": 1985,
      "n_pos": 188,
      "auroc_all_neg": 0.8998892953977671,
      "auroc_matched": 0.8510067479628791,
      "replicate_sd": 0.00631819249564441,
      "drop": 0.04888254743488796,
      "conservation_alone": 0.8250053280289844
    },
    {
      "species": "dog",
      "n": 2278,
      "n_pos": 209,
      "auroc_all_neg": 0.8952560120808195,
      "auroc_matched": 0.8460432453469473,
      "replicate_sd": 0.0015533591894536529,
      "drop": 0.049212766733872204,
      "conservation_alone": 0.8858138249529972
    },
    {
      "species": "human",
      "n": 2880,
      "n_pos": 1445,
      "auroc_all_neg": 0.8252532462052253,
      "auroc_matched": 0.7608617136358259,
      "replicate_sd": 0.0034389283713201417,
      "drop": 0.06439153256939945,
      "conservation_alone": 0.8736872309899568
    }
  ],
  "macro": {
    "n_species": 8,
    "auroc_all_neg": 0.8686599807330204,
    "auroc_matched": 0.8342953527848058,
    "drop": 0.0343646279482146,
    "drop_of_rounded": 0.035
  }
}
```
