## Additional_file_2_Code for "Unscored variants leave many comparisons of variant effect predictors undecided: evidence from ClinVar, published benchmarks and genomic language models": DATA_MANIFEST.md

```
# Data manifest — inputs required to regenerate the analysis from scratch

*This file, its path inventory and the prose around it, is written by `tools/build_data_manifest.py`, which greps the deposited code for paths under `data/` ending in a data-file extension, so the list follows what the scripts name rather than being typed by hand. It inventories what the code references; not every listed path is produced by the published analysis.*


## Why the raw data is not in the deposit

The `data/` tree for this study — nine atlas genome FASTAs and the bat pilot's, per-species variant-window files, and the 8,192-bp Evo 2 score parquets — exceeds any reasonable supplementary-file limit, so it is **not** included in Additional file 2, apart from the two BRCA1 structure models and their README under `data/raw/structures/`.

**This does not block reproduction of the published numbers.** Every value in the manuscript, tables and figures is held in the recompute layer — the `reports/*.json` files and the small `reports/*.parquet` files, both shipped in Additional file 2 — which the table and figure builders read directly, except seven that only a log under `logs/` carries: the eQTL window ablation, the risk-control table at α = 0.05, the beta-calibration comparison, the learning curve, the ClinVar calibration benchmark, the Nucleotide Transformer conformal comparison and the ProteinGym medians. Running `src/ccs/build_tables.py` against those deposited artefacts regenerates the deposit's own tables report, `reports/tables.md`, without touching `data/`; `tools/verify_from_data.py`, by contrast, re-derives published values from the raw score and label files under `data/`. Three of the six `fig*_stats.py` scripts, `fig3_stats.py`, `fig5_stats.py` and `fig6_stats.py`, are **not** in that class: they read per-variant panels under `data/` and exit non-zero without it; the other three, the `fig4_*_stats.py`, read only deposited `reports/` files and run here. Most deposited analysis scripts need `data/` too — 73 of the 110 under `src/` name a `data/` path in a quoted string, including `build_phylop_crosscheck.py`, and `build_tost_equivalence.py` needs `data/` through its import of `fig5_stats`. What they emit — the recompute JSONs and small parquets — is deposited, so every published value stays checkable where the script that produced it cannot be re-run here. The raw tree is needed to re-run Evo 2 scoring end-to-end (a GPU workload) and to rebuild Additional file 1's Figures S3 and S6 (see FIGURES.md).


## Deposited `reports/` artefacts with no in-deposit writer

Five artefacts in the deposit are inputs rather than outputs: deposited scripts read them, but no deposited script writes them. They are listed here so the provenance chain has no unexplained node.

- `reports/_recon_pervariant_trust.parquet` — per-variant trust-layer reconstruction (species, variant_id, label, score and the four calibration posteriors) for the 1,001-bp single-position readout on all 11,130 atlas variants. It is a deposited **input**, consumed by `build_fig3_consequence.py`, `build_locus_clustered_ci.py`, `build_raw_ece.py`, `fig4_trust.py` and `analyses/scripts/tie_sensitivity.py`. Produced by the trust-layer build from `data/processed/scores/<species>_evo2_40b_local_scores.parquet` (the input `src/ccs/fig4_reconcile.py` reads), which is not deposited; the file is shipped so those consumers run without it.
- `reports/fig4_leak.json` — the selective-layer confusion counts (missed positives, false alarms, caught, reaching the clinician); reports/tables.md prints the first three in Table D10, Additional file 1 the refusal total in Table S17 (1,673 under the strict-corridor tie rule; this file's ceiling rule gives 1,674) and the share of errors refused (35.4%) in Note S28. Every stored count recomputes from the deposited `reports/fig4_pervariant.parquet` at the 15% cut.
- `reports/eqtl_pervariant.parquet` — the 20,000 pig cis-eQTL records (variant_id, chrom, pos, gene_id, pip, label, evo2_40b_score), read by the Figure S2 builder and the eQTL control scripts.
- `reports/gerp_pervariant.parquet` — GERP per atlas variant (11,130 rows; species, source, variant_id, label, gerp, gerp_is_finite), read by `src/ccs/gerp_consequence.py` and two `analyses/scripts/`.
- `reports/nt_vs_evo2.parquet` — the per-panel Nucleotide Transformer, Evo 2 and GERP AUROCs (10 rows), read by `src/ccs/fig3_data.py`.

Two further files are records that no deposited script writes: `reports/eqtl_pervariant_meta.json` and `reports/gerp_pervariant_meta.json` describe the two parquets above.

Outside `reports/`, `analyses/results/theorem_verification.json` records checks of the identities behind the bound on the 49-predictor dbNSFP panel; no deposited script writes it either. All but two of its fields, `spearman_reach_vs_covered` and `partial_coverage_in_top10_must_answer`, recompute from Additional file 3's `figures/dbnsfp_49.csv`, and no published value is read from those two.


## Public sources of the raw inputs

Exact releases and assembly accessions are in Additional file 1, Table S24, to which the manuscript's Methods and Data Availability point; the primary sources are:

- **Catalogued alleles (positives):** OMIA (Online Mendelian Inheritance in Animals, <https://omia.org>) for the eight non-human species; NCBI ClinVar (<https://www.ncbi.nlm.nih.gov/clinvar/>, release dated in Methods) for the human panel.
- **Negatives and genome assemblies:** population variants from Ensembl Variation for seven non-human species, the PigGTEx v0 genotype panel for pig, and ClinVar Benign/Likely_benign records for human.
- **Regulatory (eQTL) panel:** PigGTEx fine-mapped candidate causal *cis*-eQTLs (SuSiE-inf); their allele frequencies from PigGTEx's genotype release (Science Data Bank, doi:10.57760/sciencedb.08089), which `analyses/scripts/build_piggtex_maf.py` identifies by URL and MD5.
- **Conservation tracks:** GERP from the per-species Ensembl bigWig tracks (see `src/ccs/query_gerp.py`); phyloP from UCSC where a track exists (human hg38 phyloP100way, chicken galGal6 phyloP77way) and, for cattle (bosTau9), from Zenodo record 13332541 (Roslin) over a Cactus 241-way alignment — a different alignment and species set, described in Additional file 1: Table S5.
- **Label-free panels:** the cattle population allele-frequency panel and the pilot bat cohort VCF described in Additional file 1, Notes S30 and S32.


## Path inventory (140 distinct templates; `<var>` = a species, sample, model size, scorer or file stem)


### `analyses/data/` — Inputs of the analyses/scripts/ arms — splicing, ClinVar and strand-ladder scores and windows.

- `analyses/data/clinvar/clinvar_evo2_1b_scores.parquet`
- `analyses/data/clinvar/clinvar_evo2_7b_scores.parquet`
- `analyses/data/clinvar/clinvar_w1001.parquet`
- `analyses/data/clinvar/from40b/clinvar_scores.parquet`
- `analyses/data/mfass/S2.xlsx`
- `analyses/data/mfass/mfass_evo2_*_scores.parquet`
- `analyses/data/mfass/mfass_evo2_1b_scores.parquet`
- `analyses/data/mfass/mfass_w1001.parquet`
- `analyses/data/mfass/random500k.parquet`
- `analyses/data/strand/from40b/strand40b_scores.parquet`
- `analyses/data/strand/strand_ladder_evo2_<var>_scores.parquet`
- `analyses/data/strand/strand_ladder_w8192.parquet`
- `analyses/data/strand/strand_subset_windows.parquet`
- `analyses/data/strand/upload40b/strand40b_w8192.parquet`
- `analyses/data/traitgym/complex_traits_test.parquet`
- `analyses/data/traitgym/mendelian_traits_test.parquet`

### `data/external/` — Third-party tracks and panels obtained externally.

- `data/external/GRCh38.fa`
- `data/external/GRCh38.primary_assembly.fa.gz`
- `data/external/dbnsfp/dbNSFP5.3.1a_grch38.gz`
- `data/external/evee/clean_shard_*.parquet`
- `data/external/evee/manifest.json`
- `data/external/human_panel/clinvar.vcf.gz`
- `data/external/human_panel/clinvar_panel_geneinfo.parquet`
- `data/external/human_panel/hg38.phyloP100way.bw`
- `data/external/human_panel/whole_genome_SNVs.tsv.gz`
- `data/external/proteingym/DMS_substitutions/*.parquet`

### `data/interim/` — Intermediate build products — variant windows, candidate tables, pilots.

- `data/interim/*_scoring_windows.parquet`
- `data/interim/<var>.parquet`
- `data/interim/<var>_omia_pos.parquet`
- `data/interim/ablation/eqtl_abl_8192.parquet`
- `data/interim/ablation/eqtl_abl_sample.parquet`
- `data/interim/ablation/eqtl_gerp_pilot.parquet`
- `data/interim/atlas8192/*_windows_8192.parquet`
- `data/interim/atlas8192/<var>_windows_8192.parquet`
- `data/interim/atlas8192/human_windows_8192.parquet`
- `data/interim/bat/bat.vcf.gz`
- `data/interim/bat/bat_af.tsv`
- `data/interim/bat_candidates.parquet`
- `data/interim/bat_windows.parquet`
- `data/interim/brca1_labels.parquet`
- `data/interim/brca1_short_windows.parquet`
- `data/interim/brca1_variant_residues.parquet`
- `data/interim/brca1_windows.parquet`
- `data/interim/cadd_clinvar_subset.tsv`
- `data/interim/clinvar_calib_subset.parquet`
- `data/interim/clinvar_evo2_windows.parquet`
- `data/interim/clinvar_gene.parquet`
- `data/interim/clinvar_keys.tsv`
- `data/interim/dbnsfp_clinvar_subset.tsv`
- `data/interim/eqtl_candidates.parquet`
- `data/interim/eqtl_emb.npz`
- `data/interim/eqtl_piggtex_maf.parquet`
- `data/interim/eqtl_piggtex_maf_meta.json`
- `data/interim/eqtl_windows.parquet`
- `data/interim/geno_pgen/*.afreq`
- `data/interim/geno_pgen/*.psam`
- `data/interim/human_scoring_windows.parquet`
- `data/interim/omia_multispecies_positives.parquet`
- `data/interim/pig_omia_pos.parquet`
- `data/interim/pig_scoring_windows_real.parquet`
- `data/interim/pig_windows.parquet`
- `data/interim/readout2x2/<var>_2x2.parquet`
- `data/interim/selection_candidates.parquet`
- `data/interim/selection_phylop.parquet`

### `data/processed/` — Scored outputs — Evo 2 / NT / conservation scores per panel.

- `data/processed/atlas_40b.json`
- `data/processed/atlas_40b.parquet`
- `data/processed/calibration_methods.parquet`
- `data/processed/calibration_rigor.parquet`
- `data/processed/calibration_size_curve.parquet`
- `data/processed/calibration_transfer.parquet`
- `data/processed/clinvar_panel.parquet`
- `data/processed/conformal_per_species.parquet`
- `data/processed/conformal_sweep.parquet`
- `data/processed/consequence_<var>.parquet`
- `data/processed/consequence_human.parquet`
- `data/processed/conservation/*_gerp.parquet`
- `data/processed/conservation/<var>_gerp.parquet`
- `data/processed/conservation/cattle_ensvar_gerp.parquet`
- `data/processed/conservation/dog_cf3_gerp.parquet`
- `data/processed/conservation/human_gerp.parquet`
- `data/processed/dbnsfp_panel.parquet`
- `data/processed/decomposition.parquet`
- `data/processed/human_scorers/<var>.parquet`
- `data/processed/positives_consequence.parquet`
- `data/processed/prevalence_correction.parquet`
- `data/processed/prevalence_sweep.parquet`
- `data/processed/proteingym_esm2.parquet`
- `data/processed/scores/<var>_evo2_40b_local_scores.parquet`
- `data/processed/scores/<var>_nt_atlas.parquet`
- `data/processed/scores/bat_evo2_40b.parquet`
- `data/processed/scores/brca1_evo2_40b_delta.parquet`
- `data/processed/scores/brca1_evo2_<var>_meanll.parquet`
- `data/processed/scores/cattle_evo2_40b_local_scores.parquet`
- `data/processed/scores/clinvar_evo2_raw.parquet`
- `data/processed/scores/eqtl_abl_1002_ll.parquet`
- `data/processed/scores/eqtl_abl_2048_ll.parquet`
- `data/processed/scores/eqtl_abl_2048_sp.parquet`
- `data/processed/scores/eqtl_abl_4096_ll.parquet`
- `data/processed/scores/eqtl_abl_4096_sp.parquet`
- `data/processed/scores/eqtl_evo2_40b.parquet`
- `data/processed/scores/esm/<var>_esm.parquet`
- `data/processed/scores/esm/human_esm.parquet`
- `data/processed/scores/human_evo2_40b_local_scores.parquet`
- `data/processed/scores/nt/eqtl_nt.parquet`
- `data/processed/scores/selection_evo2_40b.parquet`
- `data/processed/scores/selection_evo2_40b_api.parquet`
- `data/processed/scores_cloud/*.parquet`
- `data/processed/scores_cloud/atlas8192_<var>_meanll_1b_8192.parquet`
- `data/processed/scores_cloud/atlas8192_<var>_meanll_7b_8192.parquet`
- `data/processed/scores_cloud/atlas8192_<var>_meanll_8192.parquet`
- `data/processed/scores_cloud/atlas8192_cattle_meanll_8192.parquet`
- `data/processed/scores_cloud/atlas8192_human_meanll_8192.parquet`
- `data/processed/scores_cloud/brca1_evo2_40b_meanll_8192.parquet`
- `data/processed/scores_cloud/eqtl_abl_8192_1b_ll.parquet`
- `data/processed/scores_cloud/eqtl_abl_8192_7b_ll.parquet`
- `data/processed/scores_cloud/eqtl_abl_8192_ll.parquet`

### `data/raw/` — Raw downloads — genome FASTAs, OMIA/ClinVar truth sets, source VCFs.

- `data/raw/clinvar/clinvar_GRCh38.vcf.gz`
- `data/raw/conservation/chromalias/<var>.chromAlias.txt`
- `data/raw/conservation/download/galGal6.phyloP77way.bw`
- `data/raw/conservation/download/hg38.phyloP100way.bw`
- `data/raw/genomes/bat/bat.fa`
- `data/raw/genomes/cat/cat_fca126.fa`
- `data/raw/genomes/cattle/cattle.fa`
- `data/raw/genomes/chicken/chicken.fa`
- `data/raw/genomes/dog_cf3/dog_CanFam3.fa`
- `data/raw/genomes/goat/goat.fa`
- `data/raw/genomes/horse/horse.fa`
- `data/raw/genomes/human/human.fa`
- `data/raw/genomes/pig/Sus_scrofa.Sscrofa11.1.110.gtf.gz`
- `data/raw/genomes/pig/Sus_scrofa.Sscrofa11.1.112.gtf.gz`
- `data/raw/genomes/pig/pig.fa`
- `data/raw/genomes/pig/pig.fa.fai`
- `data/raw/genomes/sheep/sheep.fa`
- `data/raw/snpeff/build.config`
- `data/raw/structures/brca1_AF.pdb`
- `data/raw/structures/brca1_BRCT_1t29.pdb`
- `data/raw/structures/brca1_BRCT_1t29_model1.pdb`
- `data/raw/structures/brca1_RING_1jm7.pdb`
- `data/raw/structures/brca1_RING_1jm7_model1.pdb`
- `data/raw/truth/omia_all_variants.csv`
```
