## Additional_file_2_Code for "Unscored variants leave many comparisons of variant effect predictors undecided: evidence from ClinVar, published benchmarks and genomic language models": dbnsfp_reach_audit.json

```
{
  "_meta": {
    "panel": "data/processed/dbnsfp_panel.parquet",
    "min_stars": 1,
    "n": 328328,
    "n_pos": 166149,
    "n_neg": 162179,
    "n_genes": 15606,
    "n_boot": 2000,
    "intervals": "gene-clustered bootstrap",
    "aggregation": "max over transcripts and over gene models"
  },
  "predictors": [
    {
      "predictor": "CADD_raw",
      "reach": 1.0,
      "reach_pos": 1.0,
      "reach_neg": 1.0,
      "class_gap": 0.0,
      "class_gap_ci": [
        0.0,
        0.0
      ],
      "auroc_covered": 0.9677721508694163,
      "auroc_covered_ci": [
        0.9655186274480786,
        0.9699427181137917
      ],
      "auroc_must_answer": 0.9677721508694163,
      "penalty": 0.0,
      "miss_auroc": NaN
    },
    {
      "predictor": "phyloP100way_vertebrate",
      "reach": 0.9999908627957409,
      "reach_pos": 1.0,
      "reach_neg": 0.9999815019207172,
      "class_gap": 1.8498079282780466e-05,
      "class_gap_ci": [
        0.0,
        5.0511818901446956e-05
      ],
      "auroc_covered": 0.837508596627625,
      "auroc_covered_ci": [
        0.8295983154258343,
        0.8454774791956153
      ],
      "auroc_must_answer": 0.837502353366846,
      "penalty": 6.243260779026372e-06,
      "miss_auroc": 0.5000092490396414
    },
    {
      "predictor": "phastCons100way_vertebrate",
      "reach": 0.9999908627957409,
      "reach_pos": 1.0,
      "reach_neg": 0.9999815019207172,
      "class_gap": 1.8498079282780466e-05,
      "class_gap_ci": [
        0.0,
        5.0511818901446956e-05
      ],
      "auroc_covered": 0.786583323441916,
      "auroc_covered_ci": [
        0.7793547137126737,
        0.794254788694811
      ],
      "auroc_must_answer": 0.7865780222008779,
      "penalty": 5.301241038035975e-06,
      "miss_auroc": 0.5000092490396414
    },
    {
      "predictor": "phyloP17way_primate",
      "reach": 0.9999634511829634,
      "reach_pos": 0.9999939813059362,
      "reach_neg": 0.9999321737092965,
      "class_gap": 6.180759663965141e-05,
      "class_gap_ci": [
        1.2322072442222387e-05,
        0.0001295742556398888
      ],
      "auroc_covered": 0.7217510864024919,
      "auroc_covered_ci": [
        0.7131955560048548,
        0.7307629386196293
      ],
      "auroc_must_answer": 0.7217347112874187,
      "penalty": 1.637511507313061e-05,
      "miss_auroc": 0.5000309037983198
    },
    {
      "predictor": "phastCons17way_primate",
      "reach": 0.9999634511829634,
      "reach_pos": 0.9999939813059362,
      "reach_neg": 0.9999321737092965,
      "class_gap": 6.180759663965141e-05,
      "class_gap_ci": [
        1.2322072442222387e-05,
        0.0001295742556398888
      ],
      "auroc_covered": 0.6912702906589602,
      "auroc_covered_ci": [
        0.6809427183024153,
        0.702333985069434
      ],
      "auroc_must_answer": 0.6912561663853415,
      "penalty": 1.412427361868751e-05,
      "miss_auroc": 0.5000309037983198
    },
    {
      "predictor": "phastCons470way_mammalian",
      "reach": 0.9988487122633464,
      "reach_pos": 0.9996870279086844,
      "reach_neg": 0.9979898753846059,
      "class_gap": 0.0016971525240784269,
      "class_gap_ci": [
        0.0013464081832548851,
        0.0020545439148598687
      ],
      "auroc_covered": 0.769944780321064,
      "auroc_covered_ci": [
        0.7625135912595694,
        0.7775072422763287
      ],
      "auroc_must_answer": 0.7693178423166515,
      "penalty": 0.0006269380044124917,
      "miss_auroc": 0.5008485762620392
    },
    {
      "predictor": "DANN",
      "reach": 0.9968872590823811,
      "reach_pos": 0.9983268030502741,
      "reach_neg": 0.9954124763378736,
      "class_gap": 0.00291432671240055,
      "class_gap_ci": [
        0.0004898341033265585,
        0.004762552654605048
      ],
      "auroc_covered": 0.8333333089035143,
      "auroc_covered_ci": [
        0.8264564078954044,
        0.8408552444358088
      ],
      "auroc_must_answer": 0.8312489607958571,
      "penalty": 0.00208434810765723,
      "miss_auroc": 0.5014571633562003
    },
    {
      "predictor": "GERP++_RS",
      "reach": 0.9960679564338101,
      "reach_pos": 0.9981462422283612,
      "reach_neg": 0.9939387960216798,
      "class_gap": 0.004207446206681453,
      "class_gap_ci": [
        0.001749354072074244,
        0.006146294708231709
      ],
      "auroc_covered": 0.8011313409169036,
      "auroc_covered_ci": [
        0.7922887336811927,
        0.8113123656286777
      ],
      "auroc_must_answer": 0.7987512813847776,
      "penalty": 0.0023800595321260554,
      "miss_auroc": 0.5021037231033407
    },
    {
      "predictor": "bStatistic",
      "reach": 0.9874424356131674,
      "reach_pos": 0.9898464631144335,
      "reach_neg": 0.9849795596223926,
      "class_gap": 0.004866903492040886,
      "class_gap_ci": [
        -0.0017585144762637922,
        0.010883129775681765
      ],
      "auroc_covered": 0.5491382387293723,
      "auroc_covered_ci": [
        0.5305904013771694,
        0.5667301194450791
      ],
      "auroc_must_answer": 0.5479087279268927,
      "penalty": 0.001229510802479572,
      "miss_auroc": 0.5024334517460204
    },
    {
      "predictor": "BayesDel_addAF",
      "reach": 0.9578074364659731,
      "reach_pos": 0.9972193633425419,
      "reach_neg": 0.9174307401081521,
      "class_gap": 0.07978862323438984,
      "class_gap_ci": [
        0.07265898216834467,
        0.08788528186898775
      ],
      "auroc_covered": 0.9902048525043415,
      "auroc_covered_ci": [
        0.9891954478605889,
        0.991128154791114
      ],
      "auroc_must_answer": 0.9484784676925706,
      "penalty": 0.041726384811770934,
      "miss_auroc": 0.5398943116171949
    },
    {
      "predictor": "BayesDel_noAF",
      "reach": 0.9578074364659731,
      "reach_pos": 0.9972193633425419,
      "reach_neg": 0.9174307401081521,
      "class_gap": 0.07978862323438984,
      "class_gap_ci": [
        0.07265898216834467,
        0.08788528186898775
      ],
      "auroc_covered": 0.9830140611599263,
      "auroc_covered_ci": [
        0.9816435379523133,
        0.9842988108533901
      ],
      "auroc_must_answer": 0.9418997586749731,
      "penalty": 0.04111430248495318,
      "miss_auroc": 0.5398943116171949
    },
    {
      "predictor": "phyloP470way_mammalian",
      "reach": 0.9210576009356497,
      "reach_pos": 0.9286243070978459,
      "reach_neg": 0.9133056684280949,
      "class_gap": 0.015318638669751028,
      "class_gap_ci": [
        -0.005029250322483255,
        0.033858778840104096
      ],
      "auroc_covered": 0.8200701131856889,
      "auroc_covered_ci": [
        0.8127557132688474,
        0.8280208557765796
      ],
      "auroc_must_answer": 0.7714571741678722,
      "penalty": 0.048612939017816714,
      "miss_auroc": 0.5076593193348755
    },
    {
      "predictor": "MutationTaster",
      "reach": 0.8885687483248459,
      "reach_pos": 0.9216245659016906,
      "reach_neg": 0.8547037532602865,
      "class_gap": 0.06692081264140415,
      "class_gap_ci": [
        0.05198505181147104,
        0.08114366311990358
      ],
      "auroc_covered": 0.9910434822872233,
      "auroc_covered_ci": [
        0.9902580844350882,
        0.9917537992368634
      ],
      "auroc_must_answer": 0.8868027956986714,
      "penalty": 0.1042406865885519,
      "miss_auroc": 0.533460406320702
    },
    {
      "predictor": "Eigen-raw_coding",
      "reach": 0.8880326990083087,
      "reach_pos": 0.9169059097557012,
      "reach_neg": 0.8584526973282608,
      "class_gap": 0.05845321242744039,
      "class_gap_ci": [
        0.03603113000860012,
        0.07832448359240396
      ],
      "auroc_covered": 0.94701935017442,
      "auroc_covered_ci": [
        0.9435929205593333,
        0.950503865975786
      ],
      "auroc_must_answer": 0.8518580280035137,
      "penalty": 0.09516132217090623,
      "miss_auroc": 0.5292266062137202
    },
    {
      "predictor": "Eigen-PC-raw_coding",
      "reach": 0.8880326990083087,
      "reach_pos": 0.9169059097557012,
      "reach_neg": 0.8584526973282608,
      "class_gap": 0.05845321242744039,
      "class_gap_ci": [
        0.03603113000860012,
        0.07832448359240396
      ],
      "auroc_covered": 0.9218223058396153,
      "auroc_covered_ci": [
        0.9166125483657103,
        0.9270943706798531
      ],
      "auroc_must_answer": 0.8320249216118056,
      "penalty": 0.0897973842278097,
      "miss_auroc": 0.5292266062137202
    },
    {
      "predictor": "ESM1b",
      "reach": 0.8607520528252236,
      "reach_pos": 0.7692131761250444,
      "reach_neg": 0.9545317211229567,
      "class_gap": -0.18531854499791234,
      "class_gap_ci": [
        -0.19454762945895865,
        -0.17518333865502864
      ],
      "auroc_covered": 0.956798262879948,
      "auroc_covered_ci": [
        0.9543577006854935,
        0.9592615514594502
      ],
      "auroc_must_answer": 0.8353988151155213,
      "penalty": 0.12139944776442668,
      "miss_auroc": 0.40734072750104383
    },
    {
      "predictor": "VEST4",
      "reach": 0.8101898101898102,
      "reach_pos": 0.7421049780618602,
      "reach_neg": 0.8799412994284094,
      "class_gap": -0.13783632136654922,
      "class_gap_ci": [
        -0.15185145936569422,
        -0.12368270668264479
      ],
      "auroc_covered": 0.9455605249812679,
      "auroc_covered_ci": [
        0.9407447277770675,
        0.9500710449626295
      ],
      "auroc_must_answer": 0.7909549520809538,
      "penalty": 0.15460557290031407,
      "miss_auroc": 0.4310818393167254
    },
    {
      "predictor": "fathmm-XF_coding",
      "reach": 0.796605833191199,
      "reach_pos": 0.6991736333050454,
      "reach_neg": 0.8964230880693554,
      "class_gap": -0.19724945476431,
      "class_gap_ci": [
        -0.21466673085046747,
        -0.18018556595076052
      ],
      "auroc_covered": 0.7520396278533604,
      "auroc_covered_ci": [
        0.7354889940699594,
        0.76871232014952
      ],
      "auroc_must_answer": 0.6579671946115102,
      "penalty": 0.09407243324185022,
      "miss_auroc": 0.401375272617845
    },
    {
      "predictor": "GERP_92_mammals",
      "reach": 0.6722911235106357,
      "reach_pos": 0.5698138417926079,
      "reach_neg": 0.7772769594090481,
      "class_gap": -0.2074631176164402,
      "class_gap_ci": [
        -0.2175218083315051,
        -0.19778192212924678
      ],
      "auroc_covered": 0.7627901863914823,
      "auroc_covered_ci": [
        0.7531031047601237,
        0.7727816555073069
      ],
      "auroc_must_answer": 0.6163906066969465,
      "penalty": 0.14639957969453588,
      "miss_auroc": 0.3962684411917799
    },
    {
      "predictor": "ClinPred",
      "reach": 0.6338265393143442,
      "reach_pos": 0.38219309174295363,
      "reach_neg": 0.8916197534822634,
      "class_gap": -0.5094266617393097,
      "class_gap_ci": [
        -0.534820531146253,
        -0.48227262874810567
      ],
      "auroc_covered": 0.983239358667811,
      "auroc_covered_ci": [
        0.9807565697144396,
        0.9853533338361283
      ],
      "auroc_must_answer": 0.6646739161182205,
      "penalty": 0.3185654425495905,
      "miss_auroc": 0.24528666913034514
    },
    {
      "predictor": "MetaRNN",
      "reach": 0.6316579761701713,
      "reach_pos": 0.36296336420923386,
      "reach_neg": 0.9069299971019675,
      "class_gap": -0.5439666328927337,
      "class_gap_ci": [
        -0.5699274563480555,
        -0.5168074485856007
      ],
      "auroc_covered": 0.9870718015078601,
      "auroc_covered_ci": [
        0.9853623818329142,
        0.9885969399645348
      ],
      "auroc_must_answer": 0.6603354464981589,
      "penalty": 0.3267363550097012,
      "miss_auroc": 0.22801668355363316
    },
    {
      "predictor": "AlphaMissense",
      "reach": 0.6255116834385127,
      "reach_pos": 0.35418810826426883,
      "reach_neg": 0.9034770223025176,
      "class_gap": -0.5492889140382488,
      "class_gap_ci": [
        -0.5730752497567966,
        -0.5247122803534143
      ],
      "auroc_covered": 0.9604057212591985,
      "auroc_covered_ci": [
        0.9572481587364435,
        0.9637457813900647
      ],
      "auroc_must_answer": 0.647330207133775,
      "penalty": 0.31307551412542356,
      "miss_auroc": 0.22535554298087562
    },
    {
      "predictor": "MetaSVM",
      "reach": 0.6246131916863624,
      "reach_pos": 0.36164527020927,
      "reach_neg": 0.8940183377625956,
      "class_gap": -0.5323730675533256,
      "class_gap_ci": [
        -0.5578616575846027,
        -0.5050601006646172
      ],
      "auroc_covered": 0.9357468851783084,
      "auroc_covered_ci": [
        0.9288742747320134,
        0.9420611408482326
      ],
      "auroc_must_answer": 0.6408845950006319,
      "penalty": 0.2948622901776765,
      "miss_auroc": 0.23381346622333718
    },
    {
      "predictor": "MetaLR",
      "reach": 0.6246131916863624,
      "reach_pos": 0.36164527020927,
      "reach_neg": 0.8940183377625956,
      "class_gap": -0.5323730675533256,
      "class_gap_ci": [
        -0.5578616575846027,
        -0.5050601006646172
      ],
      "auroc_covered": 0.9368492891249207,
      "auroc_covered_ci": [
        0.9302349103149364,
        0.9432213487943006
      ],
      "auroc_must_answer": 0.6412410214923141,
      "penalty": 0.2956082676326066,
      "miss_auroc": 0.23381346622333718
    },
    {
      "predictor": "LIST-S2",
      "reach": 0.6233674861723643,
      "reach_pos": 0.3577692312322072,
      "reach_neg": 0.8954673539730791,
      "class_gap": -0.5376981227408719,
      "class_gap_ci": [
        -0.5634452112953627,
        -0.5105727147469106
      ],
      "auroc_covered": 0.891398160501117,
      "auroc_covered_ci": [
        0.8839094085166888,
        0.8984572131876607
      ],
      "auroc_must_answer": 0.6253924896736206,
      "penalty": 0.2660056708274964,
      "miss_auroc": 0.23115093862956407
    },
    {
      "predictor": "MutFormer",
      "reach": 0.6140749494408031,
      "reach_pos": 0.35919566172531886,
      "reach_neg": 0.8751934590791656,
      "class_gap": -0.5159977973538468,
      "class_gap_ci": [
        -0.5429149061527901,
        -0.4881812997165803
      ],
      "auroc_covered": 0.9347617244957271,
      "auroc_covered_ci": [
        0.9255797282869388,
        0.9433180879665884
      ],
      "auroc_must_answer": 0.6366741711029654,
      "penalty": 0.2980875533927617,
      "miss_auroc": 0.24200110132307665
    },
    {
      "predictor": "MutScore",
      "reach": 0.6076728149898881,
      "reach_pos": 0.3500231719721455,
      "reach_neg": 0.871629495804019,
      "class_gap": -0.5216063238318736,
      "class_gap_ci": [
        -0.5476266353507193,
        -0.4945129769376789
      ],
      "auroc_covered": 0.9790211127955591,
      "auroc_covered_ci": [
        0.9770439137129102,
        0.9808442059691189
      ],
      "auroc_must_answer": 0.6461448008276753,
      "penalty": 0.3328763119678838,
      "miss_auroc": 0.23919683808406322
    },
    {
      "predictor": "MutPred2",
      "reach": 0.6050077970809679,
      "reach_pos": 0.35949659642850695,
      "reach_neg": 0.8565288970828528,
      "class_gap": -0.4970323006543459,
      "class_gap_ci": [
        -0.5237901591503453,
        -0.46886468350208677
      ],
      "auroc_covered": 0.9614056686977039,
      "auroc_covered_ci": [
        0.9582872518320724,
        0.9643847810653728
      ],
      "auroc_must_answer": 0.6420756751057517,
      "penalty": 0.31932999359195224,
      "miss_auroc": 0.25148384967282705
    },
    {
      "predictor": "REVEL",
      "reach": 0.5981914427036378,
      "reach_pos": 0.350287994510951,
      "reach_neg": 0.8521633503721197,
      "class_gap": -0.5018753558611686,
      "class_gap_ci": [
        -0.5294274854632288,
        -0.47325951268599353
      ],
      "auroc_covered": 0.9705954880157489,
      "auroc_covered_ci": [
        0.9674749937984674,
        0.9734041353394973
      ],
      "auroc_must_answer": 0.6404739724844729,
      "penalty": 0.330121515531276,
      "miss_auroc": 0.24906232206941564
    },
    {
      "predictor": "MVP",
      "reach": 0.5941619356253502,
      "reach_pos": 0.3566918849947938,
      "reach_neg": 0.8374450452894641,
      "class_gap": -0.48075316029467025,
      "class_gap_ci": [
        -0.5063397736201759,
        -0.4535543819383767
      ],
      "auroc_covered": 0.9490607748986217,
      "auroc_covered_ci": [
        0.9442254188625799,
        0.9533772899726103
      ],
      "auroc_must_answer": 0.6341388775119079,
      "penalty": 0.31492189738671383,
      "miss_auroc": 0.25962341985266485
    },
    {
      "predictor": "PROVEAN",
      "reach": 0.5934888282449258,
      "reach_pos": 0.34834997502241966,
      "reach_neg": 0.8446284660776056,
      "class_gap": -0.4962784910551859,
      "class_gap_ci": [
        -0.5233307799183888,
        -0.4682956414114455
      ],
      "auroc_covered": 0.9167360369670868,
      "auroc_covered_ci": [
        0.9111794064557696,
        0.9227655854675966
      ],
      "auroc_must_answer": 0.6226147043427397,
      "penalty": 0.29412133262434714,
      "miss_auroc": 0.251860754472407
    },
    {
      "predictor": "PrimateAI",
      "reach": 0.5916644331278478,
      "reach_pos": 0.3466226098261199,
      "reach_neg": 0.8427046658321977,
      "class_gap": -0.4960820560060778,
      "class_gap_ci": [
        -0.5225620095937716,
        -0.46813796891862186
      ],
      "auroc_covered": 0.8857680684828454,
      "auroc_covered_ci": [
        0.8759502139714759,
        0.895324542196994
      ],
      "auroc_must_answer": 0.6126830420552516,
      "penalty": 0.2730850264275938,
      "miss_auroc": 0.2519589719969611
    },
    {
      "predictor": "DEOGEN2",
      "reach": 0.5885821495577593,
      "reach_pos": 0.35332743501315084,
      "reach_neg": 0.8295956936471429,
      "class_gap": -0.4762682586339921,
      "class_gap_ci": [
        -0.5037724869027564,
        -0.44908909883379994
      ],
      "auroc_covered": 0.944176654770002,
      "auroc_covered_ci": [
        0.9384996350384346,
        0.9491072519152943
      ],
      "auroc_must_answer": 0.6301965806843665,
      "penalty": 0.31398007408563555,
      "miss_auroc": 0.26186587068300393
    },
    {
      "predictor": "SIFT",
      "reach": 0.5885334178017105,
      "reach_pos": 0.3445341229859945,
      "reach_neg": 0.8385056018350094,
      "class_gap": -0.49397147884901493,
      "class_gap_ci": [
        -0.5222188351415802,
        -0.46639085503789646
      ],
      "auroc_covered": 0.8991726416311252,
      "auroc_covered_ci": [
        0.893517809812205,
        0.9049622057354981
      ],
      "auroc_must_answer": 0.6153184981621785,
      "penalty": 0.28385414346894666,
      "miss_auroc": 0.25301426057549253
    },
    {
      "predictor": "SIFT4G",
      "reach": 0.5880369630369631,
      "reach_pos": 0.3479828346845302,
      "reach_neg": 0.8339674063843038,
      "class_gap": -0.4859845716997736,
      "class_gap_ci": [
        -0.5123071153351872,
        -0.4555139283922508
      ],
      "auroc_covered": 0.8966183046648151,
      "auroc_covered_ci": [
        0.8904930320365526,
        0.9024737667840196
      ],
      "auroc_must_answer": 0.6151011474098981,
      "penalty": 0.281517157254917,
      "miss_auroc": 0.2570077141501132
    },
    {
      "predictor": "MisFit_D",
      "reach": 0.5871597914280842,
      "reach_pos": 0.34609296474850887,
      "reach_neg": 0.8341277230714211,
      "class_gap": -0.48803475832291227,
      "class_gap_ci": [
        -0.5142929279407126,
        -0.46053606999519353
      ],
      "auroc_covered": 0.9450936904612177,
      "auroc_covered_ci": [
        0.9404688648255648,
        0.9498051316841758
      ],
      "auroc_must_answer": 0.6284921999120509,
      "penalty": 0.31660149054916686,
      "miss_auroc": 0.25598262083854384
    },
    {
      "predictor": "MisFit_S",
      "reach": 0.5871597914280842,
      "reach_pos": 0.34609296474850887,
      "reach_neg": 0.8341277230714211,
      "class_gap": -0.48803475832291227,
      "class_gap_ci": [
        -0.5142929279407126,
        -0.46053606999519353
      ],
      "auroc_covered": 0.8803863707107012,
      "auroc_covered_ci": [
        0.8616955861295094,
        0.8976189775266723
      ],
      "auroc_must_answer": 0.6098121196427917,
      "penalty": 0.27057425106790955,
      "miss_auroc": 0.25598262083854384
    },
    {
      "predictor": "Polyphen2_HDIV",
      "reach": 0.5727778319241734,
      "reach_pos": 0.3468753949767979,
      "reach_neg": 0.804210162844758,
      "class_gap": -0.45733476786796007,
      "class_gap_ci": [
        -0.48569873611754366,
        -0.4274360505971884
      ],
      "auroc_covered": 0.8997942889087793,
      "auroc_covered_ci": [
        0.894586839960023,
        0.9051005131345498
      ],
      "auroc_must_answer": 0.6115269018387691,
      "penalty": 0.2882673870700102,
      "miss_auroc": 0.27133261606602
    },
    {
      "predictor": "Polyphen2_HVAR",
      "reach": 0.5727778319241734,
      "reach_pos": 0.3468753949767979,
      "reach_neg": 0.804210162844758,
      "class_gap": -0.45733476786796007,
      "class_gap_ci": [
        -0.48569873611754366,
        -0.4274360505971884
      ],
      "auroc_covered": 0.9194863942150635,
      "auroc_covered_ci": [
        0.9147797506298189,
        0.9240812650107562
      ],
      "auroc_must_answer": 0.617020225671601,
      "penalty": 0.30246616854346253,
      "miss_auroc": 0.27133261606602
    },
    {
      "predictor": "gMVP",
      "reach": 0.5667259569698594,
      "reach_pos": 0.3288975558083407,
      "reach_neg": 0.8103761892723472,
      "class_gap": -0.48147863346400654,
      "class_gap_ci": [
        -0.5066508105276102,
        -0.45503449374162047
      ],
      "auroc_covered": 0.9667008033420997,
      "auroc_covered_ci": [
        0.9638985455646496,
        0.9694089160444761
      ],
      "auroc_must_answer": 0.6243901141775463,
      "penalty": 0.34231068916455343,
      "miss_auroc": 0.2592606832679967
    },
    {
      "predictor": "PHACTboost",
      "reach": 0.5654924343948734,
      "reach_pos": 0.3434206645841985,
      "reach_neg": 0.7930003267994007,
      "class_gap": -0.4495796622152022,
      "class_gap_ci": [
        -0.47658036514307767,
        -0.4217603688472236
      ],
      "auroc_covered": 0.9808205459024025,
      "auroc_covered_ci": [
        0.9785286277481513,
        0.9829733079927983
      ],
      "auroc_must_answer": 0.6309431571180253,
      "penalty": 0.34987738878437724,
      "miss_auroc": 0.2752101688923989
    },
    {
      "predictor": "VARITY_R",
      "reach": 0.5484210911040179,
      "reach_pos": 0.3321657066849635,
      "reach_neg": 0.7699702180923548,
      "class_gap": -0.4378045114073913,
      "class_gap_ci": [
        -0.464053098642722,
        -0.40913392233706886
      ],
      "auroc_covered": 0.9684544619731226,
      "auroc_covered_ci": [
        0.9658495384440562,
        0.9707966176066287
      ],
      "auroc_must_answer": 0.6198108365074216,
      "penalty": 0.34864362546570093,
      "miss_auroc": 0.28109774429630435
    },
    {
      "predictor": "VARITY_ER",
      "reach": 0.5484210911040179,
      "reach_pos": 0.3321657066849635,
      "reach_neg": 0.7699702180923548,
      "class_gap": -0.4378045114073913,
      "class_gap_ci": [
        -0.464053098642722,
        -0.40913392233706886
      ],
      "auroc_covered": 0.9636354274368896,
      "auroc_covered_ci": [
        0.9606295737579821,
        0.9664331145857896
      ],
      "auroc_must_answer": 0.618578331310412,
      "penalty": 0.3450570961264776,
      "miss_auroc": 0.28109774429630435
    },
    {
      "predictor": "VARITY_R_LOO",
      "reach": 0.5484210911040179,
      "reach_pos": 0.3321657066849635,
      "reach_neg": 0.7699702180923548,
      "class_gap": -0.4378045114073913,
      "class_gap_ci": [
        -0.464053098642722,
        -0.40913392233706886
      ],
      "auroc_covered": 0.966729003894034,
      "auroc_covered_ci": [
        0.9640765299571035,
        0.9692043441157698
      ],
      "auroc_must_answer": 0.6193695373148739,
      "penalty": 0.34735946657916017,
      "miss_auroc": 0.28109774429630435
    },
    {
      "predictor": "VARITY_ER_LOO",
      "reach": 0.5484210911040179,
      "reach_pos": 0.3321657066849635,
      "reach_neg": 0.7699702180923548,
      "class_gap": -0.4378045114073913,
      "class_gap_ci": [
        -0.464053098642722,
        -0.40913392233706886
      ],
      "auroc_covered": 0.9631064654341333,
      "auroc_covered_ci": [
        0.9600673605285326,
        0.9659427197731703
      ],
      "auroc_must_answer": 0.6184430452043432,
      "penalty": 0.34466342022979,
      "miss_auroc": 0.28109774429630435
    },
    {
      "predictor": "MutationAssessor",
      "reach": 0.5416412855437246,
      "reach_pos": 0.3319911645571144,
      "reach_neg": 0.7564234580309411,
      "class_gap": -0.4244322934738267,
      "class_gap_ci": [
        -0.45238588408039887,
        -0.3955980568635039
      ],
      "auroc_covered": 0.9218289416527511,
      "auroc_covered_ci": [
        0.9156435774367019,
        0.9278834079279275
      ],
      "auroc_must_answer": 0.6059321746138504,
      "penalty": 0.3158967670389007,
      "miss_auroc": 0.28778385326308664
    },
    {
      "predictor": "M-CAP",
      "reach": 0.5406879705660194,
      "reach_pos": 0.360886914757236,
      "reach_neg": 0.7248903988802496,
      "class_gap": -0.36400348412301364,
      "class_gap_ci": [
        -0.39071645349735495,
        -0.3355552879139328
      ],
      "auroc_covered": 0.9374715202116765,
      "auroc_covered_ci": [
        0.9297166005247832,
        0.943810776093775
      ],
      "auroc_must_answer": 0.6144440631590492,
      "penalty": 0.32302745705262725,
      "miss_auroc": 0.3179982579384932
    },
    {
      "predictor": "MPC",
      "reach": 0.5172266757632611,
      "reach_pos": 0.31126278220151793,
      "reach_neg": 0.728232385204003,
      "class_gap": -0.4169696030024851,
      "class_gap_ci": [
        -0.4474995896274295,
        -0.3845659569191527
      ],
      "auroc_covered": 0.8540232986010482,
      "auroc_covered_ci": [
        0.833280030549734,
        0.8730056448898027
      ],
      "auroc_must_answer": 0.5802470410930471,
      "penalty": 0.27377625750800105,
      "miss_auroc": 0.29151519849875746
    },
    {
      "predictor": "popEVE",
      "reach": 0.4814362466801491,
      "reach_pos": 0.3078020331148547,
      "reach_neg": 0.6593208738492653,
      "class_gap": -0.3515188407344106,
      "class_gap_ci": [
        -0.3804785095126238,
        -0.323674900209535
      ],
      "auroc_covered": 0.9235496520245935,
      "auroc_covered_ci": [
        0.9149851595352506,
        0.9321142535047852
      ],
      "auroc_must_answer": 0.5859552957533615,
      "penalty": 0.337594356271232,
      "miss_auroc": 0.32424057963279473
    }
  ],
  "summary": {
    "class_gap_ci_excludes_zero": 44,
    "class_gap_material": 39,
    "missingness_beats_score": 30,
    "missingness_beats_score_orientation_free": 30,
    "missingness_beats_score_signed": 0,
    "n_with_defined_missingness": 48,
    "n_negative_class_gap": 34,
    "n_predictors": 49
  }
}
```
