## Additional_file_2_Code for "Unscored variants leave many comparisons of variant effect predictors undecided: evidence from ClinVar, published benchmarks and genomic language models": decision_panel.json

```
{
 "cost_matrix": {
  "C_FN": 10.0,
  "C_FP": 1.0,
  "C_AB": 0.5
 },
 "backbones": {
  "Evo2-40B": {
   "A": 0.5921832884097035,
   "B": 0.6422282120395328,
   "C": 0.53607367475292,
   "always_abstain": 0.5,
   "nt_abstain_B": 0.5791554357592094,
   "macro": {
    "A": 0.44670854703439744,
    "B": 0.5049459413491267,
    "C": 0.486556462485598,
    "always_abstain": 0.5
   },
   "per_species": {
    "A": {
     "goat": 0.2727272727272727,
     "chicken": 0.41233766233766234,
     "pig": 0.34595959595959597,
     "sheep": 0.22727272727272727,
     "horse": 0.33290653008962867,
     "cat": 0.5787545787545788,
     "cattle": 0.3230174081237911,
     "dog": 0.27873448137765316,
     "human": 1.2486666666666666
    },
    "B": {
     "goat": 0.3333333333333333,
     "chicken": 0.3717532467532468,
     "pig": 0.45454545454545453,
     "sheep": 0.44561688311688313,
     "horse": 0.42445582586427655,
     "cat": 0.45714285714285713,
     "cattle": 0.4119922630560928,
     "dog": 0.394673608329996,
     "human": 1.251
    },
    "C": {
     "goat": 0.3787878787878788,
     "chicken": 0.39285714285714285,
     "pig": 0.5025252525252525,
     "sheep": 0.48133116883116883,
     "horse": 0.47503201024327785,
     "cat": 0.4824175824175824,
     "cattle": 0.5070116054158608,
     "dog": 0.48237885462555063,
     "human": 0.6766666666666666
    }
   },
   "n_species": 9
  },
  "NucleotideTransformer": {
   "A": 1.4629829290206648,
   "B": 0.5404761904761904,
   "C": 0.6030098831985624,
   "always_abstain": 0.5,
   "nt_abstain_B": 0.9711590296495957,
   "macro": {
    "A": 1.059144402894149,
    "B": 0.5137379589661766,
    "C": 0.5439868140469867,
    "always_abstain": 0.5
   },
   "per_species": {
    "A": {
     "goat": 0.6767676767676768,
     "chicken": 0.6590909090909091,
     "pig": 0.7929292929292929,
     "sheep": 0.7386363636363636,
     "horse": 0.9167733674775929,
     "cat": 0.9025641025641026,
     "cattle": 0.875725338491296,
     "dog": 0.8438125750901081,
     "human": 3.126
    },
    "B": {
     "goat": 0.4797979797979798,
     "chicken": 0.48863636363636365,
     "pig": 0.5113636363636364,
     "sheep": 0.4902597402597403,
     "horse": 0.5038412291933418,
     "cat": 0.49413919413919416,
     "cattle": 0.5038684719535783,
     "dog": 0.5014016820184221,
     "human": 0.6503333333333333
    },
    "C": {
     "goat": 0.45454545454545453,
     "chicken": 0.5113636363636364,
     "pig": 0.5063131313131313,
     "sheep": 0.49188311688311687,
     "horse": 0.5268886043533931,
     "cat": 0.49926739926739927,
     "cattle": 0.5544003868471954,
     "dog": 0.5718862635162195,
     "human": 0.7793333333333333
    }
   },
   "n_species": 9
  }
 }
}
```
