## Additional_file_2_Code for "Unscored variants leave many comparisons of variant effect predictors undecided: evidence from ClinVar, published benchmarks and genomic language models": eqtl_blindspot_probe.json

```
{
  "model": "evo2_1b_base",
  "layer": "blocks.24.mlp.l3",
  "n": 10000,
  "n_causal": 5000,
  "n_egenes": 3160,
  "probe": {
    "delta (alt-ref)": {
      "auroc_gene_grouped": 0.5038938,
      "ci": [
        0.4931697429497527,
        0.5160067551574957
      ],
      "auroc_leaky_stratified": 0.50178586
    },
    "concat (ref|alt|delta)": {
      "auroc_gene_grouped": 0.5194669599999999,
      "ci": [
        0.5084354016575887,
        0.5313472591036746
      ],
      "auroc_leaky_stratified": 0.51746288
    }
  },
  "reference": {
    "TSS distance baseline": {
      "auroc": 0.651,
      "note": "from eqtl_tss_baseline.py"
    }
  },
  "best_probe": 0.5194669599999999,
  "summary": "A gene-grouped linear probe of Evo 2-1B embeddings separates causal from non-causal eQTLs by a negligible margin: best AUROC 0.52, 95% CI [0.508, 0.531]. The interval excludes 0.5, so this is a detectable effect of negligible size and not a null; at the 1B checkpoint the blind spot is representational and not only a readout artefact."
}
```
