## Additional_file_2_Code for "Unscored variants leave many comparisons of variant effect predictors undecided: evidence from ClinVar, published benchmarks and genomic language models": eqtl_cluster_bca.json

```
{
  "eqtl": {
    "auroc": 0.4875497733333334,
    "n": 20000,
    "n_egenes": 3160,
    "variant_bootstrap_ci": [
      0.4782010174206721,
      0.4966882997343905
    ],
    "egene_cluster_ci": [
      0.478607115643903,
      0.4969562893642313
    ],
    "widening_factor": 0.9925295351124918,
    "cluster_ci_contains_half": false,
    "permutation_p": 0.00025,
    "permutation_n": 20000,
    "permutation_mcse": 0.00011178942257655686,
    "permutation_null_mean": 0.4990567468203333,
    "permutation_null_sd": 0.0034150367362631427
  },
  "macro_delta": {
    "estimate": 0.1083732841151681,
    "percentile_ci": [
      0.0706584711772432,
      0.15254680465944984
    ],
    "bca_ci": [
      0.07346905204175497,
      0.15684268055887465
    ],
    "z0": 0.028955602255822336,
    "accel": 0.03352309214364696
  }
}
```
