## Additional_file_2_Code for "Unscored variants leave many comparisons of variant effect predictors undecided: evidence from ClinVar, published benchmarks and genomic language models": eqtl_tss_baseline.json

```
{
  "auroc": 0.6509798903694133,
  "ci": [
    0.6414686700782024,
    0.6603846396323864
  ],
  "n": 19341,
  "n_causal": 4844,
  "matched_fraction": 0.96705,
  "median_dist_causal": 163243.5,
  "median_dist_control": 370241.0,
  "within_egene_mean_auroc": 0.6649477546476433,
  "n_egenes": 1380,
  "summary": "TSS distance separates candidate causal from control eQTLs at AUROC 0.6510 [0.6415, 0.6604] (n=19341); Evo 2 on the same panel reads 0.488 [0.478, 0.497]."
}
```
