## Additional_file_2_Code for "Unscored variants leave many comparisons of variant effect predictors undecided: evidence from ClinVar, published benchmarks and genomic language models": fig2_data.json

```
{
 "forest": [
  {
   "species": "human",
   "n": 3000,
   "auroc": 0.9736162222222223,
   "lo": 0.9677747905732162,
   "hi": 0.9789557716418003,
   "auroc_1001": 0.82489,
   "readout_delta": 0.149,
   "divergence_my": 0
  },
  {
   "species": "cattle",
   "n": 2067,
   "auroc": 0.9744743129550575,
   "lo": 0.9578914929061721,
   "hi": 0.9873791748846635,
   "auroc_1001": 0.900061,
   "readout_delta": 0.074,
   "divergence_my": 92
  },
  {
   "species": "dog",
   "n": 2496,
   "auroc": 0.9696755542525866,
   "lo": 0.9522467910706632,
   "hi": 0.9840440477932054,
   "auroc_1001": 0.887829,
   "readout_delta": 0.082,
   "divergence_my": 92
  },
  {
   "species": "sheep",
   "n": 616,
   "auroc": 0.9624362244897958,
   "lo": 0.9165549689106163,
   "hi": 0.9938309184625999,
   "auroc_1001": 0.90279,
   "readout_delta": 0.06,
   "divergence_my": 92
  },
  {
   "species": "goat",
   "n": 98,
   "auroc": 0.9588014981273408,
   "lo": 0.9069148936170214,
   "hi": 0.9941860465116279,
   "auroc_1001": 0.950062,
   "readout_delta": 0.009,
   "divergence_my": 92
  },
  {
   "species": "pig",
   "n": 396,
   "auroc": 0.8633487654320987,
   "lo": 0.752815757505142,
   "hi": 0.9569385311626862,
   "auroc_1001": 0.848071,
   "readout_delta": 0.015,
   "divergence_my": 92
  },
  {
   "species": "horse",
   "n": 766,
   "auroc": 0.9414530347552945,
   "lo": 0.8949500408755564,
   "hi": 0.9777474063848756,
   "auroc_1001": 0.882531,
   "readout_delta": 0.059,
   "divergence_my": 92
  },
  {
   "species": "cat",
   "n": 1362,
   "auroc": 0.890140798519302,
   "lo": 0.8376111240013019,
   "hi": 0.9379718646605866,
   "auroc_1001": 0.84763,
   "readout_delta": 0.043,
   "divergence_my": 92
  },
  {
   "species": "chicken",
   "n": 308,
   "auroc": 0.9535714285714286,
   "lo": 0.9127029900610482,
   "hi": 0.9855095692174549,
   "auroc_1001": 0.860778,
   "readout_delta": 0.093,
   "divergence_my": 319
  }
 ],
 "pooled": {
  "auroc": 0.9730201005065636,
  "lo": 0.9678814284770091,
  "hi": 0.9778001585794313,
  "n": 11109
 },
 "distance": {
  "rho": -0.3651483716701107,
  "p": 0.3338991406915333
 },
 "gerp": {
  "goat": {
   "evo2": 0.9531250000000001,
   "gerp": 0.7803819444444445,
   "delta": 0.17274305555555558,
   "lo": 0.07894736842105254,
   "hi": 0.27404479578392615,
   "p_gerp_ge": 0.00010003000900270081,
   "verdict": "***",
   "n": 80
  },
  "chicken": {
   "evo2": 0.8622732043784676,
   "gerp": 0.725071225071225,
   "delta": 0.13720197930724254,
   "lo": -0.006685999970322692,
   "hi": 0.29262351935636227,
   "p_gerp_ge": 0.03165,
   "verdict": "ns",
   "n": 274
  },
  "pig": {
   "evo2": 0.8137641187286577,
   "gerp": 0.7508536905700026,
   "delta": 0.06291042815865511,
   "lo": -0.11647087884449558,
   "hi": 0.23264467320069002,
   "p_gerp_ge": 0.2349,
   "verdict": "ns",
   "n": 168
  },
  "sheep": {
   "evo2": 0.9117489589530042,
   "gerp": 0.8647828673408684,
   "delta": 0.04696609161213583,
   "lo": -0.04499600234318085,
   "hi": 0.1338730141640875,
   "p_gerp_ge": 0.14485,
   "verdict": "ns",
   "n": 451
  },
  "horse": {
   "evo2": 0.8817165262852164,
   "gerp": 0.9147545744989836,
   "delta": -0.03303804821376721,
   "lo": -0.11005612589757553,
   "hi": 0.041622234805092626,
   "p_gerp_ge": 0.80565,
   "verdict": "ns",
   "n": 379
  },
  "cat": {
   "evo2": 0.8593784838350056,
   "gerp": 0.8460005574136009,
   "delta": 0.013377926421404673,
   "lo": -0.04211917728105263,
   "hi": 0.06913151405794785,
   "p_gerp_ge": 0.3179,
   "verdict": "ns",
   "n": 1037
  },
  "cattle": {
   "evo2": 0.8998892953977671,
   "gerp": 0.8250053280289844,
   "delta": 0.07488396736878267,
   "lo": 0.030395271787710686,
   "hi": 0.12060403648614451,
   "p_gerp_ge": 0.0004,
   "verdict": "***",
   "n": 1985
  },
  "dog": {
   "evo2": 0.8952560120808195,
   "gerp": 0.8858138249529972,
   "delta": 0.009442187127822299,
   "lo": -0.02918703152053156,
   "hi": 0.04751746210431491,
   "p_gerp_ge": 0.31045,
   "verdict": "ns",
   "n": 2278
  },
  "human": {
   "evo2": 0.8252532462052253,
   "gerp": 0.8736872309899568,
   "delta": -0.04843398478473149,
   "lo": -0.06885593908193298,
   "hi": -0.02772066304794424,
   "p_gerp_ge": 1.0,
   "verdict": "***",
   "n": 2880
  }
 },
 "readout_pooled": {
  "lo1001": 0.881,
  "hi8192": 0.973,
  "delta": 0.092,
  "ci": [
   0.083,
   0.101
  ],
  "n": 11109,
  "aggregation": "pooled, variant-level bootstrap"
 },
 "readout_macro": {
  "lo1001": null,
  "hi8192": null,
  "delta": 0.065,
  "n_species": 9,
  "aggregation": "unweighted species mean"
 },
 "ascert": [
  {
   "stratum": "ALL (unmatched, as published)",
   "auroc": 0.9730201005065636,
   "lo": 0.9678821923965324,
   "hi": 0.9776931978828093,
   "n": 11109,
   "pos": 2237,
   "readout": "8192"
  },
  {
   "stratum": "MISSENSE-only (type-matched)",
   "auroc": 0.8118950366597024,
   "lo": 0.7813307174372643,
   "hi": 0.8413661734834669,
   "n": 1285,
   "pos": 1039,
   "readout": "8192"
  },
  {
   "stratum": "CODING-only",
   "auroc": 0.9413417582999453,
   "lo": 0.9322020095490119,
   "hi": 0.9501648013168282,
   "n": 3189,
   "pos": 2120,
   "readout": "8192"
  },
  {
   "stratum": "non-coding only",
   "auroc": 0.8517538181129107,
   "lo": 0.8025454827969193,
   "hi": 0.8982481943649531,
   "n": 7920,
   "pos": 117,
   "readout": "8192"
  }
 ],
 "ascert_ghost1001": {
  "ALL (unmatched, as published)": 0.8804573256467941,
  "MISSENSE-only (type-matched)": 0.7988567073170731,
  "CODING-only": 0.808788106953833,
  "non-coding only": 0.6774649520304958
 }
}
```
