## Additional_file_2_Code for "Unscored variants leave many comparisons of variant effect predictors undecided: evidence from ClinVar, published benchmarks and genomic language models": fig2b_summary.json

```
{
 "human": {
  "auroc": 0.9736162222222222,
  "au_lo": 0.9677723718601521,
  "au_hi": 0.9790130139555931,
  "n": 3000,
  "n_pos": 1500,
  "n_neg": 1500,
  "cohens_d": 1.0859238673604905,
  "d_lo": 0.8320897996921304,
  "d_hi": 1.6253872123024047
 },
 "cattle": {
  "auroc": 0.9744743129550576,
  "au_lo": 0.9592451591236375,
  "au_hi": 0.9871893260861441,
  "n": 2067,
  "n_pos": 188,
  "n_neg": 1879,
  "cohens_d": 2.823520073542455,
  "d_lo": 2.4286352799302464,
  "d_hi": 3.41529769358556
 },
 "dog": {
  "auroc": 0.9696755542525866,
  "au_lo": 0.9523830661182964,
  "au_hi": 0.9840229251121241,
  "n": 2496,
  "n_pos": 227,
  "n_neg": 2269,
  "cohens_d": 3.4073968326435695,
  "d_lo": 3.058049810194315,
  "d_hi": 3.8933953816005173
 },
 "sheep": {
  "auroc": 0.9624362244897959,
  "au_lo": 0.9160109940923145,
  "au_hi": 0.9932452659202337,
  "n": 616,
  "n_pos": 56,
  "n_neg": 560,
  "cohens_d": 3.653395069843795,
  "d_lo": 3.014415272047603,
  "d_hi": 4.5986807498891045
 },
 "goat": {
  "auroc": 0.9588014981273408,
  "au_lo": 0.9097028715332287,
  "au_hi": 0.9935526915480832,
  "n": 98,
  "n_pos": 9,
  "n_neg": 89,
  "cohens_d": 2.350051588065935,
  "d_lo": 1.6759189398496195,
  "d_hi": 4.463022738348121
 },
 "pig": {
  "auroc": 0.8633487654320988,
  "au_lo": 0.7549812441131527,
  "au_hi": 0.9556170772707231,
  "n": 396,
  "n_pos": 36,
  "n_neg": 360,
  "cohens_d": 2.8782266431325856,
  "d_lo": 2.053838200593276,
  "d_hi": 4.1158789637248026
 },
 "horse": {
  "auroc": 0.9414530347552944,
  "au_lo": 0.8940113005581853,
  "au_hi": 0.9772934406203841,
  "n": 766,
  "n_pos": 71,
  "n_neg": 695,
  "cohens_d": 2.8386893181958985,
  "d_lo": 2.3217031873761775,
  "d_hi": 3.553359234584243
 },
 "cat": {
  "auroc": 0.890140798519302,
  "au_lo": 0.8364305616267204,
  "au_hi": 0.9337976616160344,
  "n": 1362,
  "n_pos": 122,
  "n_neg": 1240,
  "cohens_d": 2.904134469091065,
  "d_lo": 2.4241087372073893,
  "d_hi": 3.596822408152046
 },
 "chicken": {
  "auroc": 0.9535714285714286,
  "au_lo": 0.9105202863112101,
  "au_hi": 0.9859168403276803,
  "n": 308,
  "n_pos": 28,
  "n_neg": 280,
  "cohens_d": 3.604769339218756,
  "d_lo": 2.7940128512673295,
  "d_hi": 5.064068906076849
 }
}
```
