## Additional_file_2_Code for "Unscored variants leave many comparisons of variant effect predictors undecided: evidence from ClinVar, published benchmarks and genomic language models": fig3_consequence.json

```
{
 "_estimator": "per-species AUROC of a consequence class's positives against that species' own negatives, combined as a positive-count-weighted mean; negatives are never pooled across species",
 "_scope": "seven species carry OMIA Variant Effect annotation for positives; human carries none and is absent entirely, as is cattle for this SNV set",
 "_intervals": "stratified percentile bootstrap, 2000 resamples, seed 20260719",
 "n_bootstrap": 2000,
 "seed": 20260719,
 "species": [
  "cat",
  "chicken",
  "dog",
  "goat",
  "horse",
  "pig",
  "sheep"
 ],
 "n_negatives_by_species": {
  "cat": 1240,
  "chicken": 280,
  "dog": 2270,
  "goat": 90,
  "horse": 710,
  "pig": 360,
  "sheep": 560
 },
 "classes": {
  "nonsense (stop-gain)": {
   "n_pos": 112,
   "auroc": 0.9543,
   "ci95": [
    0.9218,
    0.9813
   ],
   "auroc_pooled_negatives": 0.9519,
   "ci95_pooled_variant_level": [
    0.9193,
    0.9804
   ],
   "n_pos_by_species": {
    "cat": 27,
    "chicken": 7,
    "dog": 48,
    "goat": 1,
    "horse": 10,
    "pig": 4,
    "sheep": 15
   },
   "score_mean": 6.8626,
   "score_median": 7.1797,
   "score_mean_z": 0.3112
  },
  "missense": {
   "n_pos": 324,
   "auroc": 0.8957,
   "ci95": [
    0.8692,
    0.9222
   ],
   "auroc_pooled_negatives": 0.8949,
   "ci95_pooled_variant_level": [
    0.8676,
    0.9213
   ],
   "n_pos_by_species": {
    "cat": 77,
    "chicken": 17,
    "dog": 131,
    "horse": 48,
    "pig": 20,
    "sheep": 31
   },
   "score_mean": 5.9608,
   "score_median": 7.1875,
   "score_mean_z": 0.0776
  },
  "splicing": {
   "n_pos": 70,
   "auroc": 0.7723,
   "ci95": [
    0.7127,
    0.8334
   ],
   "auroc_pooled_negatives": 0.777,
   "ci95_pooled_variant_level": [
    0.7139,
    0.8321
   ],
   "n_pos_by_species": {
    "cat": 16,
    "dog": 33,
    "horse": 11,
    "pig": 6,
    "sheep": 4
   },
   "score_mean": 3.7744,
   "score_median": 2.0098,
   "score_mean_z": -0.4888
  },
  "regulatory": {
   "n_pos": 18,
   "auroc": 0.5791,
   "ci95": [
    0.5044,
    0.6515
   ],
   "auroc_pooled_negatives": 0.5574,
   "ci95_pooled_variant_level": [
    0.4376,
    0.6688
   ],
   "n_pos_by_species": {
    "cat": 5,
    "chicken": 4,
    "dog": 5,
    "horse": 2,
    "pig": 1,
    "sheep": 1
   },
   "score_mean": 0.2821,
   "score_median": 0.0859,
   "score_mean_z": -1.3935
  }
 },
 "lof_grouping": {
  "n_pos": 182,
  "auroc": 0.8843,
  "ci95": [
   0.8495,
   0.9147
  ],
  "auroc_pooled_negatives": 0.8847,
  "ci95_pooled_variant_level": [
   0.8503,
   0.9176
  ],
  "n_pos_by_species": {
   "cat": 43,
   "chicken": 7,
   "dog": 81,
   "goat": 1,
   "horse": 21,
   "pig": 10,
   "sheep": 19
  },
  "score_mean": 5.6748,
  "score_median": 6.6523,
  "score_mean_z": 0.0035,
  "grouping": [
   "nonsense (stop-gain)",
   "splicing"
  ]
 },
 "score_means": {
  "nonsense (stop-gain)": 6.8626,
  "missense": 5.9608,
  "splicing": 3.7744,
  "regulatory": 0.2821
 },
 "score_z_reference": {
  "mean": 5.6613,
  "sd": 3.8602,
  "over": "all annotated positives"
 }
}
```
