## Additional_file_2_Code for "Unscored variants leave many comparisons of variant effect predictors undecided: evidence from ClinVar, published benchmarks and genomic language models": fig3_data.json

```
{
  "_meta": {
    "orientation": "causal-ness; mean-LL delta negated, '_neg' as-is; sign convention as in compiled_results.parquet",
    "eqtl_set": "PigGTEx SuSiE-inf fine-mapped cis-eQTLs; positives candidate causal (PIP >= 0.9), negatives within-eGene controls (PIP <= 0.001), matched on eGene, not on LD"
  },
  "A_scale_ladder": {
    "coding": {
      "1B": 0.868,
      "7B": 0.928,
      "40B": 0.943
    },
    "eqtl": [
      {
        "model": "1B",
        "auroc": 0.492,
        "lo": 0.467,
        "hi": 0.518,
        "n": 2000
      },
      {
        "model": "7B",
        "auroc": 0.488,
        "lo": 0.463,
        "hi": 0.513,
        "n": 2000
      },
      {
        "model": "40B",
        "auroc": 0.498,
        "lo": 0.472,
        "hi": 0.523,
        "n": 2000
      }
    ]
  },
  "B_class_level": {
    "eqtl": [
      {
        "scorer": "Evo2-40B",
        "auroc": 0.498,
        "lo": 0.472,
        "hi": 0.523,
        "n": 2000
      },
      {
        "scorer": "NT-500M",
        "auroc": 0.486,
        "lo": 0.46,
        "hi": 0.511,
        "n": 2000
      },
      {
        "scorer": "GERP",
        "auroc": 0.5,
        "lo": 0.473,
        "hi": 0.532,
        "n_range": [
          884,
          1015
        ],
        "flavors": [
          {
            "flavor": "gerp_exact",
            "auroc": 0.494,
            "lo": 0.457,
            "hi": 0.532,
            "n": 884
          },
          {
            "flavor": "gerp_mean25",
            "auroc": 0.473,
            "lo": 0.438,
            "hi": 0.508,
            "n": 1015
          },
          {
            "flavor": "gerp_absmax25",
            "auroc": 0.532,
            "lo": 0.497,
            "hi": 0.566,
            "n": 1015
          }
        ]
      }
    ],
    "coding_ref": {
      "Evo2-40B": 0.943,
      "NT-500M": 0.595,
      "GERP": 0.83
    },
    "drop": {
      "Evo2-40B": 0.445,
      "NT-500M": 0.109,
      "GERP": 0.33
    }
  },
  "C_null": {
    "global_auroc": 0.488,
    "ci": [
      0.478,
      0.497
    ],
    "n": 20000,
    "perm_null_mean": 0.4990567468203333,
    "perm_null_sd": 0.0034150367362631427,
    "perm_p_two_sided": 0.00025,
    "perm_n": 20000,
    "perm_null_sample": [
      0.4988,
      0.5002,
      0.4941,
      0.495,
      0.5047,
      0.5031,
      0.5077,
      0.4971,
      0.4983,
      0.4966,
      0.5038,
      0.5003,
      0.5038,
      0.4947,
      0.5024,
      0.5041,
      0.4993,
      0.4917,
      0.5044,
      0.498,
      0.4951,
      0.5013,
      0.4956,
      0.4971,
      0.5016,
      0.4999,
      0.4961,
      0.4975,
      0.5071,
      0.5058,
      0.5011,
      0.4988,
      0.5085,
      0.5023,
      0.498,
      0.5005,
      0.4973,
      0.4974,
      0.4947,
      0.5054,
      0.502,
      0.5019,
      0.5025,
      0.5048,
      0.4968,
      0.5029,
      0.4935,
      0.4953,
      0.4955,
      0.4931,
      0.5043,
      0.4954,
      0.4861,
      0.5023,
      0.5067,
      0.4966,
      0.4979,
      0.5045,
      0.505,
      0.4989,
      0.4984,
      0.5005,
      0.5012,
      0.4967,
      0.4989,
      0.4994,
      0.4993,
      0.5021,
      0.5036,
      0.5045,
      0.5049,
      0.5034,
      0.5061,
      0.496,
      0.4947,
      0.5023,
      0.5009,
      0.5034,
      0.5058,
      0.501,
      0.4899,
      0.5027,
      0.5012,
      0.5072,
      0.5057,
      0.4967,
      0.5029,
      0.494,
      0.5007,
      0.5029,
      0.5042,
      0.5051,
      0.5055,
      0.5055,
      0.5057,
      0.5028,
      0.5044,
      0.4984,
      0.4952,
      0.5005,
      0.5108,
      0.4985,
      0.5103,
      0.4981,
      0.4954,
      0.4958,
      0.4914,
      0.505,
      0.5084,
      0.4974,
      0.5015,
      0.5045,
      0.4958,
      0.502,
      0.4973,
      0.4964,
      0.4977,
      0.4962,
      0.5007,
      0.5025,
      0.4922,
      0.502,
      0.4932,
      0.5027,
      0.4977,
      0.5002,
      0.5034,
      0.4962,
      0.5045,
      0.5001,
      0.49,
      0.5087,
      0.4972,
      0.5028,
      0.5031,
      0.501,
      0.5003,
      0.5032,
      0.5023,
      0.493,
      0.506,
      0.5028,
      0.4983,
      0.4938,
      0.5046,
      0.5022,
      0.4997,
      0.5071,
      0.4978,
      0.4907,
      0.5094,
      0.5007,
      0.4969,
      0.4935,
      0.5074,
      0.4985,
      0.4975,
      0.4971,
      0.4991,
      0.501,
      0.4948,
      0.5004,
      0.5061,
      0.5026,
      0.5008,
      0.4996,
      0.4898,
      0.4989,
      0.4964,
      0.4935,
      0.4946,
      0.4976,
      0.5032,
      0.4975,
      0.5044,
      0.4929,
      0.4986,
      0.5,
      0.4998,
      0.4994,
      0.4933,
      0.5016,
      0.5022,
      0.499,
      0.5074,
      0.4968,
      0.5014,
      0.499,
      0.4947,
      0.502,
      0.5045,
      0.497,
      0.4992,
      0.4984,
      0.4969,
      0.4968,
      0.4963,
      0.5088,
      0.5002,
      0.5004,
      0.4909,
      0.4976,
      0.5089,
      0.5039,
      0.4991,
      0.5075,
      0.4983,
      0.5092,
      0.5006,
      0.5017,
      0.4931,
      0.5006,
      0.4939,
      0.5094,
      0.5,
      0.5058,
      0.5102,
      0.5011,
      0.4994,
      0.5007,
      0.5034,
      0.5,
      0.4963,
      0.4999,
      0.5,
      0.498,
      0.4934,
      0.502,
      0.4897,
      0.4989,
      0.506,
      0.507,
      0.5055,
      0.492,
      0.5074,
      0.4983,
      0.5014,
      0.5014,
      0.498,
      0.4964,
      0.5053,
      0.5032,
      0.4947,
      0.4991,
      0.4975,
      0.4994,
      0.4971,
      0.4982,
      0.4967,
      0.5048,
      0.4999,
      0.4985,
      0.4964,
      0.4985,
      0.502,
      0.4964,
      0.4957,
      0.5047,
      0.4934,
      0.4994,
      0.5034,
      0.5018,
      0.4979,
      0.5001,
      0.5071,
      0.4988,
      0.5053,
      0.5004,
      0.5003,
      0.5032,
      0.4976,
      0.4991,
      0.5068,
      0.5001,
      0.5079,
      0.4965,
      0.4944,
      0.508,
      0.5013,
      0.4969,
      0.4971,
      0.5068,
      0.5012,
      0.4993,
      0.5023,
      0.4954,
      0.4975,
      0.5031,
      0.4937,
      0.5033,
      0.5016,
      0.499,
      0.4984,
      0.5022,
      0.4936,
      0.4929,
      0.5045,
      0.4997,
      0.5009,
      0.4926,
      0.5004,
      0.498,
      0.5056,
      0.5032,
      0.4957,
      0.5037,
      0.4979,
      0.4957,
      0.5032,
      0.5048,
      0.4981,
      0.4969,
      0.5002,
      0.5035,
      0.5072,
      0.5024,
      0.501,
      0.5037,
      0.494,
      0.5056,
      0.4911,
      0.5002,
      0.5023,
      0.4973,
      0.5078,
      0.5039,
      0.5005,
      0.4976,
      0.4978,
      0.5031,
      0.5065,
      0.5019,
      0.4988,
      0.5073,
      0.4992,
      0.4913,
      0.4983,
      0.5008,
      0.4932,
      0.5013,
      0.5077,
      0.5041,
      0.4906,
      0.4993,
      0.4971,
      0.5028,
      0.4967,
      0.4948,
      0.5017,
      0.5031,
      0.497,
      0.5068,
      0.492,
      0.4961,
      0.5035,
      0.5062,
      0.5049,
      0.512,
      0.4992,
      0.5065,
      0.5,
      0.512,
      0.5102,
      0.5027,
      0.5084,
      0.4953,
      0.5048,
      0.5069,
      0.5075,
      0.4976,
      0.5,
      0.5026,
      0.4907,
      0.5025,
      0.4961,
      0.5049,
      0.5029,
      0.4969,
      0.4996,
      0.4968,
      0.4933,
      0.4981,
      0.5021,
      0.5011,
      0.4994,
      0.4975,
      0.4971,
      0.5052,
      0.5104,
      0.5043,
      0.4996,
      0.507,
      0.4983,
      0.4955,
      0.5013,
      0.4968,
      0.4994,
      0.5011,
      0.5085,
      0.5029,
      0.4937,
      0.5014,
      0.5021,
      0.5008,
      0.4926,
      0.5031,
      0.4973,
      0.5068,
      0.5001,
      0.5024,
      0.5126,
      0.4972,
      0.5114,
      0.4983,
      0.5089,
      0.4982,
      0.503,
      0.5042,
      0.4914,
      0.5055,
      0.5013,
      0.4904,
      0.4972,
      0.4941,
      0.5024,
      0.4958,
      0.5,
      0.5079,
      0.4942,
      0.4976,
      0.5005,
      0.5035,
      0.503,
      0.4987,
      0.5034,
      0.4898,
      0.4942,
      0.4989,
      0.5005,
      0.4982,
      0.4953,
      0.498,
      0.5059,
      0.4964,
      0.4926,
      0.495,
      0.4976,
      0.4978,
      0.4949,
      0.505,
      0.4976,
      0.5005,
      0.4949,
      0.5067,
      0.5044,
      0.5005,
      0.4984,
      0.4986,
      0.503,
      0.4941,
      0.5014,
      0.5008,
      0.5017,
      0.4945,
      0.4981,
      0.4977,
      0.4941,
      0.5013,
      0.503,
      0.5015,
      0.4991,
      0.5072,
      0.5033,
      0.5045,
      0.5036,
      0.5038,
      0.4947,
      0.4985,
      0.4987,
      0.5043,
      0.4983,
      0.5078,
      0.5076,
      0.506,
      0.5002,
      0.5029,
      0.4999,
      0.4942,
      0.4865,
      0.4955,
      0.5017,
      0.4969,
      0.4893,
      0.4978,
      0.5037,
      0.5033,
      0.498,
      0.4954,
      0.4942,
      0.4951,
      0.4954,
      0.5034,
      0.5042,
      0.4976,
      0.494,
      0.5073,
      0.5021,
      0.5053,
      0.4964,
      0.5063,
      0.4998,
      0.4914,
      0.5033,
      0.4914,
      0.5029,
      0.498,
      0.508,
      0.5047,
      0.4998,
      0.5016,
      0.4994,
      0.4904,
      0.4978,
      0.4969,
      0.5008,
      0.5022,
      0.4976,
      0.4922,
      0.5019,
      0.4965,
      0.4962,
      0.496,
      0.4998,
      0.4983,
      0.4979,
      0.4916,
      0.5041,
      0.5027,
      0.5008,
      0.4966,
      0.505,
      0.5044,
      0.4965,
      0.5083,
      0.4998,
      0.4956,
      0.5013,
      0.4991,
      0.504,
      0.5014,
      0.5033,
      0.4969,
      0.5012,
      0.5083,
      0.4949,
      0.4951,
      0.4946,
      0.5008,
      0.4998,
      0.5023,
      0.4978,
      0.4993,
      0.4978,
      0.5039,
      0.5002,
      0.4936,
      0.4989,
      0.5065,
      0.4922,
      0.5059,
      0.4869,
      0.505,
      0.5041,
      0.4968,
      0.5046,
      0.5006,
      0.4993,
      0.4997,
      0.4991,
      0.4872,
      0.5018,
      0.5012,
      0.4906,
      0.5014,
      0.5007,
      0.4955,
      0.5057,
      0.4981,
      0.4978,
      0.4927,
      0.5008,
      0.4983,
      0.5022,
      0.4911,
      0.4931,
      0.5022,
      0.5081,
      0.5053,
      0.4933,
      0.5011
    ],
    "absz_baseline_auroc": 0.541,
    "within_egene": {
      "n_genes": 1430,
      "precision_at_1": 0.224,
      "base_rate": 0.241,
      "precision_at_1_highPIP": 0.224,
      "n_genes_highPIP": 1430,
      "mean_causal_rank_pctile": 0.421
    },
    "matched2k_auroc": {
      "auroc": 0.498,
      "ci": [
        0.472,
        0.522
      ],
      "n": 2000
    }
  },
  "D_robustness": {
    "coding_ref": 0.943,
    "cells": [
      {
        "window": 8192,
        "readout": "mean-LL",
        "auroc": 0.498,
        "n": 2000
      },
      {
        "window": 1002,
        "readout": "mean-LL",
        "auroc": 0.496,
        "n": 2000
      },
      {
        "window": 1002,
        "readout": "single-pos",
        "auroc": 0.485,
        "n": 2000
      },
      {
        "window": 2048,
        "readout": "single-pos",
        "auroc": 0.487,
        "n": 2000
      },
      {
        "window": 4096,
        "readout": "single-pos",
        "auroc": 0.484,
        "n": 2000
      }
    ],
    "untested": [
      {
        "window": 16384,
        "readout": "any",
        "reason": "sequences built but never scored"
      }
    ]
  }
}
```
