## Additional_file_2_Code for "Unscored variants leave many comparisons of variant effect predictors undecided: evidence from ClinVar, published benchmarks and genomic language models": fig3_stats.json

```
{
 "_meta": {
  "bootstrap_resamples": 2000,
  "seed": 20260719,
  "orientation": "mean-LL delta negated (deleteriousness); *_neg columns as-is"
 },
 "scale": {
  "coding": {
   "1B": 0.896,
   "7B": 0.924,
   "40B": 0.939
  },
  "coding_species": {
   "1B": {
    "goat": 0.9089,
    "chicken": 0.8496,
    "pig": 0.8447,
    "sheep": 0.8915,
    "horse": 0.9348,
    "cat": 0.8813,
    "cattle": 0.9311,
    "dog": 0.9278
   },
   "7B": {
    "goat": 0.9376,
    "chicken": 0.8832,
    "pig": 0.8696,
    "sheep": 0.9526,
    "horse": 0.9421,
    "cat": 0.8889,
    "cattle": 0.9626,
    "dog": 0.9553
   },
   "40B": {
    "goat": 0.9588,
    "chicken": 0.9536,
    "pig": 0.8633,
    "sheep": 0.9624,
    "horse": 0.9415,
    "cat": 0.8901,
    "cattle": 0.9745,
    "dog": 0.9697
   }
  },
  "coding_excluded": "human (1B scoring fault, Note S10)",
  "eqtl": {
   "1B": {
    "auroc": 0.4919145,
    "lo": 0.46734590000000004,
    "hi": 0.518007025,
    "n_pos": 1000,
    "n_neg": 1000
   },
   "7B": {
    "auroc": 0.4876805,
    "lo": 0.4637133375,
    "hi": 0.5138374250000001,
    "n_pos": 1000,
    "n_neg": 1000
   },
   "40B": {
    "auroc": 0.4979475,
    "lo": 0.4732115375,
    "hi": 0.5230698125,
    "n_pos": 1000,
    "n_neg": 1000
   }
  }
 },
 "ecdf": {
  "causal": {
   "median": 0.00019189715385437012,
   "n": 1000,
   "q": [
    1.1920928955078125e-07,
    8.223056793212891e-06,
    1.6293525695800782e-05,
    2.276182174682617e-05,
    2.7811527252197267e-05,
    3.378391265869141e-05,
    4.088163375854492e-05,
    4.966020584106446e-05,
    5.7797431945800785e-05,
    6.365776062011719e-05,
    6.98089599609375e-05,
    7.617473602294922e-05,
    8.350849151611328e-05,
    8.976459503173828e-05,
    9.771823883056641e-05,
    0.0001059889793395996,
    0.00011080741882324219,
    0.000118255615234375,
    0.00013192176818847655,
    0.00013738036155700684,
    0.0001459836959838867,
    0.0001528012752532959,
    0.00016060829162597656,
    0.00017276644706726074,
    0.00018233299255371094,
    0.00019189715385437012,
    0.00020067453384399415,
    0.0002123117446899414,
    0.00021884918212890632,
    0.00022889375686645507,
    0.000243377685546875,
    0.00025169610977172853,
    0.0002626180648803711,
    0.0002764081954956055,
    0.00029382705688476565,
    0.00030862092971801753,
    0.0003260231018066406,
    0.00033828139305114747,
    0.00035276412963867185,
    0.0003700518608093262,
    0.0003987431526184082,
    0.00042328238487243647,
    0.00044458866119384766,
    0.00048763036727905273,
    0.0005170536041259765,
    0.0005555272102355957,
    0.0006043839454650882,
    0.0006528067588806152,
    0.0007738304138183592,
    0.000898356437683105,
    0.0032535791397094727
   ]
  },
  "control": {
   "median": 0.00019353628158569336,
   "n": 1000,
   "q": [
    7.152557373046875e-07,
    6.909370422363281e-06,
    1.3704299926757813e-05,
    1.9655227661132812e-05,
    2.4721622467041015e-05,
    3.0124187469482424e-05,
    3.812551498413086e-05,
    4.6399831771850595e-05,
    5.316734313964844e-05,
    5.981087684631348e-05,
    6.905794143676757e-05,
    7.55000114440918e-05,
    8.271694183349609e-05,
    9.032964706420899e-05,
    9.62209701538086e-05,
    0.00010417103767395018,
    0.00011444568634033203,
    0.00012230873107910156,
    0.0001360654830932617,
    0.00014310836791992188,
    0.00014941692352294923,
    0.00015694260597229004,
    0.00016782283782958984,
    0.00017729640007019043,
    0.00018543243408203125,
    0.00019353628158569336,
    0.00020378351211547855,
    0.00021412491798400885,
    0.0002228546142578125,
    0.0002357614040374756,
    0.00024993419647216796,
    0.0002618622779846191,
    0.0002743673324584961,
    0.0002860260009765625,
    0.00029621124267578127,
    0.00030679106712341305,
    0.0003223562240600586,
    0.00033961534500122066,
    0.00035339832305908203,
    0.0003799009323120118,
    0.00040098428726196287,
    0.00041980385780334464,
    0.00044921398162841794,
    0.0004770541191101074,
    0.0005081701278686524,
    0.0005343139171600342,
    0.0005949783325195314,
    0.0006634533405303955,
    0.0007284832000732421,
    0.0008706116676330566,
    0.0018249750137329102
   ]
  },
  "ratio_causal_over_control": 0.991530643671081
 },
 "scorers": {
  "Evo2-40B": {
   "auroc": 0.4979475,
   "lo": 0.4732115375,
   "hi": 0.5230698125,
   "n_pos": 1000,
   "n_neg": 1000
  },
  "NT-500M": {
   "auroc": 0.4855085,
   "lo": 0.45994820000000003,
   "hi": 0.5125805999999999,
   "n_pos": 1000,
   "n_neg": 1000
  },
  "GERP:gerp_exact": {
   "auroc": 0.4940894527745739,
   "lo": 0.45500954760989365,
   "hi": 0.5323114827630399,
   "n_pos": 459,
   "n_neg": 425
  },
  "GERP:gerp_mean25": {
   "auroc": 0.4732906647587644,
   "lo": 0.4374954311444303,
   "hi": 0.5096331403396894,
   "n_pos": 527,
   "n_neg": 488
  },
  "GERP:gerp_absmax25": {
   "auroc": 0.5319119980091455,
   "lo": 0.49656946993498613,
   "hi": 0.5691149251874204,
   "n_pos": 527,
   "n_neg": 488
  },
  "|z| effect size (positive control)": {
   "auroc": 0.59383,
   "lo": 0.569704475,
   "hi": 0.6201865,
   "n_pos": 1000,
   "n_neg": 1000
  },
  "PIP (positive control)": {
   "auroc": 1.0,
   "lo": 1.0,
   "hi": 1.0,
   "n_pos": 1000,
   "n_neg": 1000
  }
 },
 "coding_ref": {
  "Evo2-40B": 0.943,
  "NT-500M": 0.595,
  "GERP": 0.83
 },
 "ladder": [
  {
   "label": "missense",
   "auroc": 0.8118950366597024,
   "lo": 0.7813307174372643,
   "hi": 0.8413661734834669,
   "n": 1285,
   "pos": 1039
  },
  {
   "label": "coding",
   "auroc": 0.9413417582999453,
   "lo": 0.9322020095490119,
   "hi": 0.9501648013168282,
   "n": 3189,
   "pos": 2120
  },
  {
   "label": "non-coding\nMendelian",
   "auroc": 0.8517538181129107,
   "lo": 0.8025454827969193,
   "hi": 0.8982481943649531,
   "n": 7920,
   "pos": 117
  },
  {
   "label": "causal\neQTL",
   "auroc": 0.488,
   "lo": 0.478,
   "hi": 0.497,
   "n": 20000
  }
 ],
 "ladder_overlap_coding_vs_noncoding": false,
 "null": {
  "auroc": 0.488,
  "ci": [
   0.478,
   0.497
  ],
  "perm_p_two_sided": 0.00025,
  "perm_null_mean": 0.4990567468203333,
  "perm_null_sd": 0.0034150367362631427,
  "perm_null_sample": [
   0.4988,
   0.5002,
   0.4941,
   0.495,
   0.5047,
   0.5031,
   0.5077,
   0.4971,
   0.4983,
   0.4966,
   0.5038,
   0.5003,
   0.5038,
   0.4947,
   0.5024,
   0.5041,
   0.4993,
   0.4917,
   0.5044,
   0.498,
   0.4951,
   0.5013,
   0.4956,
   0.4971,
   0.5016,
   0.4999,
   0.4961,
   0.4975,
   0.5071,
   0.5058,
   0.5011,
   0.4988,
   0.5085,
   0.5023,
   0.498,
   0.5005,
   0.4973,
   0.4974,
   0.4947,
   0.5054,
   0.502,
   0.5019,
   0.5025,
   0.5048,
   0.4968,
   0.5029,
   0.4935,
   0.4953,
   0.4955,
   0.4931,
   0.5043,
   0.4954,
   0.4861,
   0.5023,
   0.5067,
   0.4966,
   0.4979,
   0.5045,
   0.505,
   0.4989,
   0.4984,
   0.5005,
   0.5012,
   0.4967,
   0.4989,
   0.4994,
   0.4993,
   0.5021,
   0.5036,
   0.5045,
   0.5049,
   0.5034,
   0.5061,
   0.496,
   0.4947,
   0.5023,
   0.5009,
   0.5034,
   0.5058,
   0.501,
   0.4899,
   0.5027,
   0.5012,
   0.5072,
   0.5057,
   0.4967,
   0.5029,
   0.494,
   0.5007,
   0.5029,
   0.5042,
   0.5051,
   0.5055,
   0.5055,
   0.5057,
   0.5028,
   0.5044,
   0.4984,
   0.4952,
   0.5005,
   0.5108,
   0.4985,
   0.5103,
   0.4981,
   0.4954,
   0.4958,
   0.4914,
   0.505,
   0.5084,
   0.4974,
   0.5015,
   0.5045,
   0.4958,
   0.502,
   0.4973,
   0.4964,
   0.4977,
   0.4962,
   0.5007,
   0.5025,
   0.4922,
   0.502,
   0.4932,
   0.5027,
   0.4977,
   0.5002,
   0.5034,
   0.4962,
   0.5045,
   0.5001,
   0.49,
   0.5087,
   0.4972,
   0.5028,
   0.5031,
   0.501,
   0.5003,
   0.5032,
   0.5023,
   0.493,
   0.506,
   0.5028,
   0.4983,
   0.4938,
   0.5046,
   0.5022,
   0.4997,
   0.5071,
   0.4978,
   0.4907,
   0.5094,
   0.5007,
   0.4969,
   0.4935,
   0.5074,
   0.4985,
   0.4975,
   0.4971,
   0.4991,
   0.501,
   0.4948,
   0.5004,
   0.5061,
   0.5026,
   0.5008,
   0.4996,
   0.4898,
   0.4989,
   0.4964,
   0.4935,
   0.4946,
   0.4976,
   0.5032,
   0.4975,
   0.5044,
   0.4929,
   0.4986,
   0.5,
   0.4998,
   0.4994,
   0.4933,
   0.5016,
   0.5022,
   0.499,
   0.5074,
   0.4968,
   0.5014,
   0.499,
   0.4947,
   0.502,
   0.5045,
   0.497,
   0.4992,
   0.4984,
   0.4969,
   0.4968,
   0.4963,
   0.5088,
   0.5002,
   0.5004,
   0.4909,
   0.4976,
   0.5089,
   0.5039,
   0.4991,
   0.5075,
   0.4983,
   0.5092,
   0.5006,
   0.5017,
   0.4931,
   0.5006,
   0.4939,
   0.5094,
   0.5,
   0.5058,
   0.5102,
   0.5011,
   0.4994,
   0.5007,
   0.5034,
   0.5,
   0.4963,
   0.4999,
   0.5,
   0.498,
   0.4934,
   0.502,
   0.4897,
   0.4989,
   0.506,
   0.507,
   0.5055,
   0.492,
   0.5074,
   0.4983,
   0.5014,
   0.5014,
   0.498,
   0.4964,
   0.5053,
   0.5032,
   0.4947,
   0.4991,
   0.4975,
   0.4994,
   0.4971,
   0.4982,
   0.4967,
   0.5048,
   0.4999,
   0.4985,
   0.4964,
   0.4985,
   0.502,
   0.4964,
   0.4957,
   0.5047,
   0.4934,
   0.4994,
   0.5034,
   0.5018,
   0.4979,
   0.5001,
   0.5071,
   0.4988,
   0.5053,
   0.5004,
   0.5003,
   0.5032,
   0.4976,
   0.4991,
   0.5068,
   0.5001,
   0.5079,
   0.4965,
   0.4944,
   0.508,
   0.5013,
   0.4969,
   0.4971,
   0.5068,
   0.5012,
   0.4993,
   0.5023,
   0.4954,
   0.4975,
   0.5031,
   0.4937,
   0.5033,
   0.5016,
   0.499,
   0.4984,
   0.5022,
   0.4936,
   0.4929,
   0.5045,
   0.4997,
   0.5009,
   0.4926,
   0.5004,
   0.498,
   0.5056,
   0.5032,
   0.4957,
   0.5037,
   0.4979,
   0.4957,
   0.5032,
   0.5048,
   0.4981,
   0.4969,
   0.5002,
   0.5035,
   0.5072,
   0.5024,
   0.501,
   0.5037,
   0.494,
   0.5056,
   0.4911,
   0.5002,
   0.5023,
   0.4973,
   0.5078,
   0.5039,
   0.5005,
   0.4976,
   0.4978,
   0.5031,
   0.5065,
   0.5019,
   0.4988,
   0.5073,
   0.4992,
   0.4913,
   0.4983,
   0.5008,
   0.4932,
   0.5013,
   0.5077,
   0.5041,
   0.4906,
   0.4993,
   0.4971,
   0.5028,
   0.4967,
   0.4948,
   0.5017,
   0.5031,
   0.497,
   0.5068,
   0.492,
   0.4961,
   0.5035,
   0.5062,
   0.5049,
   0.512,
   0.4992,
   0.5065,
   0.5,
   0.512,
   0.5102,
   0.5027,
   0.5084,
   0.4953,
   0.5048,
   0.5069,
   0.5075,
   0.4976,
   0.5,
   0.5026,
   0.4907,
   0.5025,
   0.4961,
   0.5049,
   0.5029,
   0.4969,
   0.4996,
   0.4968,
   0.4933,
   0.4981,
   0.5021,
   0.5011,
   0.4994,
   0.4975,
   0.4971,
   0.5052,
   0.5104,
   0.5043,
   0.4996,
   0.507,
   0.4983,
   0.4955,
   0.5013,
   0.4968,
   0.4994,
   0.5011,
   0.5085,
   0.5029,
   0.4937,
   0.5014,
   0.5021,
   0.5008,
   0.4926,
   0.5031,
   0.4973,
   0.5068,
   0.5001,
   0.5024,
   0.5126,
   0.4972,
   0.5114,
   0.4983,
   0.5089,
   0.4982,
   0.503,
   0.5042,
   0.4914,
   0.5055,
   0.5013,
   0.4904,
   0.4972,
   0.4941,
   0.5024,
   0.4958,
   0.5,
   0.5079,
   0.4942,
   0.4976,
   0.5005,
   0.5035,
   0.503,
   0.4987,
   0.5034,
   0.4898,
   0.4942,
   0.4989,
   0.5005,
   0.4982,
   0.4953,
   0.498,
   0.5059,
   0.4964,
   0.4926,
   0.495,
   0.4976,
   0.4978,
   0.4949,
   0.505,
   0.4976,
   0.5005,
   0.4949,
   0.5067,
   0.5044,
   0.5005,
   0.4984,
   0.4986,
   0.503,
   0.4941,
   0.5014,
   0.5008,
   0.5017,
   0.4945,
   0.4981,
   0.4977,
   0.4941,
   0.5013,
   0.503,
   0.5015,
   0.4991,
   0.5072,
   0.5033,
   0.5045,
   0.5036,
   0.5038,
   0.4947,
   0.4985,
   0.4987,
   0.5043,
   0.4983,
   0.5078,
   0.5076,
   0.506,
   0.5002,
   0.5029,
   0.4999,
   0.4942,
   0.4865,
   0.4955,
   0.5017,
   0.4969,
   0.4893,
   0.4978,
   0.5037,
   0.5033,
   0.498,
   0.4954,
   0.4942,
   0.4951,
   0.4954,
   0.5034,
   0.5042,
   0.4976,
   0.494,
   0.5073,
   0.5021,
   0.5053,
   0.4964,
   0.5063,
   0.4998,
   0.4914,
   0.5033,
   0.4914,
   0.5029,
   0.498,
   0.508,
   0.5047,
   0.4998,
   0.5016,
   0.4994,
   0.4904,
   0.4978,
   0.4969,
   0.5008,
   0.5022,
   0.4976,
   0.4922,
   0.5019,
   0.4965,
   0.4962,
   0.496,
   0.4998,
   0.4983,
   0.4979,
   0.4916,
   0.5041,
   0.5027,
   0.5008,
   0.4966,
   0.505,
   0.5044,
   0.4965,
   0.5083,
   0.4998,
   0.4956,
   0.5013,
   0.4991,
   0.504,
   0.5014,
   0.5033,
   0.4969,
   0.5012,
   0.5083,
   0.4949,
   0.4951,
   0.4946,
   0.5008,
   0.4998,
   0.5023,
   0.4978,
   0.4993,
   0.4978,
   0.5039,
   0.5002,
   0.4936,
   0.4989,
   0.5065,
   0.4922,
   0.5059,
   0.4869,
   0.505,
   0.5041,
   0.4968,
   0.5046,
   0.5006,
   0.4993,
   0.4997,
   0.4991,
   0.4872,
   0.5018,
   0.5012,
   0.4906,
   0.5014,
   0.5007,
   0.4955,
   0.5057,
   0.4981,
   0.4978,
   0.4927,
   0.5008,
   0.4983,
   0.5022,
   0.4911,
   0.4931,
   0.5022,
   0.5081,
   0.5053,
   0.4933,
   0.5011
  ],
  "abs_dev_eqtl": 0.01200000000000001,
  "n": 20000,
  "coding_ref_1001_macro": 0.8783,
  "abs_dev_coding": 0.37829999999999997,
  "readout": "both deviations at the 1,001-bp single-position readout",
  "dev_ratio_coding_over_eqtl": 31.52499999999997,
  "dev_ratio_display": 31
 },
 "robustness": {
  "cells": [
   {
    "window": 8192,
    "readout": "mean-LL",
    "auroc": 0.498,
    "n": 2000
   },
   {
    "window": 1002,
    "readout": "mean-LL",
    "auroc": 0.496,
    "n": 2000
   },
   {
    "window": 1002,
    "readout": "single-pos",
    "auroc": 0.485,
    "n": 2000
   },
   {
    "window": 2048,
    "readout": "single-pos",
    "auroc": 0.487,
    "n": 2000
   },
   {
    "window": 4096,
    "readout": "single-pos",
    "auroc": 0.484,
    "n": 2000
   }
  ],
  "untested": [
   {
    "window": 16384,
    "readout": "any",
    "reason": "sequences built but never scored"
   }
  ],
  "window_effect_fixed_readout": 0.0020000000000000018,
  "window_from": 1002,
  "window_to": 2048,
  "readout_effect_fixed_window": 0.01100000000000001,
  "readout_window_fixed_at": 1002
 }
}
```
