## Additional_file_2_Code for "Unscored variants leave many comparisons of variant effect predictors undecided: evidence from ClinVar, published benchmarks and genomic language models": fig4_field.json

```
{
 "_meta": {
  "lo": -9.5,
  "hi": 4.5,
  "nbins": 46,
  "edges": [
   -9.5,
   -9.195652173913043,
   -8.891304347826086,
   -8.58695652173913,
   -8.282608695652174,
   -7.978260869565217,
   -7.673913043478261,
   -7.369565217391305,
   -7.065217391304348,
   -6.760869565217391,
   -6.456521739130435,
   -6.1521739130434785,
   -5.8478260869565215,
   -5.5434782608695645,
   -5.239130434782608,
   -4.934782608695652,
   -4.630434782608695,
   -4.326086956521738,
   -4.021739130434782,
   -3.717391304347826,
   -3.413043478260869,
   -3.108695652173912,
   -2.804347826086956,
   -2.5,
   -2.195652173913043,
   -1.891304347826086,
   -1.58695652173913,
   -1.2826086956521738,
   -0.9782608695652169,
   -0.6739130434782599,
   -0.36956521739130466,
   -0.06521739130434767,
   0.2391304347826093,
   0.5434782608695663,
   0.8478260869565233,
   1.1521739130434785,
   1.4565217391304355,
   1.7608695652173925,
   2.0652173913043477,
   2.3695652173913047,
   2.6739130434782616,
   2.9782608695652186,
   3.2826086956521756,
   3.586956521739131,
   3.891304347826088,
   4.195652173913045,
   4.5
  ],
  "n": 11130,
  "n_err": 893
 },
 "rows": [
  {
   "species": "goat",
   "n": 99,
   "n_err": 6,
   "base_rate": 0.06060606060606061,
   "lift": 5.499999999999999,
   "lift_resolved": true,
   "refuse_logit_abs": 1.6041048195251242,
   "target_only": true,
   "count": [
    0,
    0,
    0,
    0,
    0,
    0,
    0,
    0,
    0,
    1,
    0,
    1,
    1,
    1,
    1,
    5,
    4,
    9,
    6,
    10,
    12,
    10,
    10,
    3,
    6,
    2,
    6,
    1,
    0,
    3,
    4,
    0,
    1,
    0,
    0,
    0,
    0,
    1,
    0,
    1,
    0,
    0,
    0,
    0,
    0,
    0
   ],
   "rate": [
    null,
    null,
    null,
    null,
    null,
    null,
    null,
    null,
    null,
    0.0,
    null,
    0.0,
    0.0,
    0.0,
    0.0,
    0.0,
    0.0,
    0.0,
    0.0,
    0.0,
    0.0,
    0.0,
    0.1,
    0.0,
    0.0,
    0.0,
    0.16666666666666666,
    0.0,
    null,
    0.3333333333333333,
    0.75,
    null,
    0.0,
    null,
    null,
    null,
    null,
    0.0,
    null,
    0.0,
    null,
    null,
    null,
    null,
    null,
    null
   ],
   "miss_logit": [
    -2.800505744790225,
    -0.18841590114939832,
    -1.4708433652658757,
    -0.1996341892793304,
    -0.2876091856666947,
    -0.6147108500868272
   ],
   "fa_logit": []
  },
  {
   "species": "chicken",
   "n": 308,
   "n_err": 12,
   "base_rate": 0.03896103896103896,
   "lift": 2.1843971631205674,
   "lift_resolved": false,
   "refuse_logit_abs": 2.7226567115119846,
   "target_only": true,
   "count": [
    0,
    0,
    0,
    0,
    0,
    0,
    0,
    0,
    0,
    0,
    0,
    0,
    2,
    1,
    3,
    10,
    25,
    23,
    17,
    24,
    89,
    52,
    23,
    5,
    4,
    5,
    2,
    4,
    1,
    1,
    0,
    1,
    0,
    2,
    1,
    2,
    1,
    3,
    1,
    2,
    2,
    2,
    0,
    0,
    0,
    0
   ],
   "rate": [
    null,
    null,
    null,
    null,
    null,
    null,
    null,
    null,
    null,
    null,
    null,
    null,
    0.0,
    0.0,
    0.0,
    0.0,
    0.0,
    0.0,
    0.058823529411764705,
    0.041666666666666664,
    0.0449438202247191,
    0.019230769230769232,
    0.08695652173913043,
    0.4,
    0.0,
    0.2,
    0.0,
    0.0,
    0.0,
    0.0,
    null,
    0.0,
    null,
    0.0,
    0.0,
    0.0,
    0.0,
    0.0,
    0.0,
    0.0,
    0.0,
    0.0,
    null,
    null,
    null,
    null
   ],
   "miss_logit": [
    -3.447623821003429,
    -3.8136942757696426,
    -2.7707256000582015,
    -3.1476822225820795,
    -1.8180198610764136,
    -3.2728547006634297,
    -2.5572459331424855,
    -3.166576181537755,
    -2.3092627939239776,
    -3.389170635484308,
    -2.4993833279901962,
    -2.9847218265893782
   ],
   "fa_logit": []
  },
  {
   "species": "pig",
   "n": 396,
   "n_err": 20,
   "base_rate": 0.050505050505050504,
   "lift": 3.9600000000000004,
   "lift_resolved": true,
   "refuse_logit_abs": 1.886953289453761,
   "target_only": true,
   "count": [
    0,
    0,
    0,
    0,
    1,
    0,
    1,
    0,
    0,
    0,
    1,
    0,
    0,
    5,
    7,
    10,
    12,
    16,
    23,
    31,
    71,
    68,
    45,
    18,
    19,
    9,
    17,
    5,
    8,
    1,
    9,
    3,
    2,
    1,
    2,
    2,
    2,
    1,
    2,
    3,
    0,
    0,
    1,
    0,
    0,
    0
   ],
   "rate": [
    null,
    null,
    null,
    null,
    1.0,
    null,
    1.0,
    null,
    null,
    null,
    1.0,
    null,
    null,
    0.0,
    0.0,
    0.0,
    0.0,
    0.0,
    0.0,
    0.03225806451612903,
    0.014084507042253521,
    0.0,
    0.044444444444444446,
    0.05555555555555555,
    0.0,
    0.1111111111111111,
    0.11764705882352941,
    0.2,
    0.125,
    0.0,
    0.4444444444444444,
    1.0,
    0.0,
    0.0,
    0.0,
    0.0,
    0.0,
    0.0,
    0.0,
    0.0,
    null,
    null,
    0.0,
    null,
    null,
    null
   ],
   "miss_logit": [
    -3.5680728453832273,
    -0.13409576915183075,
    -2.5353998651747194,
    -0.018370270548318413,
    -0.2734387164499381,
    -1.5960158433472256,
    -6.229759277226652,
    -7.51454848621259,
    -0.09571741502311526,
    -0.017779834330953315,
    -0.056158188459669134,
    -8.185284029139071,
    -0.9666108356362844,
    -2.768622171033839,
    -2.3092627939239776,
    -1.383458805095876,
    -1.1378374828215612,
    -3.362601005702889,
    -0.1789689216715602,
    -1.3344525990545926
   ],
   "fa_logit": []
  },
  {
   "species": "sheep",
   "n": 616,
   "n_err": 21,
   "base_rate": 0.03409090909090909,
   "lift": 4.731182795698925,
   "lift_resolved": true,
   "refuse_logit_abs": 1.63055815063292,
   "target_only": false,
   "count": [
    0,
    0,
    0,
    0,
    0,
    0,
    0,
    0,
    1,
    0,
    2,
    3,
    4,
    6,
    9,
    16,
    29,
    25,
    27,
    53,
    95,
    105,
    52,
    33,
    20,
    19,
    19,
    14,
    17,
    8,
    5,
    8,
    6,
    3,
    2,
    4,
    4,
    5,
    4,
    5,
    8,
    5,
    0,
    0,
    0,
    0
   ],
   "rate": [
    null,
    null,
    null,
    null,
    null,
    null,
    null,
    null,
    1.0,
    null,
    0.0,
    0.0,
    0.0,
    0.0,
    0.0,
    0.0,
    0.034482758620689655,
    0.08,
    0.037037037037037035,
    0.018867924528301886,
    0.0,
    0.0,
    0.0,
    0.0,
    0.0,
    0.05263157894736842,
    0.05263157894736842,
    0.0,
    0.0,
    0.25,
    0.2,
    0.75,
    0.3333333333333333,
    0.3333333333333333,
    0.5,
    0.0,
    0.0,
    0.0,
    0.0,
    0.0,
    0.0,
    0.0,
    null,
    null,
    null,
    null
   ],
   "miss_logit": [
    -0.5377523985720414,
    -4.062065622160754,
    -4.361112341378302,
    -4.0527203386588235,
    -3.426591121016246,
    -0.41276018534861647,
    -6.792619741607825,
    -0.22118333517439537,
    -3.952259378768213,
    -1.6127438398697687,
    -0.062314727712846185,
    -1.3005553446925693
   ],
   "fa_logit": [
    0.1292621224613758,
    0.18533339568309903,
    0.5264336411152492,
    1.0731285550270524,
    0.007774363814308516,
    0.06384563703603197,
    0.12458951635956561,
    0.568487096031542,
    0.5264336411152492
   ]
  },
  {
   "species": "horse",
   "n": 781,
   "n_err": 31,
   "base_rate": 0.03969270166453265,
   "lift": 3.0146126275158536,
   "lift_resolved": true,
   "refuse_logit_abs": 1.7197664278385727,
   "target_only": false,
   "count": [
    0,
    0,
    0,
    0,
    0,
    0,
    0,
    1,
    0,
    1,
    0,
    4,
    7,
    6,
    4,
    12,
    14,
    29,
    27,
    55,
    144,
    143,
    87,
    57,
    30,
    30,
    25,
    10,
    19,
    14,
    9,
    2,
    2,
    5,
    6,
    5,
    7,
    4,
    6,
    6,
    5,
    4,
    1,
    0,
    0,
    0
   ],
   "rate": [
    null,
    null,
    null,
    null,
    null,
    null,
    null,
    1.0,
    null,
    0.0,
    null,
    0.0,
    0.0,
    0.0,
    0.0,
    0.0,
    0.0,
    0.0,
    0.037037037037037035,
    0.0,
    0.020833333333333332,
    0.04895104895104895,
    0.0,
    0.03508771929824561,
    0.06666666666666667,
    0.0,
    0.04,
    0.1,
    0.10526315789473684,
    0.2857142857142857,
    0.1111111111111111,
    0.5,
    0.0,
    0.4,
    0.3333333333333333,
    0.0,
    0.0,
    0.0,
    0.0,
    0.16666666666666666,
    0.0,
    0.0,
    0.0,
    null,
    null,
    null
   ],
   "miss_logit": [
    -3.060538484079494,
    -3.068713923446816,
    -2.018753995984834,
    -0.47709964400552407,
    -1.9883880070506044,
    -0.6616309897250929,
    -2.838633701252164,
    -3.024332966881351,
    -0.8228039372523118,
    -0.6254254725269501,
    -2.3554068386479123,
    -2.821114902607901,
    -2.385480776320563,
    -1.3553755586062524,
    -0.7795909005964632,
    -3.881586109256442,
    -1.2222325463415062,
    -3.129445758746928,
    -3.0844808422266534,
    -2.89235801709457,
    -0.5378314793056356,
    -3.3583580610319634,
    -7.244027600329476,
    -0.32293421593601,
    -3.19484927368551
   ],
   "fa_logit": [
    0.8496573733199874,
    0.13489038863406067,
    1.0084944810279706,
    0.6394317895888324,
    2.6342389952155707,
    0.7468804212736448
   ]
  },
  {
   "species": "cat",
   "n": 1365,
   "n_err": 61,
   "base_rate": 0.04468864468864469,
   "lift": 3.2746901239504194,
   "lift_resolved": true,
   "refuse_logit_abs": 1.890018908580369,
   "target_only": false,
   "count": [
    1,
    0,
    0,
    0,
    0,
    0,
    1,
    1,
    0,
    1,
    2,
    1,
    4,
    6,
    15,
    15,
    34,
    41,
    65,
    89,
    221,
    273,
    187,
    95,
    75,
    52,
    39,
    19,
    18,
    11,
    15,
    8,
    7,
    10,
    7,
    8,
    8,
    8,
    7,
    5,
    10,
    3,
    3,
    0,
    0,
    0
   ],
   "rate": [
    1.0,
    null,
    null,
    null,
    null,
    null,
    1.0,
    0.0,
    null,
    1.0,
    0.5,
    0.0,
    0.0,
    0.0,
    0.0,
    0.0,
    0.029411764705882353,
    0.024390243902439025,
    0.015384615384615385,
    0.011235955056179775,
    0.027149321266968326,
    0.029304029304029304,
    0.026737967914438502,
    0.031578947368421054,
    0.013333333333333334,
    0.019230769230769232,
    0.10256410256410256,
    0.05263157894736842,
    0.16666666666666666,
    0.36363636363636365,
    0.4666666666666667,
    0.625,
    0.2857142857142857,
    0.1,
    0.0,
    0.25,
    0.0,
    0.0,
    0.0,
    0.0,
    0.0,
    0.0,
    0.0,
    null,
    null,
    null
   ],
   "miss_logit": [
    -0.5290270654055849,
    -3.165861756452537,
    -2.738956711883563,
    -0.8329648960498006,
    -3.1090184217137335,
    -1.3758767462081698,
    -0.13924419862521742,
    -2.4176178604009384,
    -2.9187672605471255,
    -2.703574636178797,
    -3.286508834265508,
    -6.280644486527797,
    -1.5661279073747778,
    -3.198343662017568,
    -1.3526753850902908,
    -0.21116841809064268,
    -0.7743814592271561,
    -2.597428338259566,
    -7.612402614694053,
    -0.49654515984055425,
    -0.18100664863739968,
    -1.1531436794765313,
    -2.9709703230623528,
    -3.011572705018642,
    -9.282900615181344,
    -2.339023178809188,
    -2.6937140577036986,
    -2.7308362354923053,
    -0.1394617113856974,
    -0.011636712476883027,
    -3.8269555398051027,
    -4.212243142868881,
    -1.56380777126299,
    -0.21116841809064268,
    -3.3131904349535364,
    -3.009252568906854,
    -1.7567415898088528,
    -0.8428254745248994,
    -3.6356893190895874,
    -2.261008672855255,
    -3.0881371967076423,
    -0.4942250237287665,
    -0.2738120931089162,
    -3.070736175869233,
    -6.731910960270544,
    -3.095097605043006,
    -4.499940020730581,
    -2.90252630776461,
    -2.0301550589274235,
    -3.3990354356872214,
    -0.25293086810282495,
    -0.5823901959767067
   ],
   "fa_logit": [
    0.03708614587066317,
    0.5359154099050624,
    0.0115646486409966,
    0.7261665710716703,
    0.03476600975887534,
    0.2667796209376654,
    1.2783589656771914,
    0.2064560820311805,
    1.2690784212300403
   ]
  },
  {
   "species": "cattle",
   "n": 2068,
   "n_err": 111,
   "base_rate": 0.05367504835589942,
   "lift": 3.5344283189942356,
   "lift_resolved": true,
   "refuse_logit_abs": 1.3065352787252487,
   "target_only": false,
   "count": [
    0,
    0,
    0,
    0,
    0,
    0,
    0,
    0,
    0,
    0,
    1,
    4,
    3,
    11,
    17,
    36,
    64,
    66,
    76,
    83,
    225,
    365,
    276,
    161,
    96,
    87,
    86,
    55,
    70,
    53,
    36,
    27,
    25,
    18,
    14,
    15,
    16,
    26,
    8,
    12,
    22,
    6,
    4,
    4,
    0,
    0
   ],
   "rate": [
    null,
    null,
    null,
    null,
    null,
    null,
    null,
    null,
    null,
    null,
    0.0,
    0.0,
    0.0,
    0.0,
    0.0,
    0.0,
    0.0,
    0.030303030303030304,
    0.0,
    0.012048192771084338,
    0.013333333333333334,
    0.030136986301369864,
    0.014492753623188406,
    0.024844720496894408,
    0.07291666666666667,
    0.022988505747126436,
    0.05813953488372093,
    0.01818181818181818,
    0.05714285714285714,
    0.07547169811320754,
    0.1111111111111111,
    0.8518518518518519,
    0.6,
    0.3333333333333333,
    0.14285714285714285,
    0.13333333333333333,
    0.25,
    0.07692307692307693,
    0.125,
    0.16666666666666666,
    0.09090909090909091,
    0.0,
    0.0,
    0.0,
    null,
    null
   ],
   "miss_logit": [
    -2.6311927885603033,
    -1.4023654178790412,
    -3.192480478551932,
    -1.4601109240169379,
    -0.3190570779363504,
    -2.046806839721282,
    -3.047538904284546,
    -2.930315240634031,
    -2.825218162878397,
    -2.6424531897484065,
    -3.660220220211623,
    -1.9119707536996307,
    -0.8687956385042827,
    -2.505307277842016,
    -1.015469582185223,
    -0.05573692707607947,
    -0.8872742455821964,
    -2.7374447792583063,
    -0.6222217253083717,
    -0.3421553367837419,
    -0.5526743115600522,
    -2.9407094571153576,
    -2.87603433234266,
    -4.241141430223536,
    -1.4601110649975215,
    -1.6114046604479402,
    -2.0213988254794426,
    -2.369605077603879,
    -3.1532134385113655,
    -0.7209667818809733,
    -3.08767212903189,
    -2.8090493816852224,
    -1.4808994979601746,
    -2.2616206470020286,
    -3.1930579350231163,
    -0.6447425276845788,
    -2.87487941940029,
    -2.105707399782132,
    -2.185396392805635,
    -0.5223216148128169,
    -0.738867932487702,
    -2.8922031135358344,
    -0.15043978835038707,
    -1.8343028583252743,
    -2.1622981339582426,
    -2.9499487606543147,
    -0.28209986378052265,
    -2.143819526880329,
    -2.4697937048641503,
    -4.051735707674919,
    -2.9961452783490987,
    -1.5311382109532525,
    -2.2362125622698974
   ],
   "fa_logit": [
    0.4847623299528968,
    0.5309588476476808,
    2.166315574043044,
    0.06437401893035966,
    0.08285262600827314,
    1.3070603449200562,
    0.2630190450179317,
    0.12904914370305753,
    0.15214740255044956,
    0.4062282498717633,
    0.11519018839462203,
    0.4388545404937048,
    0.212202875553669,
    0.041275760082967405,
    0.8358558644332569,
    2.5543663226792326,
    0.3230745180211515,
    0.4385658122581127,
    0.18448496493679878,
    0.041275760082967405,
    1.3902140767706692,
    0.3415531250990652,
    1.6904914417867656,
    0.3646513839464576,
    0.33693347332958645,
    0.1567670543199281,
    0.004318545927140205,
    0.3785103392548923,
    0.0689936706998383,
    1.7413076112510282,
    0.05513471539140269,
    0.13366879547253607,
    0.7896593467384725,
    0.9374882033617821,
    0.1567670543199281,
    0.7850396949689937,
    1.7135897006341583,
    0.018177501235575377,
    0.3877496427938496,
    0.17986531316732046,
    0.6972663113489039,
    0.022797153005053694,
    1.907615074952253,
    2.3695802519000946,
    0.24454043794001812,
    0.12442949193357888,
    1.9676705479554712,
    0.706505614887861,
    1.5611411922413705,
    0.212202875553669,
    0.05513471539140269,
    0.06437401893035966,
    2.692955875763585,
    2.7668703040752387,
    0.7527021325826448,
    0.5170998923392454,
    0.40160859810228544,
    1.106105492947745
   ]
  },
  {
   "species": "dog",
   "n": 2497,
   "n_err": 86,
   "base_rate": 0.034441329595514616,
   "lift": 2.8647751937984496,
   "lift_resolved": true,
   "refuse_logit_abs": 1.8045187513723464,
   "target_only": false,
   "count": [
    0,
    0,
    0,
    0,
    0,
    0,
    0,
    0,
    0,
    2,
    2,
    1,
    9,
    15,
    14,
    45,
    60,
    104,
    136,
    176,
    326,
    452,
    358,
    217,
    110,
    82,
    76,
    50,
    42,
    25,
    22,
    16,
    16,
    15,
    16,
    14,
    21,
    21,
    19,
    15,
    14,
    5,
    1,
    0,
    0,
    0
   ],
   "rate": [
    null,
    null,
    null,
    null,
    null,
    null,
    null,
    null,
    null,
    0.0,
    0.0,
    0.0,
    0.0,
    0.0,
    0.0,
    0.06666666666666667,
    0.0,
    0.0,
    0.0,
    0.028409090909090908,
    0.027607361963190184,
    0.022123893805309734,
    0.025139664804469275,
    0.04608294930875576,
    0.02727272727272727,
    0.0,
    0.039473684210526314,
    0.04,
    0.09523809523809523,
    0.28,
    0.22727272727272727,
    0.625,
    0.125,
    0.06666666666666667,
    0.0,
    0.0,
    0.14285714285714285,
    0.0,
    0.0,
    0.0,
    0.0,
    0.0,
    0.0,
    null,
    null,
    null
   ],
   "miss_logit": [
    -0.3304850417447541,
    -2.74976139322109,
    -2.7754389917831364,
    -2.774322574454352,
    -3.4352416330948645,
    -2.882615055346463,
    -3.2921657748028066,
    -2.920573244525141,
    -3.2644297817908132,
    -2.4070212732842022,
    -1.9760841843733274,
    -2.945134425758403,
    -2.9496000950735417,
    -2.7821374957558445,
    -2.323848182289746,
    -0.06142846550765346,
    -1.1811950462786571,
    -2.81228076363303,
    -4.789455852910644,
    -3.3827700186419856,
    -2.4416302104765264,
    -0.7636549653131979,
    -2.774880783118744,
    -2.2409541956274857,
    -3.226750696944331,
    -3.4028655305601094,
    -3.247125313194651,
    -0.7390937840799359,
    -4.776058844965228,
    -0.9757742577822818,
    -3.3492774987784464,
    -0.2679656713328139,
    -3.6105191537140544,
    -3.353743099952879,
    -4.854208057980154,
    -1.5272844182018983,
    -2.570018203286761,
    -0.752490792025352,
    -0.500180475720021,
    -3.0396112422068042,
    -0.6330341378453942,
    -2.458376470408296,
    -0.4711536251716199,
    -2.0787945786215154,
    -2.44497946246288,
    -3.6027042324125618,
    -0.49794764106245154,
    -3.6440116735775936,
    -2.477355633138341,
    -2.292867601415972,
    -2.7843703304134144,
    -0.45719840856181204,
    -0.10050307201511632,
    -0.5113446490078677,
    -0.6319177205166094,
    -3.0858030091852693,
    -2.471773478353712,
    -1.347262123935374,
    -1.5071889062837747,
    -0.05584637886373034,
    -2.6928241094530727,
    -3.5591639565899604,
    -2.377994422735801,
    -2.053116980059468,
    -0.2132612222223661,
    -0.28806118325093744,
    -1.270508432581429,
    -3.1673014741865484,
    -2.8524717874692773,
    -2.6928241094530727,
    -3.0696149579178917,
    -3.101432851788254
   ],
   "fa_logit": [
    0.09933562983733546,
    1.6009169370526901,
    0.5291563014194254,
    0.8417531534791279,
    1.5651915825315805,
    0.18976543346889252,
    0.1540400789477837,
    0.18976543346889252,
    0.4208638205273151,
    0.23442212662027817,
    0.10045204716612077,
    1.4669468575985314,
    0.0870550392207049,
    0.046864015384456836
   ]
  },
  {
   "species": "human",
   "n": 3000,
   "n_err": 545,
   "base_rate": 0.18166666666666667,
   "lift": 1.7125382262996942,
   "lift_resolved": true,
   "refuse_logit_abs": 0.9591569967964777,
   "target_only": false,
   "count": [
    0,
    0,
    0,
    0,
    0,
    1,
    0,
    4,
    4,
    1,
    9,
    7,
    14,
    20,
    27,
    49,
    120,
    201,
    214,
    154,
    113,
    100,
    89,
    108,
    114,
    127,
    98,
    92,
    89,
    85,
    61,
    61,
    57,
    75,
    71,
    86,
    106,
    90,
    129,
    132,
    130,
    98,
    48,
    14,
    2,
    0
   ],
   "rate": [
    null,
    null,
    null,
    null,
    null,
    0.0,
    null,
    0.25,
    0.0,
    0.0,
    0.1111111111111111,
    0.0,
    0.14285714285714285,
    0.15,
    0.14814814814814814,
    0.2653061224489796,
    0.35833333333333334,
    0.373134328358209,
    0.29906542056074764,
    0.19480519480519481,
    0.23893805309734514,
    0.18,
    0.16853932584269662,
    0.1388888888888889,
    0.14035087719298245,
    0.11023622047244094,
    0.16326530612244897,
    0.2608695652173913,
    0.25842696629213485,
    0.35294117647058826,
    0.639344262295082,
    0.3114754098360656,
    0.24561403508771928,
    0.18666666666666668,
    0.056338028169014086,
    0.046511627906976744,
    0.05660377358490566,
    0.044444444444444446,
    0.015503875968992248,
    0.007575757575757576,
    0.023076923076923078,
    0.0,
    0.0,
    0.07142857142857142,
    0.0,
    null
   ],
   "miss_logit": [
    -0.6176918289474782,
    -0.30366920811629283,
    -4.3570401427925205,
    -0.2960941010348388,
    -3.6859545199855237,
    -1.683715989137557,
    -4.445186843376713,
    -3.895647256922138,
    -4.051281275141103,
    -1.928874000137342,
    -4.472732687309273,
    -3.5044962730797837,
    -4.248234059258908,
    -3.1105907048441734,
    -4.434168505803689,
    -0.7774577237563273,
    -3.881874334955858,
    -3.7496542840795692,
    -0.7444027110372551,
    -3.8915153803322537,
    -2.250471728049982,
    -4.292307367519382,
    -3.047235347862529,
    -3.768936374832361,
    -0.06677495029627534,
    -3.368144345613611,
    -3.7331267777200328,
    -1.9040827405980383,
    -4.666930887033822,
    -3.8433101534502736,
    -4.063676904910755,
    -4.361860665480719,
    -2.066603219800143,
    -4.460337057539621,
    -0.8986594370595926,
    -3.8570830754165537,
    -3.4700639681640837,
    -3.112656643139115,
    -2.598238007698554,
    -3.8588046906623386,
    -0.07779328786929929,
    -1.3201108492277631,
    -1.9040827405980383,
    -4.625267798085825,
    -0.4909809468577022,
    -4.354974204497578,
    -0.3146875456893169,
    -0.5846368162284064,
    -4.016848970225403,
    -4.7067862799737465,
    -3.9259476852479542,
    -4.37769952574194,
    -0.050247443936738745,
    -3.6807896742481687,
    -2.0390573758675825,
    -0.9868061376437851,
    -0.06952953468953116,
    -4.183501326017391,
    -6.215007316043702,
    -2.1327132452382873,
    -0.45792593413862936,
    -1.9447128603985644,
    -2.8709418626309,
    -0.9895607220370408,
    -4.395776485822683,
    -4.90038191436227,
    -2.5073367227211056,
    -0.26510502661070834,
    -2.0886398949461915,
    -4.069186073697267,
    -0.1549216508804676,
    -3.4438954164281514,
    -4.158710066478087,
    -1.55700510704778,
    -1.1823816295649616,
    -0.33672422083536524,
    -0.18453343310796977,
    -4.316410022991994,
    -4.275779903191468,
    -3.8853175654474277,
    -4.144248498413494,
    -1.0646231467532672,
    -4.573274975631496,
    -1.5845509509803404,
    -1.7649762287386093,
    -4.0440504911088055,
    -4.28817553296112,
    -1.2057955969076382,
    -0.6176918289474782,
    -0.7333843734642312,
    -0.4331346745993256,
    -4.383208694528453,
    -0.6948201919586472,
    -5.774273813122742,
    -2.2676878805078324,
    -2.1657682579573594,
    -1.036388656722393,
    -3.3006570279788385,
    -3.3254483715813867,
    -1.752580598968957,
    -0.9757878000707607,
    -3.1587959317261536,
    -3.595397558057232,
    -5.231620687651306,
    -3.6408482005459564,
    -4.457582473146365,
    -3.6353390317594445,
    -3.9893031262928424,
    -4.063676904910755,
    -0.11635746937488389,
    -3.752408868472825,
    -2.5817105013390185,
    -1.355920446340091,
    -4.016848970225403,
    -3.686987489132995,
    -0.028210768790691176,
    -0.3642700647679251,
    -3.8433101534502736,
    -4.404556723576186,
    -3.7642880136687418,
    -4.4768645638991575,
    -4.000321463865866,
    -3.6862988430346806,
    -3.774445543618873,
    -2.3145158151931846,
    -3.90115642570865,
    -4.481685086587356,
    -4.300571162730773,
    -4.348776389612753,
    -3.7813320046020134,
    -0.6011643225879423,
    -4.125655053759015,
    -2.391644178204353,
    -0.501999284430726,
    -4.740616019553421,
    -0.7774577237563273,
    -3.163616538477596,
    -4.1807467416241355,
    -4.396981616494733,
    -3.9287023116728323,
    -4.128409638152271,
    -4.411443184559327,
    -4.030621892191682,
    -4.080204411270291,
    -0.30366920811629283,
    -3.9259476852479542,
    -4.2344611372926275,
    -0.2595958578241965,
    -1.4165213029917232,
    -5.019517689370593,
    -4.26200702325681,
    -3.91492934767493,
    -4.326739714466704,
    -4.586359293531084,
    -3.737258654309917,
    -2.006002363148511,
    -2.3999079313841207,
    -0.38630673991397313,
    -0.2568412734309401,
    -4.447941427769969,
    -1.4661039901968205,
    -5.600734996347612,
    -0.501999284430726,
    -4.241347598275768,
    -2.2373874521820163,
    -2.700157630249027,
    -0.5502045113127062,
    -0.08881162544232346,
    -0.7939852301158634,
    -3.804745971944689,
    -0.1136028849816274,
    -2.157504504777592,
    -7.135038503391213,
    -4.210358523851638,
    -0.034408583675517024,
    -4.346021805219497,
    -1.1658541232054258,
    -0.07779328786929929,
    -0.7554210486102795,
    -3.516289337513411,
    -0.6479922572732947,
    -3.5237783638325757,
    -3.9576254057703983,
    -0.2706141953972202,
    -1.843481883946406,
    -3.3915582709246648,
    -1.8076722868340775,
    -0.6700289324193428,
    -1.3774836772935484,
    -3.5279102404224596,
    -3.8075005563379456,
    -3.9617572823602822,
    -0.17144915724000387,
    -0.35325172719490117,
    -1.52945926311522,
    -0.9895607220370408,
    -4.325362422270077,
    -4.454827930784732,
    -0.9399782029584323,
    -4.122900469365758,
    -0.06677495029627534,
    -2.8075864215860116,
    -3.197360113231738,
    -3.895647256922138,
    -4.253743228045419,
    -3.188407713953656,
    -2.402662515777377,
    -4.518183329797997,
    -1.587305535373596,
    -0.766439386183303,
    -4.179369449427508,
    -3.830914523680621,
    -3.998944171669238,
    -4.080204411270291,
    -0.4000796618802531,
    -0.5570909722958458,
    -3.3350893328945386,
    -4.285421032631109,
    -2.9418724107572425,
    -2.7356229883754426,
    -3.7782330971596,
    -4.440710643737672,
    -0.5846368162284064,
    -1.1164437656513961,
    -0.8490769179809838,
    -4.340512636432985,
    -3.8254053548941096,
    -0.2926508705432689,
    -4.305047362369813,
    -1.8049177024408216,
    -2.353079996698769,
    -4.399736158856367,
    -3.7923503421750375,
    -4.117391300579247,
    -0.04404962905191323,
    -4.442432258983457,
    -1.1524255242883028,
    -2.5403917354401777,
    -0.8270402428349358,
    -4.248234059258908,
    -3.219396788377786,
    -0.536431589346426,
    -4.372879003053742,
    -3.740013238703173,
    -3.8515739066300414,
    -2.657461572153559,
    -2.53212798226041,
    -4.256497812438676,
    -2.353079996698769,
    -3.895647256922138,
    -4.6097732608737605,
    -2.154749920384336,
    -4.080204411270291,
    -3.091308614091381,
    -3.402576650529311,
    -3.912174763281674,
    -1.3449021087670665,
    -3.8763651661693457,
    -3.9865485418995865,
    -3.268118499833502,
    -1.0749528382279776,
    -4.51680603760137,
    -3.120231750220569,
    -3.3199391607632527,
    -3.201491989821622,
    -4.24685676706228,
    -3.063762770158821,
    -4.292307409551004,
    -3.5885110970740923,
    -3.4259906178719866,
    -5.493306205010628,
    -4.270270734404956,
    -3.9562481135737704,
    -3.7083355181807285,
    -0.2706141953972202,
    -1.23196414864357,
    -0.47342047135069476,
    -4.532644897862592,
    -4.278534487584723,
    -3.691808011821193,
    -3.0307077574397487,
    -1.0721982538347212,
    -3.6711486709033947,
    -0.7168568671046949,
    -2.4577542036424975,
    -2.9342973036757884,
    -0.6293988126188168,
    -4.030621850160061,
    -5.51258829576342,
    -1.8241997931936136,
    -3.8171416017143414,
    -0.14941248209395575,
    -4.30332578915565,
    -3.294287051569434,
    -3.625697944351426,
    -2.8847148686604243,
    -3.718665209655439,
    -0.34774255840838886,
    -4.279911779781352,
    -0.032342645380575075,
    -4.424527460427293,
    -4.168351111854483,
    -0.570863894262126,
    -4.047149398551219,
    -1.0308794879358811,
    -3.835046400270506,
    -3.6711486288717725,
    -4.449318719966597,
    -3.9893031262928424,
    -4.379765464036883,
    -2.694648545525759,
    -3.122986334613826,
    -2.350325412305513,
    -4.0251127234051705,
    -4.27302527676659,
    -4.151823605494948,
    -0.34774255840838886,
    -4.7058393915885635,
    -0.26923690320059257,
    -4.314344084697052,
    -0.4138525838465331,
    -2.6974030458557707,
    -0.8490769179809838,
    -0.7278752046777195,
    -0.7003293607451593,
    -3.8543284910232978,
    -4.120145884972503,
    -1.5786974591446712,
    -4.182124033820764,
    -4.867326985706442,
    -0.17144915724000387,
    -1.8682731434857098,
    -3.6835442586414247,
    -4.080204411270291,
    -1.587305535373596,
    -0.843567749194472,
    -0.39043861650385725,
    -4.312966792500425,
    -4.099486502023083,
    -1.2732829145424105,
    -1.719525586249885,
    -4.271648026601584,
    -4.084336287860175,
    -3.947984360394002,
    -3.336466625091167,
    -2.3062520620134164,
    -0.16043081966698003,
    -1.0942349289807696,
    -3.1890963600519697,
    -1.2677737457558986,
    -0.2265408451051244,
    -1.085971175801001,
    -4.327428360565019,
    -2.9466930175086854,
    -3.0231326503582947,
    -0.3752884023409493,
    -0.5515818035093343,
    -3.826782647090738,
    -0.2871417017567566,
    -2.6202746828446024,
    -4.102241086416339,
    -3.6911193657228787,
    -2.0969036481259593,
    -4.139427975725296,
    -0.4827171936779336,
    -0.07228411908278709,
    -3.860526305908124,
    -2.0500757134406067,
    -0.6617651792395749,
    -4.6531579650675425,
    -1.580419074390456,
    -4.124277761562388,
    -3.7179765635571247,
    -4.3212305456801925,
    -3.90115642570865,
    -3.448027293018036,
    -1.6725254900399542,
    -2.526618813473898,
    -3.731749485523405,
    -3.85295119882667,
    -4.330871591056589,
    -3.021066712063352,
    -4.449318719966597,
    -2.9232789661027643,
    -4.241347598275768,
    -4.011339801438891,
    -0.7912306457226075,
    -3.5237783638325757,
    -3.7827092967986413,
    -3.1105907048441734,
    -4.49958988514352,
    -2.672611786316467,
    -4.394227032101477,
    -3.9769074965231903,
    -4.631831456210381,
    -3.0059164979004445,
    -0.7320070812676032,
    -5.479533283044347,
    -0.09982996301534752,
    -0.8380585804079597,
    -4.0912227488433155,
    -4.222065507522976,
    -4.025457046454328,
    -2.3971533469908652,
    -0.19348583238605188,
    -1.227832272053686,
    -1.5692285752928534,
    -4.759898026242968,
    -1.8352181307666375,
    -1.5404776006882441,
    -3.1236749807121393,
    -3.1450230097598735,
    -3.026575880849865,
    -0.1136028849816274,
    -4.69378812689969,
    -4.1504463132983185,
    -4.289552825157748,
    -2.9039968753499728,
    -1.1080078509470495,
    -2.714274875264464,
    -4.678982193754318,
    -3.7179765635571247,
    -0.46894427171165365,
    -1.3621613016060612,
    -4.154578189888204,
    -1.052916163081929,
    -1.3090925116547387,
    -5.187547337359209,
    -3.549946915568508,
    -4.65061858258001,
    -1.2457370706098498,
    -3.0981950750745213,
    -0.4964901156442137,
    -3.6449800771358403,
    -4.401113493084617,
    -4.502000146487618,
    -3.2889500443075006,
    -4.113259423989363,
    -2.231878283395504,
    -3.7875298194868394,
    -0.8876410994865683,
    -3.6642621678886327,
    -4.267516192043322,
    -4.115325362284305,
    -0.3463652662117611,
    -3.3213163688966363,
    -0.06126578150976314,
    -4.102241086416339,
    -2.6781209551029788,
    -0.44277571997572135,
    -2.4825454631818014,
    -0.4909809468577022,
    -3.724863024540265,
    -5.184792837029198,
    -1.188923767498945,
    -1.960551720659787,
    -4.101552440318026,
    -1.7911447804745413,
    -3.8295372314839935,
    -3.7648044982424773,
    -0.16525134235517802,
    -1.3449021087670665,
    -3.920438516461442,
    -2.8626781094511315,
    -3.629829862972932,
    -2.149240751597824,
    -3.397067481742799,
    -1.1080078509470495,
    -0.7877874152310376,
    -4.200717394411997,
    -4.288003371436542,
    -3.9700210355400505,
    -4.7068723607360345,
    -4.1449371445118075,
    -4.0581677361242425,
    -3.4280565981985514,
    -4.027867307798426,
    -3.711090102573985,
    -0.08330245665581115
   ],
   "fa_logit": [
    0.5116877722874882,
    3.5968222927342226,
    0.2086834890293261,
    0.5144423566807447,
    0.2775480988607274,
    0.732054523747969,
    0.4125227341302713,
    1.5143564914326786,
    0.5888161352986561,
    0.20317432024281423,
    1.327044752691269,
    1.1397330139498596,
    0.3023393584000317,
    2.7704469747574194,
    1.090150494871252,
    0.6053436416581931,
    1.7677782556122326,
    0.07095426936652593,
    0.8091828867591383,
    0.07095426936652593,
    0.5998344728716809,
    0.423541071703296,
    0.47312359078190325,
    0.8532562370512342,
    0.732054523747969,
    0.32988520233259055,
    0.29683018961351826,
    0.1040092820855979,
    0.026880919074429577,
    0.05993593179350121,
    2.3737868221285554,
    0.6659444983098252,
    0.566779460152609,
    2.797992818689981,
    0.7100178486019217,
    2.809011156263008,
    1.2058430393880044,
    1.7347232428931603,
    1.426209790848485,
    0.09850011329908614,
    0.6673217905064535,
    1.6245398671629194,
    2.1424017330950496,
    0.8642745746242579,
    2.2746217839713374,
    0.13775294090298396,
    0.1811376450967659,
    2.0101816822187604,
    1.3600997654103417,
    1.9991633446457377,
    0.533724447433536,
    0.026880919074429577,
    0.4015043965572477,
    0.3023393584000317,
    0.43455940927631986,
    0.5612702913660961,
    0.44006857806283156,
    0.7540911988940177,
    0.555761122579584,
    1.6575948798819904,
    0.013796643206463566,
    0.6879811734558732,
    1.5143564914326786,
    1.8779616313424725,
    1.729214074106647,
    0.23622933296188653
   ]
  }
 ],
 "pooled": {
  "count": [
   1,
   0,
   0,
   0,
   1,
   1,
   2,
   6,
   5,
   6,
   17,
   21,
   44,
   71,
   97,
   198,
   362,
   514,
   591,
   675,
   1296,
   1568,
   1127,
   697,
   474,
   413,
   368,
   250,
   264,
   201,
   161,
   126,
   116,
   129,
   119,
   136,
   165,
   159,
   176,
   181,
   191,
   123,
   58,
   18,
   2,
   0
  ],
  "rate": [
   1.0,
   null,
   null,
   null,
   1.0,
   0.0,
   1.0,
   0.3333333333333333,
   0.2,
   0.16666666666666666,
   0.17647058823529413,
   0.0,
   0.045454545454545456,
   0.04225352112676056,
   0.041237113402061855,
   0.08080808080808081,
   0.12430939226519337,
   0.1556420233463035,
   0.11505922165820642,
   0.05925925925925926,
   0.04089506172839506,
   0.035076530612244895,
   0.03371783496007098,
   0.05308464849354376,
   0.06118143459915612,
   0.048426150121065374,
   0.08967391304347826,
   0.12,
   0.14015151515151514,
   0.25870646766169153,
   0.39751552795031053,
   0.5317460317460317,
   0.3017241379310345,
   0.1937984496124031,
   0.07563025210084033,
   0.058823529411764705,
   0.07878787878787878,
   0.03773584905660377,
   0.017045454545454544,
   0.022099447513812154,
   0.02617801047120419,
   0.0,
   0.0,
   0.05555555555555555,
   0.0,
   null
  ]
 }
}
```
