## Additional_file_2_Code for "Unscored variants leave many comparisons of variant effect predictors undecided: evidence from ClinVar, published benchmarks and genomic language models": fig4_matrix.json

```
{
 "_meta": {
  "n": 11130,
  "seed": 20260719,
  "bootstrap": 2000,
  "flow": {
   "pathogenic": 2240,
   "pathogenic_caught": 1509,
   "pathogenic_missed": 731,
   "benign": 8890,
   "benign_correct": 8728,
   "benign_false_alarm": 162,
   "sensitivity": 0.6736607142857143,
   "sensitivity_ci": [
    0.6539605133999913,
    0.6927662787229465
   ],
   "specificity": 0.9817772778402699,
   "specificity_ci": [
    0.9787815311024507,
    0.9843568274669215
   ],
   "overall_error": 0.0802336028751123,
   "share_of_errors_missed_pathogenic": 0.8185890257558791
  },
  "trajectory": [
   {
    "coverage": 1.0,
    "n_kept": 11130,
    "sensitivity": 0.6736607142857143,
    "specificity": 0.9817772778402699,
    "error": 0.0802336028751123
   },
   {
    "coverage": 0.95,
    "n_kept": 10574,
    "sensitivity": 0.688978359335682,
    "specificity": 0.9918481425410505,
    "error": 0.06506525439757897
   },
   {
    "coverage": 0.9,
    "n_kept": 10017,
    "sensitivity": 0.6840317100792752,
    "specificity": 0.9946673130529633,
    "error": 0.06009783368273934
   },
   {
    "coverage": 0.85,
    "n_kept": 9460,
    "sensitivity": 0.6709021601016518,
    "specificity": 0.9959421760081156,
    "error": 0.05813953488372093
   },
   {
    "coverage": 0.8,
    "n_kept": 8904,
    "sensitivity": 0.6455787203450755,
    "specificity": 0.9973379475575669,
    "error": 0.05761455525606469
   },
   {
    "coverage": 0.75,
    "n_kept": 8348,
    "sensitivity": 0.6170731707317073,
    "specificity": 0.9981736442821018,
    "error": 0.05797795879252515
   },
   {
    "coverage": 0.7,
    "n_kept": 7791,
    "sensitivity": 0.5833333333333334,
    "specificity": 0.9983638256730626,
    "error": 0.058529072006160955
   },
   {
    "coverage": 0.65,
    "n_kept": 7234,
    "sensitivity": 0.5474137931034483,
    "specificity": 0.9987313669521091,
    "error": 0.059165053912081836
   },
   {
    "coverage": 0.6,
    "n_kept": 6678,
    "sensitivity": 0.5108958837772397,
    "specificity": 0.9988038277511961,
    "error": 0.06154537286612758
   },
   {
    "coverage": 0.55,
    "n_kept": 6122,
    "sensitivity": 0.4749661705006766,
    "specificity": 0.9990711499164034,
    "error": 0.06419470761189154
   },
   {
    "coverage": 0.5,
    "n_kept": 5565,
    "sensitivity": 0.4283513097072419,
    "specificity": 0.9997965825874695,
    "error": 0.06684636118598383
   },
   {
    "coverage": 0.45,
    "n_kept": 5008,
    "sensitivity": 0.38178633975481613,
    "specificity": 0.9997746224926752,
    "error": 0.07068690095846646
   },
   {
    "coverage": 0.4,
    "n_kept": 4452,
    "sensitivity": 0.3253493013972056,
    "specificity": 0.9997468995191091,
    "error": 0.0761455525606469
   },
   {
    "coverage": 0.35,
    "n_kept": 3895,
    "sensitivity": 0.2975391498881432,
    "specificity": 0.9997099767981439,
    "error": 0.08087291399229782
   },
   {
    "coverage": 0.3,
    "n_kept": 3339,
    "sensitivity": 0.2390745501285347,
    "specificity": 0.9996610169491525,
    "error": 0.0889487870619946
   },
   {
    "coverage": 0.25,
    "n_kept": 2782,
    "sensitivity": 0.17117117117117117,
    "specificity": 0.9995916700694161,
    "error": 0.099568655643422
   },
   {
    "coverage": 0.2,
    "n_kept": 2226,
    "sensitivity": 0.06985294117647059,
    "specificity": 0.9994882292732856,
    "error": 0.11410601976639713
   }
  ]
 },
 "cols": [
  {
   "key": "n",
   "label": "variants",
   "fmt": "{:,.0f}",
   "group": "cohort",
   "good": null,
   "log": true
  },
  {
   "key": "base_rate",
   "label": "% pos.",
   "fmt": "{:.0%}",
   "group": "cohort",
   "good": null
  },
  {
   "key": "sensitivity",
   "label": "sensitivity",
   "fmt": "{:.2f}",
   "group": "what it does",
   "good": "high"
  },
  {
   "key": "specificity",
   "label": "specificity",
   "fmt": "{:.2f}",
   "group": "what it does",
   "good": "high"
  },
  {
   "key": "missed",
   "label": "missed",
   "fmt": "{:,.0f}",
   "group": "what it does",
   "good": "low",
   "log": true
  },
  {
   "key": "auroc",
   "label": "AUROC",
   "fmt": "{:.2f}",
   "group": "what it does",
   "good": "high"
  },
  {
   "key": "ece_trivial",
   "label": "trivial",
   "fmt": "{:.3f}",
   "group": "calibration error",
   "good": "low"
  },
  {
   "key": "ece_transfer",
   "label": "transfer",
   "fmt": "{:.3f}",
   "group": "calibration error",
   "good": "low"
  },
  {
   "key": "ece_oracle",
   "label": "oracle",
   "fmt": "{:.3f}",
   "group": "calibration error",
   "good": "low"
  },
  {
   "key": "lift",
   "label": "lift",
   "fmt": "{:.1f}\u00d7",
   "group": "can confidence help?",
   "good": "high"
  },
  {
   "key": "self_auroc",
   "label": "self-know.",
   "fmt": "{:.2f}",
   "group": "can confidence help?",
   "good": "high"
  },
  {
   "key": "conf_benign",
   "label": "benign",
   "fmt": "{:.2f}",
   "group": "conformal 90%",
   "good": "high"
  },
  {
   "key": "conf_path",
   "label": "positive",
   "fmt": "{:.2f}",
   "group": "conformal 90%",
   "good": "high"
  },
  {
   "key": "prior_shift",
   "label": "\u0394logit \u03c0",
   "fmt": "{:.1f}",
   "group": "mechanism",
   "good": "low"
  },
  {
   "key": "ece_corrected",
   "label": "ECE fixed",
   "fmt": "{:.3f}",
   "group": "mechanism",
   "good": "low"
  }
 ],
 "rows": [
  {
   "species": "goat",
   "n": 99,
   "n_path": 9,
   "base_rate": 0.09090909090909091,
   "sensitivity": 0.3333333333333333,
   "sens_lo": 0.0,
   "sens_hi": 0.6666666666666666,
   "specificity": 1.0,
   "missed": 6,
   "false_alarms": 0,
   "auroc": 0.9506172839506173,
   "ece_trivial": 0.05445989710183299,
   "ece_transfer": 0.05636395186292497,
   "ece_oracle": 0.06568745203461937,
   "lift": 5.499999999999999,
   "lift_lo": 3.09375,
   "lift_hi": 9.9,
   "lift_resolved": true,
   "self_auroc": 0.9193548387096774,
   "conf_benign": 1.0,
   "conf_path": 0.2222222222222222,
   "prior_shift": 0.9765601729170303,
   "ece_corrected": 0.0403,
   "target_only": true,
   "logit_ok": [
    -2.0069593785584354,
    -5.4267661657599096,
    -3.2539607417077545,
    -2.507649362958571,
    -2.6186513718231645,
    -5.634599570122873,
    -4.54347344043261,
    -2.7013124422542445,
    -2.531266847690532,
    -3.577519824861065,
    -2.4580527206999223,
    -2.9882644438935673,
    -3.6424678087711997,
    -3.9613033301108582,
    -2.420264802788571,
    -3.7452036745553188,
    -1.9880654916774936,
    -3.2291624205784304,
    -1.4401406819629026,
    -2.989445316328297,
    -2.0140446131668135,
    -3.6684469662978874,
    -2.7934204921631633,
    -3.8570913377459597,
    -1.6149098023029012,
    -0.6158917225215572,
    -3.816056020639101,
    -2.8099527422867463,
    -1.2216792815379043,
    -3.5048961340878204,
    -3.02014799963127,
    -2.9557904519385,
    -4.538749950693692,
    -0.21203334984399247,
    -3.112256049540188,
    -1.980980257069115,
    -1.3645648461402002,
    -4.231723117663964,
    -1.8345520751626299,
    -4.8693942324180135,
    -3.02014799963127,
    -4.156147281841263,
    -6.026649218453141,
    -4.6473902146888255,
    -3.2327050378826194,
    -1.4070762537904706,
    -3.6646091308850153,
    -2.009321123427895,
    -4.37342780983153,
    -3.5330894634669923,
    -4.784371417117473,
    -4.793818396595311,
    -3.7026922669050486,
    -2.9422104189391076,
    -0.4529313265288557,
    -4.264787473761663,
    -2.0710217081425224,
    -4.11835936392991,
    -4.760753968422879,
    -4.0569540693986985,
    1.9135370326695051,
    -3.3342600672693754,
    -3.2008214821449172,
    -6.612361946079082,
    -3.1476822225820795,
    -4.269511035575315,
    -3.646010390038022,
    -3.3800188741151524,
    -2.706035931993164,
    -2.493478857704447,
    -3.074468131628837,
    -1.4460450441365515,
    -3.1335117533653225,
    -3.1571292020599175,
    -4.33327814705072,
    -2.710759421732083,
    -3.374409730050186,
    0.3358914598705981,
    -3.3212704704873484,
    -2.951657398416946,
    -3.6597381041664887,
    -2.9304016945918114,
    -4.236446679477616,
    -3.9861015791654477,
    -3.587557204518901,
    2.376439027083556,
    -2.7674412985991097,
    -2.7851543851200558,
    -1.578893193043645,
    -3.901078835939642,
    -4.248255403824913,
    -5.214208983359092,
    -4.094741915235316
   ],
   "logit_miss": [
    -2.800505744790225,
    -0.18841590114939832,
    -1.4708433652658757,
    -0.1996341892793304,
    -0.2876091856666947,
    -0.6147108500868272
   ],
   "logit_fa": [],
   "refuse_logit_abs": 1.6041048195251242
  },
  {
   "species": "chicken",
   "n": 308,
   "n_path": 28,
   "base_rate": 0.09090909090909091,
   "sensitivity": 0.5714285714285714,
   "sens_lo": 0.38095238095238093,
   "sens_hi": 0.76,
   "specificity": 1.0,
   "missed": 12,
   "false_alarms": 0,
   "auroc": 0.8607780612244897,
   "ece_trivial": 0.021462197645988893,
   "ece_transfer": 0.026405000445893348,
   "ece_oracle": 0.02210912640989116,
   "lift": 2.1843971631205674,
   "lift_lo": 0.5347222222222222,
   "lift_hi": 4.178405110536893,
   "lift_resolved": false,
   "self_auroc": 0.6490709459459459,
   "conf_benign": 1.0,
   "conf_path": 0.5714285714285714,
   "prior_shift": 0.9765601729170303,
   "ece_corrected": 0.0252,
   "target_only": true,
   "logit_ok": [
    -1.8227433508153323,
    -4.534026460954772,
    -4.078209629074366,
    -2.9162312253750544,
    -4.231723117663964,
    -4.562367399388286,
    -2.80759096137992,
    -4.330916402181261,
    -4.7991323225515945,
    -5.117377443711255,
    -4.149062047232883,
    -4.098284532539505,
    -3.239790272490998,
    -5.81409218020179,
    -1.5605896703053341,
    -4.529302971215854,
    -3.590509385605725,
    -4.807988865812068,
    -2.5542937520556612,
    -3.435815096656132,
    -3.4074741582226182,
    -2.910326863201406,
    -4.600155317299636,
    -3.2161728237964033,
    -2.9611043778947836,
    -4.510409012260178,
    -2.887890286941541,
    -3.0414037034564045,
    -4.6521137044277445,
    -3.457070800481266,
    -2.7816117317784994,
    -3.47124130573539,
    -2.8182188132924875,
    -3.2232580584047814,
    -2.7780691505116764,
    -1.9880654916774936,
    -3.112256049540188,
    -2.7768882780769473,
    -3.2823016801412686,
    2.603166534551663,
    -4.4371949213069355,
    -4.4513653905236925,
    -2.9445721638085676,
    -2.9941688060672162,
    -4.302575463747747,
    -4.193935127677879,
    -4.963864027196391,
    -3.473603014567483,
    1.9324309916251816,
    -5.707813661076115,
    -4.581261358343961,
    -4.2340848625334235,
    -2.7219777098620153,
    -3.878642187605043,
    -3.2492372519688355,
    -4.401768748265043,
    0.7610055363732982,
    -3.10517081493181,
    -3.2043640994491067,
    -3.034318468848027,
    -3.5562640849985634,
    -3.5220187843914013,
    -1.9107183472026965,
    -3.3584679521813348,
    -3.288206042314916,
    -4.694625112078015,
    -3.729852404978566,
    -3.2952912769232947,
    -3.3814949646585646,
    -2.9162312253750544,
    -3.1193412841485664,
    -3.2161728237964033,
    -3.3649627505723485,
    -3.689702670123022,
    -3.8939936013312635,
    -3.937685881416263,
    -1.1189433797164186,
    -4.741860009467203,
    -3.0555741726731616,
    -4.24825533175018,
    -4.590708337821799,
    -4.236446607402883,
    -0.013646780809399406,
    -4.637943235210988,
    -3.290567787184376,
    -2.850692805247555,
    -2.828846665205055,
    -4.281319759922612,
    -3.1075325598012693,
    -4.54347344043261,
    0.8649223106295127,
    -3.167757053972485,
    2.6692953908965276,
    -4.123082781594096,
    -3.1146177944096474,
    -3.3106425825374144,
    -2.9445721638085676,
    -0.6277004468688543,
    -3.165395309103026,
    -2.910326863201406,
    -1.1614547873666885,
    -3.357877479926603,
    -3.248056379534106,
    -3.227981548143701,
    -2.762422590751508,
    -3.1240647738874854,
    -2.80759096137992,
    -3.121703029018026,
    -3.065021152150999,
    -3.256322486577214,
    -2.8949755215499193,
    -1.7414107618733228,
    -3.057935917542621,
    -3.5243805292608608,
    -1.1478747543672967,
    -2.38365775731195,
    -2.913869480505595,
    -3.2374285276215384,
    -3.4003889236142397,
    -3.3705718946373144,
    -3.6129459979029566,
    -3.2728547006634297,
    -3.176023161015593,
    -4.477344584087746,
    -1.6794887635771834,
    -3.2456946346646465,
    -4.267149362780589,
    -4.054592180379772,
    -3.9105258154174796,
    -2.7568134106491753,
    -3.18783188536289,
    -2.2336869581012753,
    -4.094741843160582,
    -2.713563993764566,
    -4.330916402181261,
    -2.6697241046252245,
    -4.382874789309368,
    -1.4944608139604698,
    -3.166576181537755,
    -2.4438822514831657,
    -4.609602296777474,
    1.223907530787348,
    -3.6950165960793053,
    -3.1193412841485664,
    -4.571814378866124,
    -4.106550639582613,
    -4.548196930171529,
    -3.86919528020194,
    -4.118359436004644,
    1.460082017733293,
    -2.6068426114385006,
    -3.3389835570082944,
    -3.5804719699105227,
    -3.065021152150999,
    -3.294110404488565,
    -2.7579943191212717,
    -3.5208379119566713,
    -4.61019273299484,
    -4.29076673940045,
    -3.0980855803234313,
    -4.491515053304503,
    -2.735557742861407,
    -3.3590583883987,
    -2.7522375660019645,
    -3.108713432235999,
    -3.005977530414513,
    -3.218534568665863,
    -3.2256198032742414,
    -2.8217614305966765,
    -3.154767457190458,
    -3.151224839886269,
    -3.0012540406755943,
    -3.342526174312484,
    -4.224637955130319,
    -3.007158402849243,
    -4.247074531390184,
    0.7940699645457305,
    -1.7896789226429002,
    -3.134692625800053,
    -4.399407003395584,
    3.2739020774781458,
    -3.496703831571883,
    -3.3059191288358623,
    -0.9087480863345281,
    -3.1482726587994443,
    -3.2067258443185658,
    -4.12072110879937,
    -2.8619110933774876,
    -3.256322486577214,
    -3.2728547006634297,
    -3.398027142707414,
    -3.2090875891880253,
    -3.251598996838295,
    -4.62731538329842,
    -3.0803724938024857,
    -2.6469185057295075,
    -3.93768580934153,
    -3.9506754781982902,
    1.9324309916251816,
    -3.8455778315073452,
    -2.9988923318435017,
    -3.8240269095735275,
    -4.524579481476935,
    -2.604480902606408,
    -2.8477406241607306,
    -3.2917486596191052,
    -2.9965305509366753,
    -5.301113814102482,
    -3.3543348986597814,
    -4.094741915235316,
    -4.134891578016127,
    -3.269312083359241,
    -3.1146177944096474,
    -2.115599714628303,
    -2.9044225370651238,
    2.8298940420197707,
    -3.0154245098923513,
    -3.4765552677290406,
    -3.1075325598012693,
    -3.100447325192891,
    -3.73929931238167,
    -5.01109892458558,
    -1.9219367074073626,
    -3.0721063867593776,
    2.1874994375268018,
    -2.9988922958061353,
    -2.604480902606408,
    -3.8644717904630204,
    -2.9126886080708645,
    -3.6672661299005243,
    -3.3631914419202538,
    -3.164214400630929,
    -3.2823016801412686,
    -3.8018855514223455,
    -3.473898232676165,
    -3.2539607417077545,
    -3.235066782752079,
    -3.624754686212887,
    -3.3068047831619096,
    -3.1358734982347825,
    -3.3000147666622137,
    -3.324813087791538,
    -3.0886386008455937,
    -3.392122816571132,
    -3.1311500084958634,
    -4.097103660104776,
    -4.79854188633423,
    -0.9927376382546793,
    -4.760753968422879,
    -4.812712355550987,
    -3.1937362475365387,
    -3.464155999052278,
    -4.685178132600177,
    -3.8491204488115343,
    -4.019608834500904,
    -3.7180435364818014,
    -3.4121976479615372,
    -2.56101003610292,
    -3.335440939704105,
    -3.0260523618049184,
    -3.3333744129433285,
    -2.833570154943974,
    -2.8016865992062714,
    -2.636954894561475,
    -3.142958732843161,
    -3.471241269698023,
    -2.9988922958061353,
    -3.1405969879737015,
    1.9796658890143695,
    -3.069744641889918,
    -3.154767457190458,
    -3.3224513429220783,
    -3.121702992980659,
    -3.1783849058850526,
    -4.465535859740449,
    -3.361420133268159,
    -2.6936367714285017,
    1.340813901825591,
    -3.3059191288358623,
    2.886575918886795,
    -3.076829876498296,
    -2.9061938096798516,
    3.1227504058327393,
    -2.9233164599834325,
    -2.93512518433073,
    -3.4169211377004562,
    -3.138235243104242,
    -3.1642144366682956,
    -3.192555375101809,
    -3.3295365775304564,
    -2.7532708293823527,
    -3.6548668612237614,
    -3.579438706530134,
    -4.486791563565584,
    -3.3850375819627536,
    -3.0083392752839724
   ],
   "logit_miss": [
    -3.447623821003429,
    -3.8136942757696426,
    -2.7707256000582015,
    -3.1476822225820795,
    -1.8180198610764136,
    -3.2728547006634297,
    -2.5572459331424855,
    -3.166576181537755,
    -2.3092627939239776,
    -3.389170635484308,
    -2.4993833279901962,
    -2.9847218265893782
   ],
   "logit_fa": [],
   "refuse_logit_abs": 2.7226567115119846
  },
  {
   "species": "pig",
   "n": 396,
   "n_path": 36,
   "base_rate": 0.09090909090909091,
   "sensitivity": 0.4444444444444444,
   "sens_lo": 0.275,
   "sens_hi": 0.6052631578947368,
   "specificity": 1.0,
   "missed": 20,
   "false_alarms": 0,
   "auroc": 0.848070987654321,
   "ece_trivial": 0.04714830836075674,
   "ece_transfer": 0.05823217851820003,
   "ece_oracle": 0.012970362201056242,
   "lift": 3.9600000000000004,
   "lift_lo": 2.5384615384615383,
   "lift_hi": 5.657142857142857,
   "lift_resolved": true,
   "self_auroc": 0.718218085106383,
   "conf_benign": 1.0,
   "conf_path": 0.4444444444444444,
   "prior_shift": 0.9765601729170303,
   "ece_corrected": 0.0318,
   "target_only": true,
   "logit_ok": [
    -3.2787590628370786,
    2.2866927220440982,
    -5.339381461440443,
    -5.044163352758012,
    -2.550160698534107,
    -2.096705683597894,
    -3.390941944136402,
    -2.546027717087287,
    -4.307003735377983,
    -4.360438213049504,
    -2.573778219303435,
    -2.8654537106816758,
    -2.5241816130821535,
    -3.5208379119566713,
    -3.6306590483865357,
    -3.7782681748024842,
    -3.35787751596397,
    -3.0933620905845123,
    -2.153387632539654,
    -3.0543933002384316,
    -2.8678154555511357,
    -2.8217614305966765,
    0.9517164345821478,
    -0.8827688927704742,
    -3.2374285276215384,
    -2.3163480285323557,
    -2.0589178377612765,
    -4.557643909649367,
    -0.8727314770752717,
    -4.848138528592878,
    -3.3041478201837675,
    -3.931781591317348,
    -3.2551416141424845,
    1.223907530787348,
    -3.765278505945724,
    -3.0130627650228914,
    -4.0120808448042355,
    -2.905012937245122,
    -2.1864520607120865,
    -2.856006731203838,
    -0.8426192299896638,
    -3.340164429443025,
    -1.9408305942883042,
    -3.9199727948953176,
    -2.350593257064784,
    -3.2539607417077545,
    -2.9162312253750544,
    1.4222940998219424,
    -3.0414037034564045,
    -4.287224194170994,
    -3.069744641889918,
    -3.4948587183926176,
    -3.235066782752079,
    -2.905603373462487,
    -2.91091729941877,
    -3.431091606917213,
    -3.9624841304708536,
    -2.7943061464892107,
    -3.9412284987204522,
    -3.337802684573565,
    -2.677695029597017,
    -4.061677487062884,
    -3.2622268487508626,
    -2.7638986812949202,
    -2.957561760590595,
    -3.731033205338562,
    -2.9422104189391076,
    -0.9781243418748993,
    -2.9079651183319464,
    1.5451048330338333,
    -3.8204842922693385,
    -1.3500253542875909,
    -2.0967057556726276,
    -3.268131210924511,
    -3.073287259194107,
    -3.3271748326609973,
    -1.3846396775306058,
    -3.3342601033067423,
    -3.1524057123209985,
    -1.7944024123818187,
    -5.022907648932877,
    -3.3082808737053218,
    -2.6500921003978433,
    -3.050850682934242,
    -3.031956723978567,
    -1.3574796115318222,
    -2.3175289009670856,
    -3.3862184543974836,
    -3.6188503240392382,
    -3.27521644553289,
    -3.480688249175861,
    0.54136326351357,
    -3.010701020153432,
    -3.585785895866806,
    -3.537370126042888,
    -3.3590583883987,
    -3.3233369972481257,
    -4.066400976801803,
    -3.0980855803234313,
    -1.4613963857880377,
    -3.69796877716613,
    -3.5426840519991716,
    -3.8302264898558587,
    -3.0177862547618104,
    -3.0484889380647826,
    -3.065021152150999,
    -2.696588952515326,
    -3.7793013661081396,
    -2.9327634394612705,
    -1.6314420163891175,
    -3.1243599919961675,
    -3.3183182894005245,
    -2.9563808881558646,
    -2.5808634539118134,
    -3.265769466055052,
    -0.23092730879966794,
    -4.4324714315680165,
    -4.394683513656665,
    -2.269113131143167,
    -3.3153661083137003,
    -3.513162241130928,
    -2.7166637839057315,
    -2.5525225154783002,
    -1.486194706917362,
    -2.752089956947623,
    -3.361420133268159,
    -3.5516882043139857,
    -0.8674175511189881,
    -2.990035752545662,
    -2.7485473396434337,
    -2.6537823267563736,
    -2.077811796716952,
    -2.8052292165104604,
    -5.041211171671188,
    -3.8674239715498446,
    -3.4169211377004562,
    -2.561969494956138,
    -3.2917486596191052,
    -2.0541943480223575,
    -3.362601005702889,
    -4.316745932964504,
    -4.633219745472069,
    -2.939258237852284,
    2.0363477658813958,
    -2.6753332486901913,
    -2.5123728526974896,
    -2.967008740068432,
    -3.990825140979101,
    0.8649223106295127,
    -2.809067051923332,
    -1.2039661950169582,
    -1.907766094041139,
    -3.5751580439542385,
    -3.4169211377004562,
    -0.3584615317504779,
    -1.9195748904631695,
    -2.93512518433073,
    -1.3810970602264165,
    -3.3891707075590416,
    -3.150043967451539,
    -1.4557872417230717,
    -2.6413831661917118,
    -3.3814949646585646,
    -3.1913745026670792,
    -3.036680213717486,
    -3.0083392752839724,
    -3.003615785545054,
    -3.6761226371236297,
    -3.0791916213677557,
    -0.5096132033958822,
    -3.141777860408431,
    -3.9979103755874785,
    -3.3106426185747813,
    -1.7755084534261434,
    -4.068762721671263,
    -4.58598484808288,
    -2.5973956319606626,
    -2.3765725227035714,
    -1.493870377743105,
    -3.2362476551868093,
    -3.3316031042912337,
    -3.0419941396737697,
    -3.3236322153568083,
    -3.239790272490998,
    -0.8024695672088529,
    -2.7957822370326233,
    -4.172679495927477,
    -5.2897848191817936,
    -3.2079067167532953,
    -3.3153661083137003,
    -3.3094617461400513,
    -2.9422104189391076,
    -2.2620278965347884,
    -4.484429818696125,
    -3.5237900209687623,
    -3.2043640994491067,
    -3.1571292020599175,
    -2.177005081234249,
    -3.0000731682408643,
    -4.529302971215854,
    -3.3543348986597814,
    -3.06029766241208,
    -2.8052292165104604,
    -2.9445721638085676,
    -2.3257950080101937,
    -2.561969494956138,
    -1.260648071883985,
    -2.616289626953705,
    -3.542093651819173,
    -2.4911171488723545,
    -3.2840729887933624,
    -2.5430755360004618,
    -2.3098532301413424,
    -1.5653131600442531,
    -3.5167048584351175,
    -2.9422104189391076,
    -3.076829876498296,
    -4.094741915235316,
    -2.12977018384506,
    -4.139615067755045,
    -1.4732051101353347,
    -3.6808369012966526,
    -5.419680787002063,
    2.4142269449949065,
    -4.149062047232883,
    -2.896156393984649,
    -2.704855059558434,
    -2.9658278676337027,
    -2.5501607706088407,
    -0.19786288062723567,
    -1.6007393330861448,
    -2.5123728166601227,
    -3.1949171199712687,
    -1.5771218843915502,
    -0.330120593316964,
    -3.1996406097101873,
    -3.778268102727751,
    -3.2893869147496457,
    -0.8544279543369608,
    -3.477145631871672,
    -3.0260523618049184,
    2.650401431940851,
    -3.121703029018026,
    -4.043964400541938,
    -4.151423864177076,
    -3.5243805292608608,
    -3.1594909469293775,
    -5.22129421796747,
    -3.5137527133856605,
    -3.7454988926640005,
    -2.616289626953705,
    -1.9408305942883042,
    -2.918592970244514,
    -4.496238543043422,
    -2.6263270426489083,
    -2.120323204367222,
    -1.751891004731549,
    -3.8810040045492364,
    -3.1807466507545117,
    -3.096609489780019,
    -2.696588952515326,
    -3.214991951361674,
    -4.994566710499364,
    -2.306901049054518,
    -0.24037428827750562,
    -2.1911755504510055,
    -4.692263367208556,
    -1.4318745749197945,
    -2.857187603638568,
    -2.370668160529923,
    -2.759175191556001,
    -2.800505726771541,
    -2.963466122764243,
    -3.0473080656300535,
    -4.858913989559787,
    -3.647191262472752,
    -3.2338859103173494,
    -1.1726730754966206,
    -3.3519731537903215,
    -2.616289626953705,
    -2.459824101426751,
    -2.9929879336324863,
    -4.08057144601856,
    -3.1028090700623507,
    -4.206924868609374,
    -2.3092627939239776,
    -4.211648142124091,
    -3.215287169470356,
    -5.414809688208804,
    -4.864965960787777,
    1.6254041585954542,
    -2.573778219303435,
    -3.445262076133969,
    -2.972913102242081,
    -2.781611767815866,
    -3.3366218121388345,
    -4.8599472529401755,
    -5.472820046564901,
    -1.3444900147497951,
    -3.1642144366682956,
    -2.252580917056951,
    -3.3732288576154565,
    -3.3531540262250505,
    -1.946218324771759,
    -3.435815096656132,
    -3.0969047078887018,
    -3.7416610572511297,
    -4.708795581294771,
    -2.8819859247678923,
    -3.2846633889733607,
    -2.9490004354388044,
    -2.7078072406452582,
    -2.9304016945918114,
    -4.281319759922612,
    -3.565711100513768,
    -4.973606224782911,
    -3.641729727462127,
    0.6854297005505963,
    2.2111168862213955,
    -4.602517062169096,
    -1.0787937169356079,
    -3.3602392608334295,
    -3.969569437153966,
    -3.379133219789105,
    -3.9796068528491686,
    -2.7907635291850212,
    -1.9609054256787097,
    -2.025853481663578,
    -4.3297355297465305,
    -1.314082549555505,
    -4.917810002241932,
    -2.945753036243297,
    -2.499973764207561,
    -3.140080356283507,
    -2.5548842963851266,
    -3.3466592278340377,
    -3.005977530414513,
    -2.845378879291271,
    -3.1984597372754577,
    -3.988463396109642,
    -2.531266811653165,
    -4.792637524160582,
    -2.6989506973847854,
    -1.742444025253711,
    -5.22129421796747,
    -3.16834749018985,
    0.4964901109938405,
    -2.9894453523656637,
    -3.918201486243223,
    -3.1494535312341743,
    -3.7906672632924128,
    -3.0142436374576214,
    -2.9374869292001895,
    -3.700330522035589,
    3.55731146181328,
    -1.888281770942832,
    -3.431091606917213,
    -3.138235243104242,
    -1.3669265910096597,
    -2.535990301392084,
    -4.722966050511528,
    -2.8713580728553247,
    2.499249760295448,
    -3.1783849058850526,
    -3.3366218121388345,
    -2.7532708293823527,
    -2.616289662991072,
    -1.8865104622907374,
    -4.571814378866124,
    -1.964448042982899,
    -4.539340386911056,
    -2.2761983657515454,
    -3.201411918362282,
    -2.254942734001144,
    -3.065021152150999,
    -3.0980855803234313
   ],
   "logit_miss": [
    -3.5680728453832273,
    -0.13409576915183075,
    -2.5353998651747194,
    -0.018370270548318413,
    -0.2734387164499381,
    -1.5960158433472256,
    -6.229759277226652,
    -7.51454848621259,
    -0.09571741502311526,
    -0.017779834330953315,
    -0.056158188459669134,
    -8.185284029139071,
    -0.9666108356362844,
    -2.768622171033839,
    -2.3092627939239776,
    -1.383458805095876,
    -1.1378374828215612,
    -3.362601005702889,
    -0.1789689216715602,
    -1.3344525990545926
   ],
   "logit_fa": [],
   "refuse_logit_abs": 1.886953289453761
  },
  {
   "species": "sheep",
   "n": 616,
   "n_path": 56,
   "base_rate": 0.09090909090909091,
   "sensitivity": 0.7857142857142857,
   "sens_lo": 0.6727272727272727,
   "sens_hi": 0.8888888888888888,
   "specificity": 0.9839285714285714,
   "missed": 12,
   "false_alarms": 9,
   "auroc": 0.9027901785714286,
   "ece_trivial": 0.05883115560091394,
   "ece_transfer": 0.054504005073878425,
   "ece_oracle": 0.018193423162766547,
   "lift": 4.731182795698925,
   "lift_lo": 3.3701388888888886,
   "lift_hi": 6.341205617382088,
   "lift_resolved": true,
   "self_auroc": 0.7364945978391356,
   "conf_benign": 0.9857142857142858,
   "conf_path": 0.7321428571428571,
   "prior_shift": 1.0182502452102855,
   "ece_corrected": 0.021,
   "target_only": false,
   "logit_ok": [
    -2.50039298027304,
    -3.2120892971550177,
    -1.8414094296787982,
    -3.094836087787716,
    -2.8880732677826115,
    -2.7946211457464063,
    -2.791116691170048,
    -3.143898451856724,
    -4.279341734596623,
    -2.81915232778091,
    -3.8296033972973818,
    -2.8168160247300045,
    -2.3892725664143644,
    -2.954657904733408,
    1.2740506174048938,
    1.1992889197759298,
    -3.984967550182574,
    -2.529450785117828,
    -3.553919637290576,
    -3.0270832993114674,
    -4.389147977989163,
    -4.1835532382112,
    -2.618230265403068,
    -4.141499854593219,
    -3.4487859999998447,
    -4.403165796294595,
    -3.3518294233872816,
    -2.53295520404503,
    -5.043312832242602,
    -2.733293190660146,
    -3.4195822118635304,
    -2.9803572382933643,
    -4.613433070876057,
    -2.2070409284437638,
    -5.861018900059401,
    -1.568646119783934,
    -3.4552108333898333,
    -3.912542155604515,
    -2.752567690830113,
    -1.0832791609583916,
    2.4562199611628945,
    -2.8320019945608883,
    -2.8244090096454464,
    -2.152721882510219,
    -0.18847509246172311,
    -0.9968359480749012,
    -3.212819391858426,
    -4.829541103084782,
    -3.1509073610094394,
    -4.1695354199057695,
    -0.8508170073933303,
    -2.8320019945608883,
    -0.7538604307807665,
    -3.9826312471316685,
    -2.599539840995827,
    -3.391546575252669,
    2.5403268709954796,
    0.1292621224613758,
    -4.949860567609775,
    -2.284139000421944,
    -4.403165796294595,
    -3.8336919276364663,
    -3.4508302651693867,
    -1.4652647097813818,
    -3.1532436640603447,
    -2.1781291068905015,
    -1.2549974351999194,
    -2.2210587467491942,
    -4.524653554941661,
    -4.300368462054768,
    -2.4967425067560005,
    2.1057745035271234,
    -3.875161306790033,
    -4.379802765785543,
    -4.571379615959764,
    -3.043437420667803,
    -4.0924374192259,
    2.8300284493077164,
    -4.856408588170191,
    -3.4838306170617326,
    -2.335537596243546,
    -3.531724829605288,
    -5.10172040851523,
    2.568362507606342,
    -0.6510630965409405,
    -3.518875091526999,
    -3.3588383325399964,
    -2.486229143026927,
    -0.6767624301008974,
    -2.8752236010026335,
    -0.8005864917988696,
    1.8487811679275574,
    -3.003720268802416,
    -2.8705509949008228,
    -4.870426406475622,
    -1.6206288626665732,
    -3.684168532378537,
    -1.8040286521626268,
    -3.6041501528850364,
    -2.8892413836589084,
    -3.3045192866064523,
    -3.577866743562354,
    -3.5761145162741754,
    -2.6439295989630245,
    -3.0755615876177487,
    -3.139225845754914,
    -4.8423907698647595,
    -3.1076857545676946,
    -4.468582281719938,
    -3.038764814565993,
    -3.3185371049118833,
    2.0076497753891074,
    -2.9686757230388388,
    -2.685983053879317,
    -3.3868739691508587,
    -2.134615533865704,
    -2.721027599642894,
    -3.501790875467255,
    -3.125792103212209,
    -2.2140498375964786,
    -2.548652240168299,
    -3.1252080274494825,
    -2.4056266877707,
    -3.390378388078061,
    -2.6626200233702657,
    -3.488503223163543,
    0.9329503719727434,
    -2.9499852986315975,
    -1.5201678314776523,
    -3.0481100267696135,
    -3.642407115343608,
    -1.735107854757547,
    -2.6953282660829374,
    -2.8137495556773806,
    -2.9751005564288278,
    -2.637504765573035,
    -4.403165796294595,
    2.8300284493077164,
    -2.9312948742243563,
    -4.949860710206398,
    3.0356231177873685,
    -2.7770988728646167,
    -3.6064864559359417,
    -2.9359674803261666,
    -2.6252391745557833,
    2.8113380249004756,
    -2.1416244430184195,
    -2.899754783037137,
    -4.162526510753054,
    -3.456963060678013,
    -1.5762391046993758,
    -3.076145663380475,
    -2.8284975399845305,
    -1.000340402651259,
    -3.111190209144052,
    -2.973348329140649,
    -2.5017071507391737,
    -2.9336311772752617,
    -4.076083369167875,
    2.7459215394751304,
    -3.2291735132147616,
    -4.8891168308828625,
    -2.81915232778091,
    1.8581263801311774,
    -2.627575513255844,
    -3.8050720726662566,
    -0.7398426124753361,
    -2.856533176595392,
    -3.385705817625406,
    -1.1329986102604663,
    -4.1029509255515935,
    -3.2782358772837696,
    -3.0013839657515105,
    -2.891577722358969,
    -2.97802093524246,
    -3.3675994689808912,
    2.306696565904966,
    -2.001446259964111,
    -3.4032280905071945,
    -3.3354753020309453,
    -2.765745900226625,
    -2.2152179891219315,
    -3.2186601494856886,
    -1.7492350446718672,
    -3.1275443305003883,
    -3.4172459088126255,
    -3.3004307562673683,
    -3.2595454528765284,
    -3.0703049057532117,
    -3.4432372802539453,
    -3.408484772371731,
    -2.9733482934914934,
    -2.3156790203108524,
    -1.325086526727073,
    -5.758221565819575,
    -1.950047664142509,
    -2.4305959266272494,
    2.091756685221693,
    -4.001321671538911,
    -3.1625888762639653,
    -3.0177380871078463,
    -1.48278698266317,
    -2.9967113596497,
    -3.5901323345796055,
    -2.8138956459163733,
    -4.571379615959764,
    -0.7234884911189997,
    -2.8355064847864013,
    -3.537857553815603,
    -2.9850298443951746,
    -3.429949556651922,
    3.2599082106742614,
    -3.310506063174397,
    -2.594283087832979,
    -2.779435175915523,
    -5.515246048525441,
    -5.253580106824065,
    1.615150862837044,
    -3.3191211806746095,
    -4.232615673578519,
    -3.5737782132232696,
    -3.1322169366021986,
    -2.337873899294451,
    -3.1088539060931466,
    -1.7491255304663558,
    -3.3249619383018723,
    -3.900860640349989,
    -3.139225845754914,
    -1.725762499957305,
    -3.0644641481259494,
    -2.9826935413442697,
    -2.879896207104444,
    -1.4570876491032134,
    -2.9686757230388388,
    -3.5013528186452105,
    -2.010791543466043,
    -0.5809740050137868,
    -2.8284975399845305,
    -2.8430994340526876,
    -2.842515358289961,
    -4.223270461374899,
    -3.433015954406235,
    -1.1043058884165378,
    -3.285244786436485,
    2.8393736615113383,
    -3.1952971189766366,
    -0.6043370355228379,
    -3.057455238973234,
    -1.2141121318090793,
    -3.0481100267696135,
    -2.9149407528680205,
    -4.393820584090974,
    -1.5438228998680672,
    -3.49200760644159,
    -4.316722583411104,
    -2.5627430679440706,
    -2.5773449620122277,
    -0.3076265480578855,
    -3.309775968470989,
    -3.1976334220275424,
    -3.3284663928782305,
    -4.412511008498215,
    -0.5249027317920631,
    -3.230341664740214,
    -4.16953549120408,
    -2.7280365087956095,
    -4.094773722276805,
    -4.573715919010669,
    -1.5622212863939449,
    -2.8869051162571586,
    -2.9231178135461886,
    -2.7957892972718583,
    -3.192960815925732,
    -1.7351077121609253,
    -2.618230265403068,
    -4.025852853573414,
    -3.168429633891228,
    -2.53762781014684,
    -1.3706444362197234,
    -4.090101116174995,
    -1.1557045555364507,
    -2.959330510835218,
    -4.484936403076275,
    -6.001197083113709,
    -1.1364300553664832,
    -2.4687068344959835,
    -3.640362850174066,
    -5.487210411914578,
    -0.8122680070533952,
    -3.4268830875992986,
    -4.56437070680705,
    -3.2326779677911195,
    -3.2840766349110324,
    -1.8402414207499673,
    -3.6018138498341314,
    -3.826098942721025,
    -3.254580808893355,
    -3.1976334220275424,
    -1.0155263724821424,
    1.9796141387782458,
    -3.115862779596707,
    -1.5937613775811643,
    -2.9476489955806926,
    -4.258315007138475,
    -3.1181991182967677,
    -2.7957892972718583,
    1.8674715923347989,
    -3.444113358248879,
    2.8019928126968567,
    -3.195844690004193,
    -3.1088539060931466,
    -4.7267437688449565,
    -3.19179266440028,
    -2.8238248982335645,
    -3.0060565718533203,
    -3.094836087787716,
    -2.781771550264738,
    -3.0481100267696135,
    -2.9499852986315975,
    -3.5597603949178387,
    -4.099446399676926,
    -4.720903011217693,
    0.17131557737766834,
    -3.4809101669497906,
    -2.641593295912119,
    -2.867046540324465,
    -5.011772741055383,
    -4.458068917990865,
    -2.055181230134929,
    -2.6830626750656856,
    -4.171871865553296,
    -0.8665870529869398,
    -0.07165993991646646,
    -3.868152397637317,
    3.073003966601853,
    -3.041101117616898,
    -0.7753982245312987,
    1.6665495299569575,
    -1.5283448921558207,
    -4.048047732557013,
    -2.7373816853500745,
    -6.216136963796982,
    -2.926622268122546,
    2.7459215394751304,
    -3.209899013044794,
    1.5684248018189415,
    -4.365784947480112,
    -2.892745873884422,
    -0.8870297046823596,
    -0.693116551457233,
    -5.069012165802558,
    -3.1631729520266916,
    -3.136889578353164,
    -2.176668988781996,
    -2.945312692529787,
    -3.615831668139562,
    -3.3086078169455364,
    -0.9448532051922618,
    -2.5528137799777237,
    -2.7035053267611056,
    -3.8517983475792916,
    -2.891285684477606,
    -3.02825145083692,
    -2.900922934562589,
    -1.6603460145319606,
    -2.336705747768998,
    -3.4172459088126255,
    -1.5575486802921343,
    -3.5460528668613565,
    -1.5925932260557116,
    -3.038764814565993,
    -2.437130274222749,
    -2.2444217772582453,
    -2.300493050479969,
    -3.469064380386998,
    -2.8985866315116846,
    -3.267722549203852,
    -2.1930231101383324,
    -3.280864218216038,
    -3.4604675152543702,
    -0.674426269646614,
    -2.7584084841065315,
    -1.5300971194439992,
    2.6805050540497875,
    -2.045836017931309,
    0.5404514594206801,
    -3.7560098511938707,
    -3.314448538923644,
    -3.277067725758317,
    -2.40095408166889,
    -3.3354753020309453,
    -2.200032019291048,
    -3.1414160585668265,
    -2.6112213206011967,
    -0.969676425108129,
    -2.112420654882105,
    -1.0902880701111068,
    -3.225669058638404,
    -1.3624673755415555,
    -3.904365094926347,
    -2.643929563313869,
    -3.3132804230473467,
    -3.0177380871078463,
    -2.819736474841947,
    -2.994375056598795,
    -1.6907179541937276,
    -4.048047732557013,
    -5.038640226140792,
    -2.8695288623160518,
    -0.9407646748531779,
    -2.9196133589698308,
    -3.1695977854166806,
    0.5404514594206801,
    -2.5364596942705435,
    -2.284139000421944,
    -4.856408588170191,
    -0.24454636568344612,
    -3.16025257321306,
    -2.5528138156268794,
    -5.3645545017420595,
    -2.9371356318516195,
    -3.3272982413527776,
    -3.129880633551293,
    -4.487272706127179,
    -1.9208438760061946,
    -1.6889657269055487,
    -3.348324968810924,
    -2.3752547481089334,
    -3.4090688481344573,
    -3.0294196023623723,
    -3.2361824223674773,
    -4.812018830202994,
    -3.279404028809222,
    -2.81915232778091,
    1.5871152262261827,
    -3.548078879663313,
    -4.108791611880546,
    -4.706885192912262,
    -2.8518605704935815,
    0.7413735217985225,
    -2.892745873884422,
    -3.418122022456715,
    -4.872762709526527,
    -3.296342225928284,
    -1.7047357724991583,
    2.157173170647036,
    -3.91020585255361,
    -2.683646750828412,
    -3.4032280905071945,
    -2.635752538284856,
    -1.9033215318260952,
    -3.0960042393131686,
    -3.4730251441529854,
    -0.9688003114640398,
    -4.643805010537823,
    -3.453458606101655,
    -5.758221565819575,
    -3.9195511360555413,
    -2.906617673249171,
    -5.590007746154405,
    -4.940515498002776,
    -0.791241279595249,
    -1.460008027916845,
    -4.655486525792349,
    -3.3576701810145444,
    -3.038764814565993,
    -1.0774384033311286,
    -2.7198594481174414,
    -1.8565954708079921,
    -3.0364285115150875,
    -3.003720268802416,
    -3.1181991182967677,
    -3.961604519673523,
    -2.196527636013001,
    -2.0329863511513304,
    -2.881064358629896,
    -3.28290848338558,
    -4.781646890541227,
    -2.9219496620207357,
    -1.5353538013085357,
    -3.7022748810230524,
    -4.559698100705239,
    -2.3425465053962613,
    -2.412635596923415,
    -4.42886512985455,
    -2.8098071155772892,
    -3.819090033568309,
    -3.1063715841015602,
    -3.945250398317187,
    -3.447033772711666,
    -3.270058816605602,
    -2.499078809806906,
    -2.476883859524996,
    -3.4798880343650196,
    -3.066800451176855,
    -2.8880732677826115,
    -3.2466957860965504,
    -2.879896207104444,
    1.1712532831650675,
    -3.6181679711904673,
    -6.2348273882042236,
    -5.435811744794666,
    -3.9919764593352896,
    -2.9219496976698913,
    -3.449954151525297,
    -4.1274820362877875,
    -2.9990476627006055,
    -2.9803572382933643,
    -2.6976645691338423,
    -2.9184452074443783,
    -3.786089752974274,
    -3.129880633551293,
    -4.557252283448822,
    -3.6875999774845543,
    -1.8986488544259739,
    -2.730372776197359,
    -3.352997574912734,
    -2.1065798972548424,
    -3.1579162701621546,
    -3.2537046952492656,
    -3.8669842461118646,
    -3.435936297570711,
    -0.48284927687577056,
    -2.6138496971826206,
    -4.650813919690539,
    0.39676882179001394,
    -3.149739209483987,
    -4.527135876933248,
    -5.036303923089887,
    2.4468747489592735,
    -3.1882882098239214,
    -3.0621278450750444,
    -1.800524197586269,
    -3.0819864210077377,
    -3.9569319135717125,
    -4.386811674938258,
    -3.4172459088126255,
    -2.3261923840399255,
    -2.924285965071641,
    -1.290206252271763,
    -3.984967550182574,
    -0.5996644294210276,
    -3.2046423311802577,
    -4.557361797654333,
    -2.2327402620037198,
    -1.2491566775726566,
    -2.889241419308064,
    -4.368121250531017,
    -4.42886512985455,
    -5.269934228180401,
    -4.608760464774246,
    -3.9686135001245493,
    -2.6719651999247307,
    -4.515308342738042,
    -3.143898451856724,
    0.675957036373178,
    -3.8109129015918306,
    -2.9955432081242477,
    -3.2957581145164023,
    -5.861018900059401,
    -2.7584084841065315,
    -1.8814186907238593,
    -3.1798191112643908,
    -2.104243594203937,
    -5.814292839041299,
    -3.2805721803346746,
    -2.765417357610091,
    -3.5293884552560715,
    3.0356231177873685,
    -1.9500475928441978,
    -3.2817403318601275,
    0.4983980045043879,
    -3.5276362279678932,
    -3.4230866664398882,
    -4.776974284439416,
    -2.7513995036555055,
    -3.320946417433129,
    1.2647054052012734,
    -3.066800451176855,
    -3.12403987592403,
    -3.122871724398578,
    -1.1346778280783043,
    -1.5835400517334544,
    -2.202368322341953,
    -3.143898451856724,
    -2.363573232854408,
    3.0075874811765084,
    -2.3845999603125536,
    -2.230403958952815,
    -2.560698802774529,
    -1.8986488544259739,
    2.381458263533929,
    -2.861205782697202,
    -3.043437420667803,
    -3.3121122358727386
   ],
   "logit_miss": [
    -0.5377523985720414,
    -4.062065622160754,
    -4.361112341378302,
    -4.0527203386588235,
    -3.426591121016246,
    -0.41276018534861647,
    -6.792619741607825,
    -0.22118333517439537,
    -3.952259378768213,
    -1.6127438398697687,
    -0.062314727712846185,
    -1.3005553446925693
   ],
   "logit_fa": [
    0.1292621224613758,
    0.18533339568309903,
    0.5264336411152492,
    1.0731285550270524,
    0.007774363814308516,
    0.06384563703603197,
    0.12458951635956561,
    0.568487096031542,
    0.5264336411152492
   ],
   "refuse_logit_abs": 1.63055815063292
  },
  {
   "species": "horse",
   "n": 781,
   "n_path": 71,
   "base_rate": 0.09090909090909091,
   "sensitivity": 0.647887323943662,
   "sens_lo": 0.5373134328358209,
   "sens_hi": 0.7541055507621512,
   "specificity": 0.9915492957746479,
   "missed": 25,
   "false_alarms": 6,
   "auroc": 0.880460226145606,
   "ece_trivial": 0.03765587848960697,
   "ece_transfer": 0.03874456579178685,
   "ece_oracle": 0.01689044695172976,
   "lift": 3.0146126275158536,
   "lift_lo": 1.9029519891578093,
   "lift_hi": 4.238368182736183,
   "lift_resolved": true,
   "self_auroc": 0.7049462365591398,
   "conf_benign": 0.9915492957746479,
   "conf_path": 0.6338028169014085,
   "prior_shift": 1.0358192143293532,
   "ece_corrected": 0.0114,
   "target_only": false,
   "logit_ok": [
    -2.7612590072400027,
    -2.588698840594013,
    -3.9645084941234603,
    -3.42142573615131,
    -2.8244726723480515,
    -2.809435703511726,
    -3.051195124802554,
    -4.18174159731232,
    -3.395731498139725,
    -2.3248949310091542,
    -4.924538659829068,
    -2.5116161265592565,
    -2.744032188573144,
    1.3635421335516986,
    -1.9883880070506044,
    -3.8004157468221975,
    -3.177969181241819,
    -2.8830146221755424,
    -3.387556058772401,
    -3.4678505525586067,
    -2.725345470019264,
    -3.151636237029661,
    3.5498882043557125,
    -2.880678817998395,
    -3.0325084062486733,
    -3.1749946352220118,
    -2.971776570948562,
    -3.3936876382978935,
    -3.0044783284178527,
    -1.9953954552241349,
    -4.515766691462933,
    -2.6403792965945887,
    -3.252953289188982,
    1.7839933010140092,
    -2.280367984454986,
    2.1250259146223276,
    -3.166819195854689,
    -2.504608607101551,
    -2.885350497636865,
    -2.908124935874407,
    -3.151636237029661,
    -2.9460823329369763,
    -2.8993655365522755,
    -4.798403309590375,
    -3.1633154361258367,
    -3.58201472372372,
    -3.3338317072879082,
    -3.6187676677374094,
    -2.5513253678441656,
    -3.2234633114711393,
    -2.7019870718269132,
    -3.9148718979647152,
    -3.8821701404954245,
    2.2978780612457212,
    -5.756097635476747,
    -3.242733989979828,
    -2.8678316989926023,
    -3.219375591787478,
    -3.319816704014585,
    -0.6803177082789738,
    -3.2030247130528324,
    -2.091164887812772,
    -3.1679871157643067,
    -3.0237490069265416,
    -2.3364281401166274,
    -1.9323278513889628,
    -2.976448250587032,
    -3.215725842069923,
    -4.345250384658774,
    -3.0068141682370877,
    -3.658513477803668,
    -3.1662352358998804,
    -3.132949518475781,
    -2.568917197124866,
    -3.771655719047866,
    1.639171232221436,
    -3.2987941099993825,
    -2.6552702754422115,
    -3.217039751968242,
    -3.060538484079494,
    -1.693926199838285,
    -2.9951349691409126,
    -2.821114902607901,
    -3.4260973445056058,
    -3.577479909699658,
    -3.249741509437533,
    -2.994551009186104,
    -5.121456343652588,
    -2.740528428844291,
    -2.845641220709869,
    -1.1101122350182238,
    -3.236310430476932,
    -2.261681265901106,
    -2.607385594789981,
    -4.7002980371825025,
    -4.187581196860408,
    -2.5653404067595753,
    -3.207696392691302,
    -5.85887458752309,
    -2.960097371852387,
    -3.0301725664294383,
    1.4850058041519214,
    -2.6120572031442766,
    -0.6359367517135077,
    -3.7744295288332075,
    -3.4938368061896834,
    -3.1656512759450717,
    -4.188749116770025,
    2.4286850911228828,
    -2.963601131581239,
    -2.682132433363415,
    -5.583245488853353,
    -4.438683977428177,
    -0.9816410449602957,
    -2.1892702315048185,
    -2.3834369164787326,
    -0.7060119462905591,
    -3.445550581784347,
    -2.322413101201217,
    -3.271640007742862,
    -2.9998066487793826,
    -4.026408249333189,
    -1.6476473734196906,
    -0.9395959282140647,
    -2.6284081175210092,
    -3.1703229555835417,
    -3.861147582122309,
    -4.5601476480284,
    -4.098819283729476,
    -4.188749188054199,
    -2.383144936501328,
    -3.0325084062486733,
    -5.508498614637832,
    -1.64560351357786,
    -3.2544131890760037,
    -1.58895939796141,
    -5.326303108737497,
    -1.0797463173681678,
    -2.724761510064455,
    -2.990901259468549,
    -2.976448250587032,
    -1.040037040441172,
    -3.046523445164084,
    -3.9621726543042253,
    -4.001882002515395,
    -1.294059620782984,
    -3.229886870974036,
    -2.379203206806369,
    -3.137621198114251,
    -4.022904489604336,
    -3.4856613311802738,
    -4.741029244030414,
    2.979943288462359,
    1.7466198639062485,
    -4.873150183805897,
    -4.119841913386765,
    -2.976448250587032,
    -3.231638750838462,
    -2.5974582399161443,
    -0.9629543264064151,
    -3.5639119651246483,
    0.8344744144949593,
    -2.674248973973497,
    -3.3536863101093193,
    -4.672267959351681,
    -3.2754357118070323,
    -3.0932402415487847,
    -2.0654707210853607,
    -2.6908918326855473,
    -2.4824180575346437,
    -3.125941999018076,
    -2.5425660041641214,
    -3.1633154361258367,
    -2.6876800529340983,
    -3.207696392691302,
    2.3913116540151247,
    -0.32293421593601,
    -4.092979684181389,
    -2.59716625993874,
    -3.1986815108889424,
    -3.8769145009021453,
    -2.803596103963638,
    -3.0932402415487847,
    -2.6237364378825387,
    -3.3052177051443663,
    -2.188102311595201,
    -2.845641220709869,
    -3.3034658252799396,
    -2.1472250434744136,
    -1.59363107759988,
    -3.0418517655256134,
    -4.455034856162822,
    0.7130107438947367,
    -2.9484181727562118,
    -0.33227757521295065,
    -3.1820021546797173,
    0.47621498221978276,
    -3.3493066817324277,
    -2.8929419770493787,
    -1.7058973789118645,
    -3.603621242051644,
    -1.858456917105654,
    -3.9554571148239246,
    -2.9285635342927137,
    -2.955425692213917,
    -0.11270863220485472,
    -0.15942542858955655,
    -3.226967071199992,
    -2.9133805754676856,
    -3.1749946352220118,
    -2.7878291851838015,
    -4.3826238217665345,
    -3.031340486339056,
    -1.7477965056693936,
    -0.9115658503832438,
    -3.3536863813934934,
    -3.0325084062486733,
    2.0362640014913955,
    -3.3618618207608164,
    -2.588698840594013,
    -2.045616082621863,
    -3.9294708968349346,
    -3.0184933673332632,
    -3.44806890908946,
    -2.8627950443823766,
    -1.71626266810972,
    -2.363290226753656,
    -2.7384845690024604,
    -2.4462126116206746,
    -1.9767088079544288,
    -2.4532201667204667,
    -2.773814146268391,
    -2.7650547469462596,
    -3.1709069155383505,
    -2.964769051490857,
    -3.0862327220910797,
    -2.198613519497585,
    -2.8970296967330404,
    -1.5912952377806446,
    -2.9857916098639725,
    -2.853816660077192,
    -3.277771551626267,
    -2.7335209450286735,
    -3.7963280271385362,
    -1.8692601762696164,
    3.2322139889397437,
    -0.43972620689776293,
    -5.363676545845259,
    2.522118683892287,
    -3.2871149465452945,
    -1.6823929907308117,
    -4.956072497388741,
    -0.9769693653218259,
    -1.6111498762441427,
    -3.118934479560371,
    -3.1878417542278044,
    -3.217039751968242,
    -1.472167406999657,
    -2.644758996255655,
    -1.7197664278385727,
    -4.2740072701721035,
    -3.298794181283557,
    -2.7463680283923795,
    -2.477746449180348,
    -3.475150051993716,
    -2.976448250587032,
    1.2981386186131167,
    -1.5656009997690592,
    -3.332517833031676,
    -2.976448250587032,
    -2.976448250587032,
    -3.8944332995464084,
    -2.33058854056854,
    -2.801260264144403,
    -2.2686887853588105,
    -3.2707640678106493,
    -4.149039839843029,
    -4.494744133089817,
    1.0365245588587921,
    -3.2987941456414696,
    -2.847977096171191,
    -3.166819195854689,
    -2.8520647089285918,
    -1.2946435807377932,
    -3.156307916668131,
    -4.897238531941758,
    -2.8192170327547723,
    -2.070255314855718,
    -2.9437464931177413,
    -2.588698840594013,
    -2.5554131231699135,
    -2.923891854654243,
    -2.6517665157133594,
    -2.967104891310092,
    -3.9575009746657543,
    -1.5404907217122825,
    -2.2540897864885916,
    -2.854984579986809,
    -4.17706991767385,
    -2.1063479179219744,
    -2.845641220709869,
    -1.5022413446723084,
    -3.0617064039891115,
    -4.585841886039985,
    -2.978784090406267,
    -3.1919294739114665,
    -3.2287189510644185,
    -2.4832940687510314,
    -2.3971599754167388,
    -3.4809896515418037,
    -3.702894434369134,
    -0.16409710822802648,
    -2.460811610490894,
    -0.9139016902024789,
    -0.95594680694871,
    -2.0864932794584763,
    -3.5954458026843215,
    -3.2474056696182982,
    -0.005260000520043162,
    -1.4628240477227168,
    -2.7849093141255836,
    2.2651763037764305,
    -3.3513505415742584,
    -2.6062176392382765,
    -2.499936927463081,
    -3.2462377497086807,
    -2.843889340845443,
    -2.2243078287933447,
    -2.7031549917365307,
    -2.2745283849068985,
    -2.9887114096380163,
    2.167071031368559,
    -3.060538484079494,
    -3.224047271425948,
    -3.3455109420261704,
    -3.1866738343181864,
    -2.898197616642658,
    -2.4467966072175704,
    -4.6197115634188926,
    -0.7883502999185945,
    -5.3192955892797915,
    -3.231054790883653,
    -2.4339494525696903,
    -2.6167289184248337,
    -2.7697264265847297,
    -3.208280352646111,
    -2.766222666855877,
    -2.700235191962487,
    -4.499415812728287,
    -3.662601126203155,
    -3.1142627999219004,
    -0.4394342269203586,
    -3.1679871157643067,
    -2.3819770165917107,
    -3.261420708533709,
    3.0640335219548165,
    -2.77906978586167,
    -3.31748086419535,
    -2.469279029835621,
    -0.8111247381561364,
    -3.436608659334251,
    -1.835390498890708,
    -3.0050622883726614,
    -2.9460824042211504,
    -2.8952778168686137,
    -3.3408392267456133,
    -2.884182577727248,
    -2.7265133899288814,
    -3.4646387728071586,
    -2.6581900752162557,
    -1.822543379884915,
    -2.8269545021559885,
    -3.8430448235232375,
    -3.396899418049342,
    -2.9987117238641163,
    -4.193420796408495,
    -3.5265385280168875,
    -4.422333098693531,
    -3.31280918455688,
    -3.076305402859331,
    -4.217947114510464,
    -3.379380619405079,
    -0.5203126806613723,
    -3.122438239289223,
    -2.7720622664039647,
    0.7095069841658841,
    -3.0523630447121715,
    -3.518363017365391,
    -2.5361424803033112,
    -3.59135808300066,
    -2.2908792636415436,
    -3.577927004040059,
    -2.57847954138486,
    -2.6558542353970207,
    -2.105179998012357,
    -2.9069570159647897,
    -3.0325084062486733,
    -2.796588584505933,
    -2.6552702754422115,
    -1.6076461165152904,
    -0.6452801109904476,
    -3.393395658320489,
    -2.9017013763715105,
    -1.5445784413959438,
    -2.3159895416983205,
    -3.2894507863645295,
    -2.967104891310092,
    -2.3644582179474476,
    -3.2602527886240913,
    -3.397483378004151,
    -1.3761059944336154,
    -2.846809140619486,
    -2.8176111428790485,
    -1.8622526568119113,
    -3.2450698654411503,
    -5.005709093547486,
    -0.5798765960518661,
    -3.1072552448221082,
    -3.558072329934473,
    -4.039255368338982,
    2.8584796178621326,
    -0.9023684810950063,
    -2.091164959096946,
    -4.476057414535937,
    -4.0392555109073305,
    -3.448287894072513,
    -3.520698892826713,
    -3.4220096961061186,
    -3.2637565483529434,
    -2.7907489849578453,
    0.3427801325459804,
    -2.2523379066241653,
    -3.1866738343181864,
    -1.8132000206079748,
    -4.284518549358663,
    -2.534390564796798,
    -3.089736481819932,
    -2.534974596035781,
    3.007973366293179,
    -3.158059796532558,
    -3.107839240419004,
    1.5784393969213242,
    -3.6310673599276564,
    -2.8298743019300323,
    -3.2590848687144733,
    1.6111411543906153,
    -3.2801074270875894,
    1.8680835345064717,
    -0.7760871408676108,
    -1.3226736585686136,
    -0.663966829544328,
    -3.8211463252179083,
    -2.4713228183932774,
    -3.099663801051681,
    -2.9560096521687256,
    1.6064694747521444,
    -2.0829895197296238,
    -3.6795360361767835,
    -2.87834297817916,
    -1.0797463173681678,
    -1.7174305880193377,
    -5.298273030906676,
    -2.7122794373145918,
    -2.852648740167574,
    -3.387556058772401,
    -2.9437464931177413,
    2.442700130038296,
    -3.5060999295985806,
    -4.298533588274073,
    -2.497601087643846,
    -3.527706447926505,
    -2.29730282314444,
    -3.3679934002863083,
    0.8963741697046888,
    -2.9927991293216776,
    -3.2415660700702102,
    -2.7311850695673514,
    -0.8555056947216024,
    -3.1049194406449603,
    -3.3385034225684658,
    -2.381977087875885,
    -3.2935385060481908,
    1.407923090117165,
    -1.9369994597432587,
    -3.6842077158152535,
    1.1673315887359546,
    -3.207696392691302,
    -3.224047271425948,
    -3.0301725664294383,
    -2.586363000774778,
    -3.566831729256605,
    -3.442740345786004,
    -1.271212187551091,
    -2.0193378846554686,
    -3.201272833188406,
    -2.510156226672234,
    -3.08156104245261,
    -5.258563753979681,
    -3.6014313922211114,
    -1.3939167730552826,
    -4.053270407254392,
    -3.0231650469717333,
    -1.8908666945975408,
    -2.7849093854097577,
    -2.242994547347225,
    -3.201856793143215,
    -3.0348442460679084,
    -3.0955760813680198,
    -3.0838968822718447,
    -2.504608607101551,
    -2.7720622664039647,
    -3.4377766148859554,
    -0.8695207336370132,
    -2.7930848247770803,
    -2.8727223636141255,
    -3.7437716312057474,
    -3.0208292071524983,
    -3.4833254913610388,
    -3.306385625053984,
    -3.518363017365391,
    -3.389307938636828,
    -1.135806473029809,
    -3.613840541260798,
    1.7746499417370685,
    -0.5378314793056356,
    -2.934403133840801,
    -2.625488317746965,
    -3.3034658252799396,
    -2.4590596593422935,
    -2.3644582179474476,
    -1.7010797092846923,
    -2.196277750962524,
    -1.217560866703036,
    -4.1002791123323235,
    -3.1825861146345256,
    -3.261712688511113,
    -3.5522328373126473,
    2.849136258585196,
    -3.1354678457808935,
    -0.8484981752638973,
    -3.537049807203445,
    -1.472167406999657,
    -3.172074835447968,
    -4.198092404762791,
    -4.6068644444131,
    -3.216382797019083,
    1.499020843067333,
    -3.044187605344849,
    -1.5515859608536489,
    -5.951140260382874,
    -3.757786741405332,
    -1.8167037803368273,
    -2.9332352139311837,
    -3.8792502694372066,
    -0.944851567807343,
    -1.9907238468698394,
    -2.8701675388118373,
    -2.1705835129509383,
    -1.3273453382070837,
    -2.6348316770239055,
    -0.23884398244354854,
    -2.581691321136308,
    -2.2243078287933447,
    -5.550543731384063,
    -2.251170057998722,
    -4.749350673386439,
    -3.2573329888500475,
    -3.0278367266102033,
    -3.520114968513991,
    -4.041591279442392,
    -2.4812502089092,
    -4.277511029900958,
    -2.470739001006817,
    -2.8631600193541313,
    -3.0173254474236457,
    -3.677200267641722,
    -1.4861824459150674,
    -2.8876863374561,
    -2.324748941020452,
    -1.2082175074260957,
    -3.1936813537758924,
    -2.7977565044155503,
    -2.0351048034353054,
    -3.2590848687144733,
    -0.09869359328944483,
    -2.9460823329369763,
    -3.0068141682370877,
    -2.5643139502936,
    -4.679275478809388,
    -1.7454606658501584,
    -2.752207663582554,
    -3.0932402415487847,
    -3.295290385912617,
    -3.9575009746657543,
    -4.938553698744478,
    -3.4249294958801624,
    -2.2640171057203404,
    -3.4342728907991904,
    -2.0164180848814244,
    2.7837327436466106,
    -3.450623733891748,
    -2.3597865383089776,
    -1.5626811999950154,
    -2.6470948360748894,
    -2.4596436905812764,
    2.073637438599155,
    -3.630373907481321,
    -4.667596279713211,
    -5.590253008311058,
    -2.0701424007238307,
    -2.908708895829216,
    -3.313393144511689,
    -2.460811610490894,
    -3.20419263296245,
    -2.5419820442093117,
    -3.9890348122254284,
    -5.695365800176635,
    -2.957761532033152,
    -2.5034406871919335,
    -3.338211442591061,
    -2.960097371852387,
    -3.2549971490308125,
    -3.238646270296167,
    -0.4630846050901134,
    -2.9507540125754463,
    -1.8575809058892672,
    -3.312809220198967,
    -3.196017193595127,
    -3.124774079108458,
    -2.9092928557840243,
    -3.1049194406449603,
    2.6902991508772107,
    -1.5469142812151786,
    -3.026668806700586,
    -2.9133805754676856,
    -2.912212655558068,
    -1.3577112558571394,
    -1.5755283190008083,
    -3.1469645573911906,
    -4.017064890056249,
    -2.7627189071270246,
    -2.828122422065606,
    -3.1656512759450717,
    -3.448287894072513,
    -4.160719038939206,
    -2.7942527446866983,
    -1.807068441082483,
    -3.3531024214386846,
    -2.7955666545850177,
    -2.7428642686635265,
    0.9477626457278594,
    -3.3022979053703225,
    -2.8269545021559885,
    -2.791916904867463,
    -6.620358368593717,
    -1.7501323454886284,
    -2.317741421562747,
    -2.6138091186507895,
    -1.6964080296462223,
    1.073897995966552,
    -3.1025836008257253,
    -3.472814212174481,
    -2.1682476731317033,
    -2.352487038873868,
    -2.0210897645198953,
    -4.153711519481498,
    -2.8757151583825205,
    -4.6956263575440325,
    -3.2520773492567687,
    -5.625290605599584,
    -1.3600470956763746,
    -3.6153004411478196,
    -3.357190141122346,
    -3.3922277384108717,
    -3.9166237778291415,
    -3.7706337891269506,
    1.3635421335516986,
    2.7183292287080305,
    -4.863514844551552,
    -2.5752677616334116,
    -3.3720811199699696,
    -3.20886431260092,
    -2.9227239347446257,
    -0.37432269195918133,
    -3.6573455578940504,
    -1.4908541255535375,
    -3.312225224602072,
    -4.015896970146631,
    -3.3735410198569915,
    -3.5901901630910427,
    2.307221420522661,
    -4.424668938512766,
    -1.4815107662765974,
    -2.196277822246698,
    -2.67413948148197,
    -3.0301725664294383,
    -3.0558668044410235,
    -2.9927991293216776,
    -2.9904632895024426,
    -1.5282275626612982,
    2.442700130038296,
    -2.4615415604344046,
    -3.2766036673587364,
    -2.7720622664039647,
    -2.9390748134792712,
    -3.085064802181462,
    -2.644758996255655,
    -3.245069829799063,
    -4.247145112250902,
    -6.129832006554356,
    -3.125941999018076,
    -3.1840460145215475,
    -3.5078518094630065,
    -2.373801577224388,
    -3.361277860806007,
    -1.5000514948417756,
    -2.8351299415233115,
    -2.934403133840801,
    -0.2995758177436597,
    -3.1784983949508643,
    -1.8108641807887398,
    -1.7279418672058957,
    -4.249480952070137,
    -3.368869340218521,
    -3.2351425105673144,
    -2.6219845580181125,
    -5.6393056445149945,
    -3.3314959031107603,
    -2.121530876747002,
    -4.051518527389966,
    -2.490593568186141,
    -2.885350497636865,
    -2.962433211671622,
    -4.2004283158662,
    -3.595591792673024,
    -2.0387545531528595,
    -2.732352989476969,
    -3.0535309646217894,
    -2.0678065609045957,
    -3.1679871157643067,
    -6.134503686192826,
    -3.3361675471071432,
    -3.1989369933691716,
    -2.9308993741119487,
    -2.230731388296241,
    -2.752207627940467,
    -3.3863882101469582,
    -3.0535309646217894,
    -3.3554382612579197,
    -0.7527287426752602
   ],
   "logit_miss": [
    -3.060538484079494,
    -3.068713923446816,
    -2.018753995984834,
    -0.47709964400552407,
    -1.9883880070506044,
    -0.6616309897250929,
    -2.838633701252164,
    -3.024332966881351,
    -0.8228039372523118,
    -0.6254254725269501,
    -2.3554068386479123,
    -2.821114902607901,
    -2.385480776320563,
    -1.3553755586062524,
    -0.7795909005964632,
    -3.881586109256442,
    -1.2222325463415062,
    -3.129445758746928,
    -3.0844808422266534,
    -2.89235801709457,
    -0.5378314793056356,
    -3.3583580610319634,
    -7.244027600329476,
    -0.32293421593601,
    -3.19484927368551
   ],
   "logit_fa": [
    0.8496573733199874,
    0.13489038863406067,
    1.0084944810279706,
    0.6394317895888324,
    2.6342389952155707,
    0.7468804212736448
   ],
   "refuse_logit_abs": 1.7197664278385727
  },
  {
   "species": "cat",
   "n": 1365,
   "n_path": 125,
   "base_rate": 0.09157509157509157,
   "sensitivity": 0.584,
   "sens_lo": 0.49645131231557693,
   "sens_hi": 0.6695671583850932,
   "specificity": 0.992741935483871,
   "missed": 52,
   "false_alarms": 9,
   "auroc": 0.8464709677419355,
   "ece_trivial": 0.03768393137491333,
   "ece_transfer": 0.04663887988115638,
   "ece_oracle": 0.015014472712692956,
   "lift": 3.2746901239504194,
   "lift_lo": 2.5213166646059704,
   "lift_hi": 4.136435311353003,
   "lift_resolved": true,
   "self_auroc": 0.6759655033692045,
   "conf_benign": 0.9951612903225806,
   "conf_path": 0.544,
   "prior_shift": 1.0698168804819175,
   "ece_corrected": 0.0217,
   "target_only": false,
   "logit_ok": [
    -3.20182386618525,
    -3.893224427498045,
    -2.689073785480123,
    -3.59392679827247,
    -2.7725986855044877,
    -2.8027604549577303,
    -2.70879494243032,
    -2.360774525662135,
    -2.686753649368335,
    -3.234885805778227,
    -3.025493521689369,
    -2.738956711883563,
    -1.8097421991125076,
    -2.9013662397087163,
    -3.1043781494901577,
    -3.2522868266166367,
    -2.863083993864216,
    0.5614369071347292,
    -2.809720863293094,
    -3.6020473454686632,
    -2.994171684180232,
    -3.097997775182741,
    -2.831762156355079,
    -3.6504801868022354,
    -3.490680847505311,
    -2.1299209117343034,
    -3.655845501560745,
    -3.725594593421369,
    -2.380495682612332,
    -2.2366472436814817,
    -3.0417344744718844,
    -3.129899646719825,
    -2.3131573571803625,
    -3.153391024851677,
    -2.0115940408380553,
    -4.199482394254048,
    -4.236604572042655,
    -2.2842100339731335,
    -3.1774624370114766,
    1.1762729767585234,
    -2.8700444021995795,
    -3.8168049443160306,
    -4.394953861672179,
    1.909435988083501,
    -4.419895324873899,
    -2.329452617348063,
    -2.825961851478077,
    -3.4817627889231586,
    -2.6078690215675464,
    -3.268817796413125,
    -1.82946342686764,
    -0.8816877543973467,
    -2.9245676008265953,
    -2.809140829265147,
    -4.998769284764981,
    -3.986029871969561,
    -2.95820957444752,
    -3.9448474559853257,
    -1.6592233688602673,
    -2.2865302408898573,
    -2.8538034140145965,
    -3.17862250506737,
    -2.5289843937667578,
    -3.0324539300247326,
    -3.5521643482602885,
    -3.364233394010403,
    -3.009252568906854,
    -2.9141269883235497,
    -3.2064641384088253,
    -3.17862250506737,
    -3.3624932919265618,
    -2.5916280687850306,
    -2.979090799453611,
    -3.197183593961674,
    -2.474932472787449,
    -3.3558229006051716,
    -2.981410935565399,
    -3.956448136544265,
    -5.19250065009927,
    -2.2505680603522094,
    -2.9825710036212927,
    -0.3629923249057634,
    -3.3932350954077517,
    -4.375812738749929,
    3.3200787440505417,
    -2.3677349339974985,
    -3.0811767883722783,
    -2.0765578519681167,
    -4.626387438823022,
    -2.4901221138943104,
    -1.5150849129154438,
    -3.0382542703042024,
    -1.7702998852121135,
    -2.799860284817995,
    -5.208741744491656,
    -2.948929030000368,
    -1.3712364739845941,
    -3.4599390794265887,
    -2.0997591422810604,
    -4.269086477607685,
    -3.2180648189677648,
    -3.00229216057149,
    -2.1101998255890413,
    -2.643251097272312,
    -3.7018131982755427,
    -1.5864290983529221,
    -2.8236416799638215,
    -3.2047240363249845,
    -3.191383253682204,
    -1.4988439601329286,
    -1.8143824713360834,
    -4.223843823427821,
    -0.7030372737896777,
    -3.1322197828316125,
    -3.3247910801100082,
    -2.603228749343971,
    -2.459090293399147,
    -2.642598558990872,
    -2.6426710632443644,
    -2.4860618756986814,
    -3.3677135981780846,
    -3.160641450201014,
    1.8630332658477422,
    -3.528963057947344,
    -4.25284552482517,
    -2.9674901188946716,
    -1.1717047683708346,
    -2.6728327972951402,
    -4.976727991702996,
    -3.1159788300490976,
    -3.144980531446446,
    -3.395627735773033,
    -2.4419792895747117,
    -5.631006375227184,
    -3.812019663585468,
    -3.4581989419402803,
    2.7586058049978726,
    -2.8839652188703067,
    -4.040553070596577,
    -2.378175546500544,
    -2.464600616664643,
    -3.0904573328194305,
    -4.120597766453259,
    -3.2998496169082885,
    -2.0324752658441465,
    0.1325017434679404,
    -3.287088868293455,
    -3.392075062754325,
    -3.277808323846304,
    -2.114840097812617,
    -2.975610595285929,
    -1.229708171165532,
    -3.9233862677562223,
    -3.2053040703529314,
    -1.7180968226968856,
    -2.5730670152931956,
    2.8003682550100564,
    -2.886067842221615,
    -3.15194093978181,
    -3.3282712842776903,
    -3.3503125773396754,
    -2.229686835346118,
    -2.610189193081802,
    -3.3039098551039174,
    -1.9721517977425957,
    -3.139760225194923,
    -0.9373710210802559,
    -3.197183593961674,
    -1.3523853680763176,
    -2.387166073933722,
    -2.9547293702798374,
    -3.148460735614128,
    -0.7917824800655651,
    2.5869157327255676,
    -2.6623922201945622,
    -2.6710202263602736,
    -3.1565812120053853,
    -3.310870263439281,
    -3.249966690504848,
    -3.4988012530916337,
    -3.056815359198506,
    -2.980250867509505,
    -2.7377966438276693,
    -3.9048251080569845,
    -3.143820463390552,
    -2.2227264270107545,
    -3.8421814330387107,
    -3.030133793912945,
    -4.234284294320996,
    -2.4408192569212854,
    -3.286508834265508,
    -2.2018452020046633,
    -2.118320372785234,
    -3.53882367182491,
    -2.9744505272300357,
    -0.3596571292450682,
    -1.89558723524866,
    -3.004612296683278,
    -2.641510995188471,
    -3.2731680516227275,
    -2.839882632746337,
    -4.278367022054836,
    -5.361870586259787,
    -3.8202851484837126,
    -3.506341730857412,
    -3.067255971701551,
    0.5950788807556537,
    -1.8352636963421747,
    2.9210153328230284,
    -3.3769941426252363,
    -3.491985888665724,
    -2.7541826051171707,
    -3.1809426411791586,
    -1.157783951700107,
    -4.405974508203172,
    -3.4790801315439035,
    -2.686753649368335,
    -2.1537023068801293,
    -2.212285885312644,
    -2.740769318220898,
    -5.056772687559678,
    -2.9210873966589133,
    -3.590736646521229,
    -4.333180237695826,
    -4.561423627692961,
    -4.417575188762111,
    -4.263286137328215,
    -2.9959117862640734,
    -1.6560331817065592,
    -0.9855138453998551,
    -2.6716727646417135,
    -3.246486486337167,
    -3.161221484228961,
    -4.595065601313886,
    1.1113091656284615,
    -3.1415003272787643,
    -2.3862960228918015,
    -2.8874454230379887,
    -3.6600507482633606,
    -3.4550087193841046,
    -2.801020352873889,
    -2.580317405240065,
    -5.115936158410269,
    -2.783039298007533,
    -2.9477689619444742,
    -2.9686501869505655,
    -3.1809426411791586,
    -3.7313949337008383,
    -2.804500557041571,
    -3.767937077461498,
    -3.1275795106080366,
    -3.3398719648366297,
    -3.080016720316385,
    -3.586966496144509,
    -2.140361524237349,
    -2.8909256626081383,
    -2.164722953411122,
    -3.401355607201477,
    -2.879324946646731,
    -3.2116844446603485,
    -1.7586992046531742,
    -2.9373283494414286,
    -2.291170513113433,
    -2.2842101047780687,
    1.3526033212544042,
    -3.1774624370114766,
    -2.4167659000199238,
    -3.1531010078377038,
    -3.5666653051663646,
    -2.8886054910938825,
    -4.604926179788984,
    -2.5359448021021214,
    -2.6403509271325767,
    -3.3015897189921293,
    -1.8242430498111821,
    -3.3778641936671567,
    -2.9837310716771865,
    -2.5804623429421167,
    -2.5782872153373155,
    -3.3456723051160995,
    -2.6333904479922783,
    -2.134561183957879,
    -1.1021006850171975,
    -3.022013317521687,
    -3.2795484259301446,
    -2.9106467841558676,
    -3.2273453634149165,
    -3.69369279268922,
    -2.7856494511332945,
    -3.332911556501266,
    0.7725692933074286,
    -2.1183203019802987,
    -0.7726413571433148,
    -3.530123055198303,
    -3.314350467606963,
    -0.31789467923288606,
    -2.6937140577036986,
    -0.28077250144427934,
    -3.148460735614128,
    -3.9674688538801925,
    -3.425717071777717,
    -3.0579754272543997,
    -4.17222079494054,
    -3.94687757508314,
    -3.1502008376979687,
    -1.2453690899201,
    -1.2923519877936755,
    -2.6403509271325767,
    -2.534784734046227,
    -2.8955658994292466,
    -1.6055702212751726,
    -0.14446450487674023,
    -1.6310917185048392,
    -1.324833751748836,
    -2.8944058313733523,
    -3.05217508697493,
    -2.5707467729740046,
    -4.842160097219297,
    -3.0370942022483085,
    -2.8932457633174584,
    -3.1560011779774384,
    -2.8642440619201097,
    -2.4791015027657854,
    -3.2760682571649298,
    -2.3224923506225696,
    -3.28998903843319,
    -2.4300885920017983,
    -4.954541690134024,
    -2.9228274987427545,
    -0.9744931988688628,
    -3.7563363969025585,
    -3.404835775966691,
    -2.097439076974208,
    -1.9095079811144526,
    -2.8074006917788386,
    -2.4036970437302108,
    -2.779559129242319,
    -3.135990004013268,
    -2.814361100114202,
    -2.856703619556799,
    -2.9930116161243383,
    -2.6125092583886547,
    -0.614872101541738,
    -2.786519502175215,
    -3.7047133684152778,
    -2.762158073001442,
    -3.20182386618525,
    1.7934291824941069,
    -3.739515410092096,
    -0.48030420705803933,
    -4.185561577583321,
    -3.143820463390552,
    -3.7905584753563653,
    -2.336993130516309,
    -2.211705780479762,
    -3.1055382175460515,
    -4.392053691532444,
    -2.8538034848195317,
    -3.1647016883966432,
    -3.2772282898183565,
    -3.173982232843795,
    -3.8839438830508937,
    -2.8978860355410347,
    -3.0695761078133392,
    -3.0858170605958546,
    -2.977930731397717,
    -2.6797932410329715,
    -2.4263183708201432,
    -2.450099765965969,
    -1.461141748316375,
    -2.8967259674851404,
    -4.016191641422804,
    -3.42803713708457,
    -2.09511894086242,
    -2.7505573924425026,
    -2.5034628965370906,
    2.1507301437094433,
    -2.7491073073726353,
    -1.194906129488713,
    -2.8422027688581246,
    -4.5823048526990515,
    -2.522023985431394,
    -3.14034025922287,
    -2.8746846744231553,
    -3.914105652504136,
    -2.997651888347914,
    -3.9744291914106213,
    -3.7122537399736535,
    -3.20182386618525,
    -3.097417741154794,
    -2.054661567413118,
    -3.886844123995563,
    2.7818071661157533,
    -2.485191824656761,
    -3.4816902846696656,
    -4.104356813670744,
    -3.3155105356628574,
    -2.7795590938398513,
    -3.4352875624339076,
    -2.6937140577036986,
    -3.364233394010403,
    -2.1751637075240375,
    -2.834082292466867,
    -3.3474124071999407,
    -1.290321727085991,
    -3.2754881877345157,
    -1.468682190679686,
    -2.8445229049699123,
    -2.1067196214213593,
    -0.7935225821494062,
    -2.071917579744541,
    -1.7344102797328942,
    -5.654207736345063,
    -3.33175152384784,
    -3.1078583536578397,
    -3.2725880175947806,
    -4.617106894375871,
    -3.770837247601233,
    -3.2908590894751097,
    0.7876501780340497,
    -2.935008213329641,
    -3.310870263439281,
    -3.6136480260276023,
    1.8444721769534396,
    -1.8004616546653562,
    -2.85844372164064,
    -3.9625384230327736,
    -3.2551869967563714,
    -1.8654254657954175,
    -2.9152870563794435,
    -3.6287289107542238,
    -1.3238186921999286,
    -3.068416039757446,
    2.7632460772214498,
    -2.4408192215188174,
    -3.2493866564769016,
    -2.0104339727821614,
    -2.6159895333612715,
    2.1600106881565946,
    -3.144980531446446,
    -1.3387545684195636,
    -2.1415216630981786,
    -4.438456413768202,
    -2.8445229049699123,
    -2.248247924240421,
    -3.9407872177896968,
    -3.419989164946806,
    -2.650211505607676,
    -2.8027604549577303,
    -3.7458957843995124,
    -4.183241441471533,
    -2.754037596610184,
    -3.024333453633475,
    -3.0278136578011567,
    -2.8422027688581246,
    -3.3804743113904507,
    -2.7551976646660785,
    -2.757517800777866,
    -3.4602290256356274,
    -2.6345505868531074,
    -1.585269030297028,
    -1.6934453765091388,
    -3.080016720316385,
    -2.6937140577036986,
    -7.1158934867714425,
    -4.115957494229684,
    -1.9756318603004077,
    -4.150759606711437,
    -2.6217898028358064,
    -3.9535478955995953,
    -2.6333905187972135,
    -2.6317954252203593,
    -2.8677242660877917,
    -2.522023985431394,
    -3.0138928411304295,
    -2.8514833133052764,
    -2.999972024459702,
    -2.689073750077655,
    1.463969854620224,
    -4.661189480499841,
    -2.536814853144042,
    -2.8259618160756093,
    -4.679750569394144,
    -2.882805150814413,
    -3.726174627449316,
    -3.290569072461137,
    -3.3740939724855012,
    -2.5276068129503835,
    -2.425738301389728,
    -1.9118281172262406,
    -2.0278349936205706,
    0.659462657857768,
    -3.764456944098751,
    -2.8654041299760036,
    -3.760976739931069,
    -3.352922730465437,
    -2.967490083492204,
    -1.658933351846294,
    -3.690212517716603,
    -2.781299195923692,
    -2.7708585834206465,
    -3.9233861969512875,
    -2.4709810263745275,
    -3.1043781494901577,
    -2.6995143979831693,
    -2.4361789492952415,
    -0.6055915570945862,
    -3.099737877266582,
    -3.1142387279652564,
    -2.935008213329641,
    -3.2003012768618886,
    -3.2227052328012107,
    -3.697172855247032,
    -3.0602955633661875,
    -2.9918515480684444,
    -3.5034415961201444,
    -2.9373283494414286,
    -3.2285054314708104,
    -3.511417028601948,
    3.013820777294542,
    -3.7331350357846795,
    -3.024333453633475,
    -4.693671386064871,
    -2.7203956229892596,
    -2.4524198666752897,
    -2.9466088938885804,
    -3.1368600550551884,
    -3.1159788300490976,
    2.6797211771970844,
    -3.9697888483821107,
    -2.9326880772178527,
    -2.976770663341823,
    -3.0463747466954603,
    -3.0475348147513546,
    -2.4724310760419277,
    -2.6821133771447596,
    3.00454023284739,
    -1.9187886671714744,
    -2.6786331729770776,
    -3.310870263439281,
    -2.697774295899328,
    2.9302958772701775,
    -2.378175546500544,
    -2.90252630776461,
    -2.807400727181306,
    -3.370849407141673,
    -2.930367941106065,
    -3.9941504191657535,
    -3.5956670065637133,
    -1.9535907088482931,
    -3.5080818329412526,
    -3.3707587060198714,
    -2.7076348389719587,
    -2.5139035798450715,
    -3.9233861969512875,
    -3.461679110705495,
    -0.7215983626839813,
    -2.625125033898969,
    -4.459337638774294,
    1.7516667324819237,
    -3.549844282953435,
    -2.6452812163701265,
    -2.9060065119322918,
    -2.9164471244353374,
    -1.5382862740333232,
    -2.7424369160512447,
    -4.781836558312811,
    -2.819001407740245,
    -1.4362002851146554,
    -3.6704913607664063,
    -3.1275795106080366,
    -2.718075486877472,
    -2.9906914800125506,
    -3.4097660652042405,
    -1.8375838324539626,
    -3.3433521690043118,
    -3.4163277001453904,
    -3.1763023689555827,
    -1.3155532073016845,
    -1.5475668184804747,
    -1.058018098893227,
    -4.614786758264083,
    -3.5315732110731055,
    -3.9257063330630753,
    -1.317873343413472,
    -1.8120623352242957,
    -2.6989343639552215,
    -2.650211505607676,
    -2.447707161003155,
    -3.0185331133540054,
    -3.2296654995267042,
    -0.5591888348588281,
    -5.382751669656008,
    -3.0405744064159905,
    -2.94428879317926,
    -1.9930330227486874,
    -4.343330833184898,
    -2.4500998367709044,
    -2.885705320954148,
    -4.08985596297207,
    1.6031780213274984,
    -2.3642547298298164,
    -2.7586779042362277,
    -0.5931208254937261,
    -1.9164685310596863,
    -2.2227264270107545,
    -3.1629615863128024,
    -2.0023134963909035,
    -3.9489077649858895,
    -1.51972518513902,
    -1.2476892260318881,
    -2.767958413280912,
    -1.1895408147302038,
    -3.7841780302440133,
    -3.45877894056576,
    -2.7134352146538956,
    -3.1075683366438662,
    -3.0556552911426116,
    -5.398992764048394,
    -2.8839652188703067,
    -3.119459034216779,
    -4.074485061231474,
    -2.5266642930574372,
    -2.5614662993317885,
    -2.9640099147269896,
    -3.504021594745624,
    -1.589329268492657,
    -3.0823368564281726,
    -2.7041546702067443,
    -3.100607928308502,
    -3.076536516148703,
    -2.520863988180435,
    -2.997651888347914,
    -2.665872424362244,
    -3.0649358355897633,
    -2.9988119564038085,
    -2.6565918799150925,
    -3.6098778048459472,
    -3.4419171701127076,
    -3.0927774689312186,
    -3.1925433217380976,
    -4.600865941593355,
    -2.945448825832687,
    -3.187903049514522,
    -1.327153887860624,
    -2.8166812716284575,
    -2.6681925604740324,
    -2.4644556081576567,
    -2.431538677071666,
    -2.0011534283350096,
    -3.0324539300247326,
    -5.751653453040156,
    -2.8514833133052764,
    -2.471561025000007,
    -3.3711938377482342,
    -0.9675327905334987,
    -2.619469702126486,
    -3.0370942022483085,
    -2.5784322946492373,
    -0.4988652959523426,
    2.591556004949145,
    -3.283028630097826,
    -2.8517733303192494,
    -2.7994252592970352,
    -2.935008213329641,
    -2.2946506464761796,
    -2.5759671146279954,
    1.4871712157381025,
    -3.569637908754658,
    -3.474439823917861,
    -4.220363619260139,
    -1.8979074421653834,
    -3.0649358355897633,
    0.8978566433439754,
    -3.1995037300734617,
    -3.143820463390552,
    1.9140762603070758,
    -4.19716225814226,
    2.0579246992379265,
    -2.6542717438033043,
    -2.944288757776792,
    0.3920669709742125,
    -2.071917579744541,
    1.436128221278769,
    -1.2366685795008956,
    -2.683273445200653,
    -3.0556552911426116,
    -3.4976412204382075,
    -3.28128845720905,
    -3.0278136932036244,
    -2.90252630776461,
    -2.9408085536091106,
    -2.8700444021995795,
    -3.2691078134270986,
    -2.6333905187972135,
    -3.143820463390552,
    -2.813201067460776,
    -1.777260293547477,
    -1.3085927989663206,
    -2.7058947722905855,
    -2.944288757776792,
    -3.946732566576153,
    -2.049296252654609,
    -1.764499544932644,
    -2.573066979890728,
    -2.1925646575575115,
    -3.086977128651749,
    1.0092231767097946,
    -2.6867536139658674,
    -2.7333013801110804,
    -3.528963057947344,
    -2.928047804994277,
    -1.5614876351512024,
    -4.287647566501988,
    -3.023173385577581,
    -2.2668090131347247,
    -2.162402888104269,
    -2.7783990257839575,
    -4.999929352820875,
    -2.809720863293094,
    -2.7493973243866083,
    2.772526621668602,
    -3.3039098551039174,
    -2.9466088938885804,
    1.8027097269412578,
    -3.162671569298829,
    -2.4152977596916183,
    -2.7936611711443122,
    -2.832922224410973,
    -3.496771240201222,
    -4.56374376380475,
    -3.247066520365114,
    -3.1345399189434,
    -1.764499544932644,
    -3.3085501273274933,
    -3.7667770094056037,
    -1.6798145768523849,
    -2.409497384009681,
    -3.1090184217137335,
    -2.645861250398074,
    -2.8746846744231553,
    -3.5776859516973576,
    -3.125259374496249,
    -3.8514619774858625,
    -2.722648919242358,
    -2.7470771882748206,
    -3.167021824508431,
    -3.0057723647391716,
    -1.709396312277681,
    -1.468682190679686,
    -5.313147727912241,
    -2.662972254222509,
    -4.357251791465496,
    -2.704734704234691,
    -1.658933351846294,
    -2.5794473541981446,
    -4.8862426833432675,
    -4.8792822750079035,
    -5.057932755615572,
    -3.0185331133540054,
    -3.930346605286651,
    -2.689073785480123,
    -4.577664580475476,
    -2.9744505272300357,
    -2.2505680603522094,
    -2.881645082758519,
    2.048644154790775,
    2.7261238994328427,
    -0.9350508849684682,
    -3.5150422412766167,
    -3.0649358355897633,
    -2.097439076974208,
    -2.329452688152998,
    -3.1577412800612796,
    -3.722114460058622,
    -2.9744505272300357,
    -3.139180191166976,
    -1.82656318592297,
    -2.926887736938383,
    -3.0982877921967145,
    -1.2575498045069868,
    -2.435018952044283,
    -2.930367941106065,
    -2.1786438408867843,
    -2.863083993864216,
    -3.189063117570416,
    -2.8700444021995795,
    -0.4756639348344637,
    -2.90252630776461,
    -3.50634176625988,
    -0.2343697792085211,
    -3.2041440022970376,
    -3.2598272689799472,
    -3.0881371967076423,
    -2.9141269883235497,
    -4.6055062138169305,
    -2.5558834718127983,
    -2.8909256272056707,
    -2.5695868111255136,
    -1.7227370949204615,
    -2.9698102550064593,
    -3.306665016736666,
    -3.5800060878091453,
    -2.7029946021508504,
    -1.8097421991125076,
    -4.780676490256917,
    -2.948929030000368,
    -3.6510602208301823,
    -0.9881239985256166,
    -3.339291930808683,
    -2.9505241235772224,
    -2.2528881964639975,
    -3.2772282898183565,
    -5.004859642058424,
    -3.4144063374278164,
    -3.3804743467929184,
    -2.9512491661121563,
    -4.106676878977597,
    -1.4228595024718749,
    -3.5794260183787308,
    -5.620710771231126,
    -3.211104410632401,
    -0.9077892856549601,
    -3.220384955079553,
    -2.0255148575087825,
    -2.9709703230623528,
    0.24241819176389245,
    -2.259848604799361,
    -4.591585397146203,
    1.519653121303133,
    -1.4478009656735948,
    -2.1067196214213593,
    -3.1855829134027345,
    -3.2227050911913406,
    -3.197183593961674,
    -3.5080818329412526,
    -3.006932432795066,
    -3.1322197828316125,
    -2.5313045298785455,
    3.097345677318907,
    -2.0742376450513937,
    -2.336413096488362,
    -3.300139633922262,
    -4.7493546527477815,
    -2.809720863293094,
    -1.6078903573869603,
    -2.899046103596928,
    -3.1229392383844607,
    -2.5243441569456495,
    -2.5342047000182806,
    -3.3085500919250257,
    -0.15780528751952083,
    -2.0255148575087825,
    -4.310848927619867,
    -2.6333905187972135,
    -2.45183986804981,
    -2.984891139733081,
    -2.762158073001442,
    -2.672252798669661,
    -2.861923925808322,
    2.2435355881809596,
    -3.582326188518466,
    -2.892375712275538,
    -2.4663407187484845,
    -3.28418869815372,
    -2.4988226243135157,
    -3.080016720316385,
    -2.8514833133052764,
    -2.3886161590035897,
    -3.2087842745206134,
    -1.5542372098018646,
    -2.7198155889613127,
    -3.6703463522594193,
    -3.009252568906854,
    -1.6484927393432482,
    -3.1159788300490976,
    -3.1768824029835296,
    -2.757517800777866,
    -3.37815421068113,
    -2.27724962563777,
    0.5730375876936689,
    -3.2331457036943867,
    -3.2589572179380273,
    -3.3897548912400697,
    -3.162381552284855,
    -0.053399162489065066,
    -0.11836297361912662,
    -4.443096685991778,
    -3.165861756452537,
    -3.3990354356872214,
    -3.179202539095318,
    -1.3364344323077755,
    -3.266787748120246,
    -3.5167823433604575,
    -4.923944895159821,
    -1.7122964824174158,
    -2.396736635394847,
    -3.074216380036915,
    -3.4170164905535776,
    -1.648057713822288,
    -2.850613262263356,
    -1.9767919991612366,
    -4.173960897024381,
    -3.7622817456890156,
    2.893173699481575,
    -0.8631266655030432,
    -3.216904750911871,
    2.252816132628111,
    -3.4550087193841046,
    -3.6440998124948187,
    -3.320150807886433,
    -3.484300366990492,
    -2.538264902811442,
    -2.9118068168092943,
    -1.8120623352242957,
    -3.1391801203620413,
    -4.392053691532444,
    -2.8155212035725636,
    -1.1601040878118951,
    -3.3887398316911623,
    -5.2365832362232405,
    -2.1334011867069202,
    -3.84334143028967,
    -2.6203397531684067,
    -3.044054610583672,
    -4.415255052650323,
    -2.997651888347914,
    -2.6745729347814486,
    -3.9523878983486362,
    -2.7006744660390627,
    -2.579157266379236,
    -1.5104446406918683,
    -2.842220894921498,
    -2.922247464714807,
    -2.872364538311367,
    -2.979090799453611,
    -3.5568046912887987,
    -3.023173385577581,
    1.2505173323357375,
    -2.976770663341823,
    -2.1484820714335418,
    -2.7760788896721693,
    -2.7586778688337605,
    -3.270267881482993,
    -3.0510150189190357,
    -3.505761696829465,
    -3.1055382175460515,
    -2.7372166097997224,
    -3.0579754272543997,
    -2.3810757166402787,
    -3.0602955633661875,
    -1.5498869545922627,
    -0.7413195196341782,
    -2.3456936409355134,
    -1.9234288685901153,
    2.1785717770508986,
    -2.979090799453611,
    -1.6937353935231123,
    -3.8362542103156283,
    -6.385050611558253,
    -3.4697995870967526,
    -3.1681818925643253,
    -3.2343057717502797,
    -2.880485014702625,
    -0.795842718261194,
    -3.0011320925155966,
    -2.9837310716771865,
    -1.2993122545191693,
    -2.8587337386546134,
    -2.904846443876398,
    -3.3056499571877582,
    -2.2958107145320734,
    -1.9269090727577969,
    -4.024312117814061,
    -2.9674901188946716,
    -2.310601582244721,
    2.2435355881809596,
    -4.438456413768202,
    0.9813815433683397,
    -2.532174580920466,
    -2.057996763073813,
    -3.0185331133540054,
    1.2458770601121605,
    -4.842160097219297,
    -2.13920152698639,
    -2.8607638577524277,
    -2.792319842454685,
    -4.030112528898466,
    -1.9930329519437524,
    -3.111483566332508,
    3.3479203773920045,
    -3.5475241468416474,
    -2.781879229951639,
    -2.2795698325544933,
    -4.860721186113601,
    -1.6218111740576875,
    -2.9663300508387773,
    -2.300450986755649,
    -3.8514619774858625,
    -1.0773042303224643,
    -2.3555542194106125,
    -2.85844372164064,
    -3.0881371967076423,
    -3.0104126369627475,
    -2.3201721437058467,
    -2.939648485553217,
    -4.1561248506650115,
    -2.766798345225018,
    -4.962807175032268,
    -1.888626826913296,
    -1.6218111740576875,
    -3.2482265884210078,
    -2.6043888173998644,
    -5.20410133065821,
    -4.034752659512172,
    -2.61482942990291,
    -2.979090799453611,
    -2.8920856952615646,
    -2.809720863293094,
    -2.3340930311815096,
    -2.7656382417666565,
    -3.2633074731476284,
    -2.660072084082774,
    -2.0115940408380553,
    -2.5414551253676176,
    -3.3184107058025916,
    -3.8421814330387107,
    -2.4895421152688306,
    -3.0185331133540054,
    -3.4059958440225855,
    -4.865361458337176,
    -2.5614662993317885,
    -3.3366817776829216,
    -2.5968484104390215,
    -2.7841993660634268,
    -5.002249630542533,
    -3.338711896780736,
    -2.780719161895745,
    -4.027792321981743,
    -2.5916281041874987,
    -3.2041440022970376,
    -0.7250785668516629,
    -4.25284552482517,
    -1.3462950107828742,
    -1.9796921693009715,
    -2.9466088938885804,
    -2.899046103596928,
    -2.3996368055345827,
    -2.718075486877472,
    -4.049833615043728,
    -1.7958213824417804,
    -2.6194697375289535,
    -2.95820957444752,
    -2.836402428578655,
    -3.355532883591198,
    -2.5939482402992864,
    -3.2551869967563714,
    -2.8781648785908374,
    1.70062373802259,
    0.8792955544496714,
    -3.2592472349520003,
    -2.9837310716771865,
    -3.5637650996241623,
    -2.9640099147269896,
    -4.09739640533538,
    -3.10205801337837,
    -3.1043781494901577,
    -1.777260293547477,
    -1.3062726628545325,
    -3.301589683589662,
    -1.705336074082052,
    -2.977930731397717,
    -2.5893079326732433,
    -3.9558681025163183,
    -3.7371952739803085,
    -3.19022318562631,
    -1.8816664893828678,
    -3.360753189842721,
    -2.8932457633174584,
    -3.496481152382313,
    -2.215766018675391,
    -3.049854950863142,
    -3.8561021789045036,
    -3.4828503527255594,
    -3.288828970377296,
    -2.736636575771775,
    -4.405974508203172,
    0.5660771793583051,
    -3.110178489769628,
    -3.0904573328194305,
    -2.5197038493196056,
    -2.2273666992343304,
    -4.391473657504497,
    -2.059156831129708,
    -2.484901807642788,
    -2.7003844490250892,
    -2.6467313014399942,
    -3.286508834265508,
    1.6913431935754375,
    -2.6449911639536854,
    1.171632704534948,
    -3.283318647111799,
    -3.938467081677909,
    -2.6218623424917675,
    -2.00695376861448,
    -2.845682973025806,
    -2.763318141057336,
    1.4755705351791633,
    -2.3155318714822704,
    2.4848297438069005,
    -3.0208532140633255,
    -3.0185331133540054,
    0.4477502376571219,
    -3.2575071328681595,
    -3.0324539300247326,
    -2.6902338535360175,
    -1.0069751044338935,
    -2.7760788896721693,
    -4.223843823427821,
    -2.013914106144908,
    -2.668772594501979,
    -3.009252568906854,
    -3.372861400176114,
    -2.0046336325026917,
    -3.165861756452537,
    -3.958188238628106,
    -4.570704172140113,
    -2.9906914800125506,
    2.6008365493962966,
    -3.1182989661608853,
    -3.5075017989133057,
    -4.743554312468311,
    -3.020853249465793,
    -3.004612296683278,
    -1.8422241046775383,
    3.4871285440992716,
    -4.494139680451111,
    -2.0916387366947378,
    -2.7958000466223667,
    -3.3961352655474863,
    -3.020853249465793,
    -2.287690238140816,
    -2.4202506711059164,
    -2.629257776348091,
    -3.320150772483965,
    1.078827260063432,
    -3.3537927815073574,
    -2.1496422102943704,
    -2.2320069714579063,
    -4.00923123308744,
    -3.0927774689312186,
    0.4059877876449397,
    -2.9860512077889747,
    -2.9883713439007624,
    -2.8607638577524277,
    -3.2670776943292843,
    -3.139180191166976,
    -2.092798804750632,
    -2.059736865157654,
    -3.2134245467441893,
    -2.410657452065575,
    -2.4802615354192117,
    -1.9582309810718688,
    -2.8422027688581246,
    -2.9744505272300357,
    -4.157719944241865,
    -3.8503019094299686,
    -3.4129562523579486,
    -1.7726200213239016,
    -3.3903349252680166,
    -5.485707851226467,
    -3.0359341341924146,
    -2.8642440619201097,
    -4.791117102759963,
    -1.925749004701903,
    -2.1461619353217536,
    -1.3085927989663206,
    -3.1855829134027345,
    -2.697194226468913,
    -2.8259618160756093,
    1.0834675322870075,
    -2.6731228497115813,
    -1.9559107741551454,
    -2.7476572223027675,
    -2.651951572289049,
    -3.0962576730989007,
    -4.172800828968487,
    -3.437317681531722,
    -3.171662096732007,
    -1.658933351846294,
    -1.9164684602547513,
    -3.846821776067222,
    -3.4167989777930976,
    -2.733156336201626,
    -3.0579754272543997,
    -4.229644163707291,
    -2.9709703230623528,
    -3.7988238894496744,
    -3.4477582940347675,
    -4.37983672481881,
    -3.33407162455716,
    -3.780697826076331,
    -2.4605403076640795,
    -3.1763023689555827,
    -2.4721410590279542,
    -1.7679797491003255,
    -2.9373283494414286,
    -3.2215450231354468,
    -3.155421179351959,
    -3.0394143383600962,
    -2.6612321521386684,
    -3.3317514884453723,
    -3.3155105356628574,
    -2.303931190923331,
    -2.7122751820004694,
    -1.6658937601816577,
    -3.816659935809044,
    2.56371437160769,
    -1.4362002851146554,
    -1.2764009104152636,
    -2.931528009161959,
    -3.2528668606445836,
    -3.0324539300247326,
    -1.824242979006247,
    -2.3700551409142214,
    -5.180900111150201,
    0.6797638488359126,
    -3.074216380036915,
    -2.730836270894773,
    -1.2436289878362594,
    -4.568384036028324,
    -2.8932457633174584,
    -2.781879229951639,
    -3.6090077538040264,
    -2.636870687562428,
    -2.7563577327219724,
    -2.0440760172080212,
    -3.504021594745624,
    -3.194863457849886,
    -2.7754988556442224,
    -1.8909469630250844,
    -3.758656533014346,
    -2.7981201827341544,
    0.2946212542791202,
    -1.9385097533167364,
    -3.0533351550308234,
    -3.381634414848812,
    -3.5011213892034214,
    -2.7076348743744267,
    -3.169341960620219,
    -3.3549528495632517,
    -3.011572705018642,
    -3.310870263439281,
    -2.944288757776792,
    -3.119459034216779,
    -3.2505467245327955,
    -2.554795908010398,
    -3.441957953755298,
    -2.839882632746337,
    -2.5637864000411086,
    -2.3317728242647857,
    -3.173982232843795,
    -3.5153322582905897,
    -3.4837204037674794,
    -2.233747073541747,
    -2.7285160993805175,
    -1.9663513866581912,
    -3.35234269643749,
    -4.153079601213355,
    -2.570166809750993,
    -1.70765621019384,
    0.07971864692476627,
    0.7632887488602765,
    -4.253135541839143,
    -3.196603559933727,
    -3.7458957843995124,
    -2.569006741695099,
    -2.113680100561658,
    -1.345714976754927,
    -3.2144577323564696,
    -2.6774731049211837,
    -3.011572705018642,
    -3.5220026496119803,
    -3.023173385577581,
    -2.7714386174485934,
    -3.371193766943299,
    -5.454676030731303,
    -3.679771976018493,
    -3.0591354953102936,
    -2.162402888104269,
    -3.34799240582542,
    -1.9837524074966006,
    -3.074216380036915,
    -6.053271147572582,
    -3.6020473454686632,
    -2.872364538311367,
    2.354902121546779,
    -4.074195044217501,
    -1.9327094130372666,
    -4.194842122030472,
    -2.781299195923692,
    -1.635731990728415,
    -2.7493973243866083,
    -3.816659935809044
   ],
   "logit_miss": [
    -0.5290270654055849,
    -3.165861756452537,
    -2.738956711883563,
    -0.8329648960498006,
    -3.1090184217137335,
    -1.3758767462081698,
    -0.13924419862521742,
    -2.4176178604009384,
    -2.9187672605471255,
    -2.703574636178797,
    -3.286508834265508,
    -6.280644486527797,
    -1.5661279073747778,
    -3.198343662017568,
    -1.3526753850902908,
    -0.21116841809064268,
    -0.7743814592271561,
    -2.597428338259566,
    -7.612402614694053,
    -0.49654515984055425,
    -0.18100664863739968,
    -1.1531436794765313,
    -2.9709703230623528,
    -3.011572705018642,
    -9.282900615181344,
    -2.339023178809188,
    -2.6937140577036986,
    -2.7308362354923053,
    -0.1394617113856974,
    -0.011636712476883027,
    -3.8269555398051027,
    -4.212243142868881,
    -1.56380777126299,
    -0.21116841809064268,
    -3.3131904349535364,
    -3.009252568906854,
    -1.7567415898088528,
    -0.8428254745248994,
    -3.6356893190895874,
    -2.261008672855255,
    -3.0881371967076423,
    -0.4942250237287665,
    -0.2738120931089162,
    -3.070736175869233,
    -6.731910960270544,
    -3.095097605043006,
    -4.499940020730581,
    -2.90252630776461,
    -2.0301550589274235,
    -3.3990354356872214,
    -0.25293086810282495,
    -0.5823901959767067
   ],
   "logit_fa": [
    0.03708614587066317,
    0.5359154099050624,
    0.0115646486409966,
    0.7261665710716703,
    0.03476600975887534,
    0.2667796209376654,
    1.2783589656771914,
    0.2064560820311805,
    1.2690784212300403
   ],
   "refuse_logit_abs": 1.890018908580369
  },
  {
   "species": "cattle",
   "n": 2068,
   "n_path": 188,
   "base_rate": 0.09090909090909091,
   "sensitivity": 0.7180851063829787,
   "sens_lo": 0.6544453882143255,
   "sens_hi": 0.7817371965622958,
   "specificity": 0.9691489361702128,
   "missed": 53,
   "false_alarms": 58,
   "auroc": 0.9000212200090538,
   "ece_trivial": 0.06762455923955107,
   "ece_transfer": 0.06082768479404767,
   "ece_oracle": 0.008902825711318934,
   "lift": 3.5344283189942356,
   "lift_lo": 2.9337702425380403,
   "lift_hi": 4.191891891891892,
   "lift_resolved": true,
   "self_auroc": 0.7991294820625429,
   "conf_benign": 0.9787234042553191,
   "conf_path": 0.6595744680851063,
   "prior_shift": 1.1488060777222435,
   "ece_corrected": 0.0073,
   "target_only": false,
   "logit_ok": [
    2.8869812500816776,
    -2.6730583827212016,
    -3.8323022486246945,
    -3.6452063519608178,
    -1.0016828089356857,
    -5.258619732451159,
    -3.4072942858326787,
    -3.4119139376021574,
    -3.134734796188306,
    -3.266394906863587,
    -2.872569593515551,
    -2.8182886852241795,
    -2.282409079964682,
    -3.160142916165583,
    -3.236367170361977,
    -4.014778564009384,
    -3.7041069825119597,
    -2.84485168289868,
    -0.8217329361027214,
    -0.8433875537721518,
    -4.42361753413735,
    -3.8323022486246945,
    -2.220043781076723,
    -3.1555232291509587,
    -4.712345910710335,
    -2.7074170427566973,
    -4.738908908384836,
    0.4755230264139401,
    -2.1576784821887642,
    -4.359808735052012,
    -1.3815769849163884,
    -2.84600659584105,
    -1.6841641758172254,
    -2.7998100781462654,
    -1.8897386795590154,
    -3.4096041117174183,
    -3.090848174868553,
    -3.007694407772795,
    -2.9060620688442693,
    -2.9014424170747914,
    1.704350397095202,
    -2.5561234473062786,
    -3.4373220223342886,
    -1.5513491874447207,
    -2.5081945601979396,
    1.344017559075884,
    -3.204607064446813,
    -3.0989325302199937,
    -1.5317156674244372,
    -1.423153850841694,
    -2.848316421725789,
    -3.031947579562557,
    -2.8298378146478753,
    1.4872267639297152,
    -3.650980916672666,
    -3.174001871474019,
    -3.0203984501388605,
    -2.5841661771881905,
    -1.7188115640883135,
    -0.5638986217187066,
    -2.6808540450821963,
    -1.8666404207116232,
    -3.1000874431623635,
    -0.7232766077657121,
    -3.1716920103441337,
    -0.7498396054402131,
    -2.822908336993658,
    -3.137044657318191,
    -1.7811768629762723,
    -2.2962680352731173,
    -3.0585105772370578,
    -3.331070066881431,
    -2.8702597676308113,
    -2.08376405387711,
    0.4662837228749827,
    -2.7616979510480686,
    -3.2109591208749912,
    2.7206737863804555,
    -1.7696277335525763,
    -1.445097196746717,
    -3.2978662845431588,
    -4.984905365109562,
    -2.3470842047373797,
    -2.590193379106182,
    -2.9984551042338383,
    -2.4856737225765864,
    -2.7801765581259823,
    -4.02170797117331,
    -3.030792666620187,
    -1.7950357477944157,
    -5.204338824159787,
    -3.0700597066607536,
    -1.8446970748066007,
    -3.2051845209179977,
    -1.9959906702570192,
    -2.90375224295953,
    0.5632964100340296,
    0.7619414361216026,
    -2.8390771181868324,
    -2.5122367554962337,
    -3.4711032258986,
    -4.0193980747982785,
    -2.6589106991771736,
    -3.1774666103011278,
    -5.096931920519414,
    -3.1000874431623635,
    -2.84600659584105,
    -2.502456086515541,
    -4.766193726648318,
    -2.4487165436659053,
    -3.037722144274405,
    -2.5457291955798063,
    -2.9383996312306184,
    -2.6612205250619128,
    -2.49375814841832,
    3.589168319042404,
    -3.08160883608445,
    -2.393280722432164,
    -2.5682500332011595,
    2.0646832351145195,
    -2.705107216871958,
    -2.702797390987219,
    -6.37080089595309,
    -0.7971910360773673,
    -2.9499487606543147,
    -1.3492394225300393,
    -1.9821317149485838,
    -2.0814542279923702,
    -3.2710145233879193,
    -5.506926015060625,
    -3.0699152720526657,
    -2.590770835577367,
    -2.5575670884842405,
    -2.7951904263767866,
    1.8798971643353823,
    -3.0050958536524632,
    -2.7801765581259823,
    -2.2053186410615107,
    -3.0169337113117516,
    -3.461936069173395,
    -4.324295162074147,
    -2.5849962708655188,
    -2.880653984112138,
    -2.59423553915933,
    1.2885817378421434,
    -2.7951904263767866,
    -0.6054754876440123,
    -2.7836412969530913,
    -3.61662225663717,
    -2.6092494426552806,
    -2.0029201479112366,
    -3.118566050240277,
    -2.1195663550905675,
    -5.326759596050966,
    -2.5503489178395764,
    -1.2132484235660181,
    -3.0654400548912752,
    -0.9103725044295885,
    -2.449582728372682,
    -4.1406640042373795,
    -2.2650853153388457,
    -4.134889439525532,
    -2.9245406759221835,
    -3.3761115658984076,
    -2.5722922284994527,
    -4.504172852848213,
    -3.3573443010751935,
    -2.4579558472048624,
    -2.2754796023104644,
    0.12904914370305753,
    -1.894358331328494,
    -3.1497486996842565,
    -2.449293929646798,
    -3.7110363896758853,
    -3.4667723023647135,
    -0.31443742616687154,
    -2.5526587084791696,
    -3.123546612304246,
    -3.326450379866807,
    -2.591925783764883,
    -4.5876153129344175,
    -3.783795905045171,
    -1.887428853674276,
    -2.7830638404819066,
    -3.1728469585316486,
    -3.372646897561591,
    -1.7188115640883135,
    -4.4455610210229555,
    1.6581538794004167,
    -3.0215533630812303,
    -3.179776436185867,
    -2.9649626289051194,
    -2.5919257485197367,
    -3.133579918491082,
    -1.8343027878349825,
    -2.238522388154637,
    -3.1151013114131683,
    -0.9340482197481659,
    -1.5247861897702197,
    -3.5112364506459435,
    -2.838066569362259,
    -3.4436740082721755,
    -3.1682273067621702,
    -1.605630095736092,
    -4.6338118306292015,
    -2.9060620688442693,
    -2.520321146092821,
    -2.608094529712911,
    0.9143899445143902,
    -2.6288829274304177,
    -2.651981221522956,
    -3.1416643090876692,
    -1.5975457051395048,
    -0.7717829513452361,
    -3.1624527772954676,
    -5.3925896337660335,
    -2.3794217671237288,
    -0.09269414123190678,
    -2.869104854688442,
    -3.040031970159144,
    -2.142087157466775,
    -3.2861006089427685,
    -2.6011650520586933,
    -0.8918938973516752,
    -3.192480513797078,
    -2.3239859458899876,
    -3.231747518592498,
    -3.2646625374500324,
    -1.4341255237942057,
    -2.9938354524643596,
    -3.113368941999614,
    -1.6402774840071803,
    -3.189015739724823,
    1.4375655074078222,
    -1.961343281985931,
    -1.9844415408333231,
    -2.873724506457921,
    -2.49260323547595,
    -0.38604202859378733,
    -3.137044657318191,
    -0.3421553367837419,
    -1.2845642977573415,
    -1.1459747446729884,
    -2.666417633302576,
    -2.6542910474076953,
    -2.693558087448262,
    -1.635657832237702,
    -2.484518844879363,
    -3.3206758151549582,
    0.3230745180211515,
    -2.7489939086820034,
    -3.119720963182647,
    -3.055045838409949,
    -0.374492899170091,
    -4.421307849233194,
    -2.618488746194237,
    2.2356103505852207,
    -2.7120366945261756,
    -1.4641532602958152,
    -2.2412653063927648,
    1.641985098207243,
    -1.6610659169698332,
    -2.751303734566742,
    -5.07960822638387,
    -2.8667950288037027,
    -2.8598655511494853,
    1.1361332294493556,
    -0.2266640425467814,
    -2.5977003132315843,
    -2.9083718947290094,
    -2.8922031135358344,
    -2.019088929104411,
    -1.4370128061501297,
    -2.5974115849959922,
    -4.476743670466935,
    -2.880653984112138,
    -2.862175377034224,
    -2.4038193030312867,
    -3.4465613611183916,
    -0.6793899159556671,
    -3.1254955278944947,
    -4.807048771984642,
    -2.6057847038281716,
    -2.9672724547898586,
    -3.2767891233449133,
    -3.8530906815873474,
    -1.9012878089827117,
    -2.214269145874583,
    -2.885273635881617,
    -1.6194890510445275,
    -3.238676996246716,
    -3.4098928399530104,
    -2.9949903654067294,
    -0.9611886738938511,
    -3.205473319643882,
    -3.2332633418293586,
    -3.3902593199327273,
    -2.8910482005934646,
    -3.858865246299195,
    -2.6843187839093052,
    -2.912991546498487,
    0.5933241465356398,
    -2.058355969144978,
    -3.0238631889659695,
    -2.852936073495268,
    -2.214269286855167,
    -2.9407094571153576,
    2.046204628036605,
    2.988613589010206,
    2.7160541346109763,
    -2.7559233863362205,
    -3.2017197820908887,
    -2.4810541060522544,
    -2.825218162878397,
    -3.732979735580908,
    -5.026482231034867,
    -2.8436967699563107,
    -0.5535044052373804,
    -2.23195382079491,
    -1.4601110649975215,
    -3.215578737399324,
    -2.718966172180393,
    -4.010158841749614,
    -2.9360898053458793,
    -3.007694407772795,
    -2.8425418570139414,
    -1.4843642367872831,
    1.14999218475779,
    -0.8918938973516752,
    -0.792571384307889,
    -3.072369532545493,
    -1.7557687782441407,
    -0.14351031069616949,
    -3.2040296079756283,
    -2.999032560705023,
    -2.263930472886768,
    -2.6023199650010627,
    -3.1165449525911306,
    2.762250652305762,
    -1.8187114631129928,
    -0.36525359563113424,
    2.711434482841498,
    -2.7605430381056992,
    -2.0537363173755,
    -4.546038447009112,
    -4.117565745389987,
    1.7782648254068565,
    -2.9083718947290094,
    -3.224818040938281,
    -3.504306972991726,
    -1.2242200965185295,
    3.228835481023082,
    -4.259620037301449,
    -3.024440645437154,
    -2.93377997946114,
    -0.7452199536707348,
    -1.0546644401668916,
    -2.2211986940190926,
    -3.254845777439891,
    -2.171537437497199,
    -3.5600315224610597,
    -2.8875834617663556,
    -2.5064621907843856,
    -2.56420780265772,
    -3.019243537196491,
    -2.6808540450821963,
    -1.6535589828444308,
    -2.129960571571893,
    -2.693558087448262,
    -1.6391225710648107,
    -1.8020448089881802,
    -2.509638201375902,
    -2.481920290759031,
    -2.8090493816852224,
    -3.1151013114131683,
    -4.004384277037765,
    -3.1376221137893756,
    -2.67045982860087,
    -3.1959452173790415,
    -3.007694407772795,
    -1.2672406036217974,
    -2.9326250665187703,
    -2.6473616049986237,
    -2.9360898053458793,
    -4.3427737691520605,
    -4.018820688817386,
    -2.0745247503381528,
    1.9538115926470367,
    -3.783795905045171,
    -2.9938354524643596,
    -1.913991851348777,
    -2.7905707746073087,
    -1.506307582692306,
    0.3877496427938496,
    -2.9060620688442693,
    -4.501032933286146,
    -2.9730470195017067,
    -0.9949698774581621,
    -2.9695822806745977,
    -2.772092167529395,
    -3.0238631889659695,
    -4.121030484217096,
    -1.6010104439666137,
    -1.871260072481102,
    -2.405407273081899,
    -4.162607350142401,
    -3.171692080834425,
    -1.2170018906287194,
    -3.4269278058529626,
    -0.09615888005901607,
    -2.0727923809245983,
    -2.805584642858114,
    -2.621953485021346,
    -4.319675510304668,
    1.7597862183289419,
    1.7875041289458131,
    -3.1994099562061495,
    3.598407622581354,
    -3.06601751136246,
    -3.324140553982067,
    -1.6474956898969904,
    2.822306125308981,
    -2.286740003498567,
    -3.217599835048471,
    -2.545729230824952,
    -4.675388696554507,
    -3.802851968594269,
    -3.2017197820908887,
    -0.7595841833914572,
    -1.3145920342589512,
    -1.4433648273331623,
    -3.019243537196491,
    -4.81397824963886,
    -3.742219109610157,
    -3.307394316317708,
    -0.6661084171184171,
    -2.8875834617663556,
    -2.855245899380007,
    -1.6252636157563751,
    -2.4533361954353836,
    -2.467195185988965,
    3.1826389633282965,
    -3.7006421731945593,
    -4.509081232853283,
    -2.295690578801932,
    -1.279944645987863,
    -2.231592910500419,
    -3.868104549838152,
    -1.3815769849163884,
    -2.4348575883574703,
    -2.977666671271185,
    -1.5386451450786551,
    -2.966622745769484,
    -0.2959588190889577,
    -6.024327013242209,
    -4.680008348323986,
    -3.2894931657109785,
    -3.9824409311327433,
    2.4434946802117485,
    -3.251381038612782,
    -3.797654789863314,
    -2.410604416567708,
    -2.848893878196974,
    -2.11148196449398,
    2.3418623412832233,
    -3.78726064387228,
    -3.5198982272234236,
    -2.593080661462106,
    -3.5412641166572616,
    -3.162452742050322,
    -0.8052032446150563,
    -2.5965454002892145,
    -2.076257049261415,
    -0.987174215097168,
    -3.9062166769363493,
    -0.6008558358745342,
    -3.088971335601764,
    -2.5165676790301195,
    -2.9014424170747914,
    -3.8253727709704766,
    -4.340463943267322,
    1.3624961661537984,
    -5.272478687759595,
    -2.155368656304025,
    -1.4924486273838706,
    -2.5295604143866317,
    -0.794881210192628,
    -3.243296683261341,
    -0.0742155341539934,
    -0.8433875537721518,
    1.9722901997249496,
    0.3681161227735662,
    -4.767781731944076,
    -1.9313155454843216,
    -1.3313382719233104,
    -2.6912482263183772,
    -3.0943128784505154,
    -2.5272506237470385,
    -3.970891801709047,
    -3.1237631584809407,
    -3.08160883608445,
    -2.6796991321398265,
    -1.2175793470999041,
    -1.5848416627734392,
    -2.8413869440715716,
    -2.02370858087389,
    0.8266165608942999,
    -3.1289602667216037,
    -1.8804994465103502,
    -3.137044657318191,
    -1.6217988769292666,
    -2.6843187839093052,
    -3.3703371069219976,
    -0.157369266004605,
    -0.3098177743973931,
    -3.0885383137386673,
    -3.7537681685435613,
    -0.32136690382108946,
    -2.6415870050416297,
    -2.952258586539054,
    -1.9803992750447377,
    -2.948793847711945,
    -1.382731897858758,
    -2.2685501246562465,
    -3.712191373108547,
    -2.675079480370348,
    -2.284141449378236,
    -0.5962361841050556,
    1.9676705479554712,
    -2.623108397963716,
    3.2750319987178695,
    -2.9626528030203803,
    -2.6242633109060853,
    -3.81613346743152,
    -1.253381648313362,
    -1.7933033783808614,
    -2.4417870660116874,
    2.67447726868567,
    -3.518165998790453,
    -2.7605430381056992,
    -3.063130229006536,
    -3.5886156177847073,
    -3.776866427390953,
    -2.990370713637251,
    -3.1145238549419836,
    -1.6726150463935292,
    -2.84485168289868,
    -3.08160883608445,
    -2.722430911007502,
    -2.9476389347695755,
    -2.251226430520702,
    -3.682163566116645,
    -0.5408002218907305,
    -3.2109591208749912,
    -2.7836412969530913,
    -2.2616206470020286,
    -1.5201665380007414,
    -3.275056753931359,
    -4.1903252607592725,
    -2.3470842047373797,
    -2.805584642858114,
    -2.9822863230406638,
    -2.345063107088233,
    -3.2112478138654383,
    -1.7107271030014344,
    -3.0977776172776244,
    -4.398209590385802,
    -0.7163471301114948,
    -0.806430339616324,
    -4.200142020769415,
    -2.7859511228378304,
    -4.444406108080586,
    -1.811204599477882,
    -0.4668859345596599,
    -3.6960225214250806,
    -1.0974684010934648,
    -4.372801505653671,
    -2.28702873173416,
    2.388058858978009,
    -5.024172405150129,
    1.3902140767706692,
    -0.6124049652982303,
    -3.742219109610157,
    -2.671326013307647,
    -2.792880600492048,
    -3.238676996246716,
    -4.7539227766356404,
    -4.56509451055821,
    -0.47612523809861645,
    -3.0602429466506123,
    -2.229283014125388,
    -2.2408322140393757,
    -3.7329798060712003,
    -2.922230850037444,
    -4.213423519606664,
    -2.9187661112103354,
    -2.7305153016040893,
    -2.342464552967901,
    -1.0755250551884425,
    -1.191305077660996,
    -2.4648853601042258,
    -1.7595222453068422,
    -0.40221080978696144,
    -2.0987779926182064,
    -2.3794217318785833,
    -2.9672724547898586,
    -2.019088929104411,
    -2.717811259238024,
    -2.297711817431663,
    -4.036721909914407,
    -2.951103673596684,
    -3.5990098342660337,
    -2.9453291088848363,
    -3.0261730148507087,
    -2.878344158227399,
    -1.1598336999814238,
    -3.9339345875532197,
    -2.9915255913344745,
    -2.8182886852241795,
    -2.746684082797264,
    -3.7006421731945593,
    -2.587306061505112,
    -0.9438649797583076,
    -3.0224195477880076,
    2.59132353683506,
    -3.4881381917985514,
    -2.5157014590781963,
    1.2331459166084011,
    -0.853781770253478,
    -3.4881381917985514,
    -3.071214619603123,
    -3.18381863148416,
    2.0000081103418204,
    -2.019088929104411,
    -3.251381038612782,
    -2.789993318136124,
    -2.636967353272151,
    -1.297268340123407,
    -2.9880608877525114,
    3.3489464270295217,
    -2.961497890078011,
    -3.048116360755731,
    -5.490757233867449,
    -2.598783044115056,
    -2.8714146805731815,
    -4.416688197463715,
    -3.315767435149888,
    -5.068059096960172,
    -4.164917176027141,
    -3.3709145281480364,
    -1.0189343210123316,
    -1.970582585524888,
    -2.8413869440715716,
    -2.0133143643925635,
    -0.9978571598140862,
    -2.9718921065593373,
    -2.899132591190052,
    -3.142819222030039,
    -2.8413869440715716,
    -1.8885837666166456,
    -2.984596148925403,
    -1.3492394225300393,
    -1.150594396442467,
    -3.9223854581295234,
    -4.7469932989814225,
    -2.665840141586245,
    -2.4475616307235355,
    -1.7589447888356573,
    -2.2165790422496143,
    -4.065594662983354,
    -4.767781731944076,
    -1.1352917999560697,
    -3.626150358902011,
    -2.6363898968009662,
    -3.0238632242111154,
    -2.2549798975834037,
    -2.7039523039295883,
    -4.459419976331391,
    -3.156678177338474,
    -0.5408005038518984,
    -2.6646852638890217,
    2.5820842332961034,
    -3.547038751859402,
    -2.6358124403297816,
    -1.485519149729653,
    -3.0123140595422733,
    1.9815295032639073,
    -2.956878238308532,
    -2.774401993414134,
    -2.6880722509720063,
    -1.7990779430927093,
    -3.2303038774145367,
    -2.618488746194237,
    -1.5686728815802646,
    0.7665610878910807,
    -3.040031970159144,
    -4.504461581083806,
    -0.7486846924978438,
    -4.000919538210656,
    -2.8067395558004837,
    -3.007694407772795,
    -3.130692636135158,
    -2.0814542279923702,
    1.6396752723225032,
    -3.894667547512653,
    3.3859036411853487,
    1.2146673095304883,
    2.6606183133772365,
    -2.7035192115761997,
    -3.0469614478133615,
    -0.7601616398626417,
    -4.199564564298229,
    -4.971046409801127,
    -4.172279746034747,
    -2.9453291088848363,
    -4.723895040134031,
    -3.1324249703035667,
    -2.46488532485908,
    -2.8875834617663556,
    -2.9534134994814236,
    1.0668384529071788,
    -2.8835412664680624,
    -5.46072949736584,
    -2.772092167529395,
    -2.9805539536271093,
    -2.7824863840107215,
    -2.8413869440715716,
    -2.231592910500419,
    -2.573519323500721,
    -3.0088493207151648,
    -4.929469543875821,
    -4.315055858535191,
    -2.7443742569125247,
    -3.055045838409949,
    -2.097623009185545,
    -3.2617752903392545,
    -2.930315240634031,
    -1.344619770760561,
    -3.122030789067386,
    -2.328605597659466,
    -2.9499487606543147,
    -2.2304379975580497,
    -3.2380995397755314,
    -2.9199210241527047,
    -0.8416551843585971,
    -0.05111727530660115,
    -3.137044657318191,
    -3.184396087955345,
    -2.7559233863362205,
    -2.6265731367908245,
    2.471212590828622,
    -3.8144010980179655,
    -0.4899841934070519,
    -2.802119904031005,
    -4.379730983307888,
    -2.956878238308532,
    -2.917611198267966,
    -2.125340919802415,
    -0.8520494008399233,
    -1.191016349425403,
    -2.8667950288037027,
    -3.286750247472851,
    -3.1994099562061495,
    -2.720121085122763,
    3.108724535016644,
    -3.236367170361977,
    -2.4007876565575663,
    -2.2454519362991463,
    -2.6277280497331943,
    -0.9380904150464594,
    -3.5297150577238576,
    -2.912991546498487,
    -1.9780895901405826,
    -3.377266549331069,
    -2.621953485021346,
    -2.146129352765068,
    -0.9109499609007734,
    -2.5538136214215394,
    -4.479053496351674,
    -4.296577251457276,
    -2.250071517578333,
    -3.042919252515068,
    -2.439477240126948,
    -3.0562007513523186,
    -1.7719375594373155,
    -0.5269414075628791,
    -2.5861511838078886,
    -2.102242660955023,
    -2.282409079964682,
    -2.952258586539054,
    -1.53958351184433,
    -4.033257100597006,
    -3.2941128527256036,
    -2.5029974519572766,
    -2.84600659584105,
    -1.3099723824894727,
    -2.3797104953593213,
    -3.797654860353606,
    -1.062821012822377,
    2.7853489111531533,
    -1.9590334561011915,
    -3.2525359515551515,
    -1.811204599477882,
    -2.2800992540799427,
    -4.569136705856503,
    -3.1226082455385713,
    -1.78810634063049,
    -1.5663630556955255,
    -2.9383996312306184,
    -0.32136690382108946,
    -4.772401383713555,
    -2.55034888259443,
    -2.601165069681266,
    -2.917611198267966,
    -2.90375224295953,
    -1.3573238131266265,
    -2.7351349533735676,
    1.3902140767706692,
    -3.597854921323664,
    -1.8273734511613486,
    -2.666417633302576,
    -3.1087492902301355,
    -2.9141464594408566,
    -2.8968227653053127,
    -3.6914028696556023,
    -4.045961283943656,
    -3.302485936312637,
    0.8982211633212154,
    -0.5696731864305551,
    -3.146283960857148,
    -2.3655627765701475,
    -0.7821771678265623,
    -4.96411693214691,
    -0.7209667818809733,
    -2.7305153016040893,
    -5.131001852319317,
    -2.6589106991771736,
    -0.4437876757122675,
    -2.5826864449807796,
    -3.240986786886309,
    -1.6212214204580817,
    -2.305507303566928,
    -3.984750757017482,
    -0.6100951394134906,
    1.4664383309670623,
    -3.113946433715945,
    -1.5594335780413076,
    -3.34492898694472,
    -2.478744280167515,
    -0.9057528526601104,
    -1.196790914137251,
    -1.6806994369901165,
    -3.041186883101513,
    -3.2970000293460897,
    -2.5939468461688833,
    -3.095467791392885,
    -3.3345347704633936,
    -2.944174195942466,
    -3.7479936038317128,
    -3.4794763447307795,
    -4.559897402317547,
    -2.6398546356280757,
    -2.6381223014596666,
    -2.7305153016040893,
    -3.761852559140148,
    -3.3489711822430137,
    -1.5975457051395048,
    -4.130269787756053,
    -3.209804172687476,
    -0.9357805891617204,
    -0.4888292804646823,
    -4.253845472589601,
    -2.7351349533735676,
    -4.388970286846845,
    -2.402519955480829,
    -4.499841929314327,
    -1.320366598970799,
    -0.792571384307889,
    -2.6681500027161307,
    -2.958033151250902,
    -4.677698522439247,
    -3.135889744375821,
    -4.38839283037566,
    -2.425618284818513,
    -0.6008558358745342,
    -2.9880608877525114,
    -1.419111655543401,
    -2.9805539536271093,
    -2.4995327131301677,
    -2.805873371093706,
    -1.626418528698745,
    -3.525095335464087,
    -0.14870741893683348,
    -3.289493200956125,
    -0.3906616803632652,
    -1.400055591994302,
    -4.7365990825000965,
    -2.6796991321398265,
    -2.6288829626755645,
    -4.044228773549517,
    -3.072369532545493,
    -4.458265063389021,
    -1.7358465299882655,
    2.62366109922141,
    -2.645051743868738,
    1.990768806802865,
    -2.352281312978043,
    -3.821330716652767,
    1.3624961661537984,
    -1.1581013305678693,
    -3.1081718337589503,
    -3.4142237634868966,
    -2.075679663280522,
    -2.7998100781462654,
    -2.7074170427566973,
    -2.683163870966935,
    -3.316056198630626,
    -3.8631960993427894,
    -3.4142237634868966,
    -2.277789428195203,
    -2.931470153576401,
    -2.5200324883475202,
    -1.1084400740459763,
    -2.8436967699563107,
    -2.314169185879846,
    -2.84600659584105,
    -2.649671395638217,
    -2.563630381431681,
    0.8474049938569532,
    -2.446406717781166,
    -2.8887383747087254,
    -5.211268301814005,
    -1.0763190578363215,
    -2.8182886852241795,
    -2.4568009342624926,
    -2.9360898053458793,
    -2.2399660998228907,
    -3.1254955278944947,
    -4.101396964196812,
    -2.282409079964682,
    -1.2870184877598767,
    -2.9430192830000967,
    -2.854090986437637,
    -2.6150240073671287,
    -4.467504366927978,
    -1.7719375594373155,
    -3.225395497409466,
    -1.7407549099933362,
    -3.952413194631134,
    1.9676705479554712,
    -1.6443196793054742,
    -1.8966681572132331,
    -1.6917432920015258,
    -1.8781895501353194,
    -1.320366598970799,
    -3.1832411750129754,
    0.706505614887861,
    -2.93377997946114,
    -2.8506262476105286,
    -3.007694407772795,
    -4.312746032650451,
    -3.7837959755354627,
    -2.8413869440715716,
    -2.6069396167705414,
    -3.839231726278912,
    -2.7120366945261756,
    -3.9977435276191398,
    -3.3976218899403334,
    -1.8804994465103502,
    -2.966117541847489,
    -3.0972001608064397,
    -3.371491984619221,
    -3.4996873212222477,
    -3.1994099562061495,
    -2.7097268686414364,
    -2.7674725157599163,
    -3.1612978291079523,
    -0.2867195155500011,
    -2.56420780265772,
    -3.4107589894146413,
    -0.7902615584231498,
    -2.210804477537766,
    -2.6843187839093052,
    -2.7824863840107215,
    -1.628728354583484,
    -3.256433782735649,
    -3.8669496368957823,
    2.452733983750706,
    -2.8425418570139414,
    -4.0309472747122665,
    -3.035412353634811,
    -5.042651012228043,
    -3.456955612844864,
    -2.827527988763136,
    -2.2685501246562465,
    -0.8965135491211538,
    -2.7374447792583063,
    -2.852936073495268,
    -2.8390771181868324,
    -3.6584878507980685,
    -1.550194274502351,
    -3.589770530727077,
    -4.472124018697457,
    0.3902038327963848,
    -2.3216761200052485,
    -0.5592788289686443,
    -2.4533362306805295,
    -3.0442186000655256,
    -2.9106817206137476,
    -1.226818650638861,
    -3.171692045589279,
    -1.450871761458565,
    -2.328605632904612,
    -2.9199210241527047,
    -1.6682841228596432,
    -0.4229992427496144,
    -3.4523358905850934,
    -2.6577557862348042,
    -3.145129047914778,
    -2.6606430685907285,
    -3.9460611734481006,
    -0.5754477511424027,
    -2.7951904263767866,
    -4.095622399484965,
    -4.615333223551287,
    -2.5359124708148104,
    -0.5563916875933042,
    0.6233518830372495,
    -3.0238631889659695,
    -2.6623754380042826,
    -3.2386770314918625,
    -2.5780667932113013,
    -3.08045392314208,
    1.9538115926470367,
    -4.499841929314327,
    -0.26824090847208737,
    -2.6288829274304177,
    -1.0278848963156961,
    -4.130269787756053,
    -2.8321476405326145,
    -3.4985324082798774,
    -1.3388452060487128,
    -2.7882609487225696,
    -2.6294604191467483,
    -0.12503170361825644,
    -3.3914141976299508,
    -3.327605292809176,
    -4.8890475908928845,
    -1.344619770760561,
    2.3695802519000946,
    2.850024035925852,
    -2.7536135604514813,
    -3.3841960622304326,
    -2.8644852029189636,
    -0.3421553367837419,
    -3.9062166769363493,
    -2.009849625565455,
    -3.1174111372979074,
    -1.1136371822866393,
    -4.3427737691520605,
    -3.257733059795815,
    1.7736451736373786,
    -4.238831604338796,
    -1.5709827074650036,
    -2.8205985111089187,
    -2.989215835940027,
    -2.8829638099968773,
    2.942417071315419,
    2.840784732386895,
    -2.176157089266678,
    -2.0826091409347396,
    -2.69817773921774,
    -1.3674293013723604,
    -2.8598655511494853,
    -0.43801311100041945,
    -3.975511453478526,
    -0.36525359563113424,
    -2.189727316339521,
    -3.5614751636390216,
    -1.61255957339031,
    -5.663994175222891,
    -2.439477240126948,
    -2.1686501551412753,
    2.7853489111531533,
    -2.966117541847489,
    -3.048116360755731,
    -2.9083718947290094,
    -3.1000874431623635,
    -2.287461824087549,
    -2.7963453393191573,
    -4.333534465613104,
    0.9374882033617821,
    -0.10193344477086397,
    -1.938245023138539,
    -1.206030217676208,
    -2.8125141205123314,
    -3.3541683257288226,
    -3.071214619603123,
    -2.2962680352731173,
    -2.2546911693478107,
    -3.268704732748326,
    -2.751303734566742,
    -2.6669950897737604,
    -0.05573692707607947,
    -2.155368656304025,
    -1.949794152562235,
    -1.0332263686741556,
    -3.24271919154501,
    -2.545151774353768,
    -0.6285737464914045,
    -2.8413869440715716,
    -3.4881381917985514,
    -5.620107483412846,
    -1.5917711404276567,
    -2.6795547680220304,
    -2.4995327131301677,
    -1.9913710184875408,
    -2.6820089580245656,
    -0.18508717662147534,
    3.6815613544319667,
    -3.086228487853928,
    -3.0007649301185775,
    -3.9930698097957804,
    -3.1324250055487126,
    3.284271302256824,
    -3.089693226681037,
    2.914699160698551,
    -4.352013072691017,
    -2.5572783602486484,
    -3.2112128506806594,
    -3.142819222030039,
    -3.207259755111318,
    -4.095189307131577,
    -1.029400719552556,
    -3.8432739215772056,
    2.09240114573139,
    -4.476743811447519,
    -3.0920030525657762,
    -3.0827637490268196,
    -0.20356578369938894,
    -0.6793899159556671,
    -1.9480617831486804,
    -4.3260997135466,
    0.28149765209584576,
    -4.204184216067707,
    -3.4927578435680298,
    -1.196790914137251,
    -3.0007649301185775,
    -2.8136690334547017,
    -4.305816554996233,
    -0.2520721272789128,
    -0.7221216948233431,
    -2.590193379106182,
    -3.0637076854777208,
    -3.9085265028210885,
    -2.5272506237470385,
    -2.695867913333001,
    -2.1484391786498076,
    -4.907526197970798,
    -2.642741917983999,
    -1.1875516105982942,
    -2.7489939086820034,
    -2.665840176831391,
    -2.8436967699563107,
    -2.5878835532214426,
    -2.42042117657785,
    -3.2340573092320914,
    -4.654311535356262,
    -3.6914028696556023,
    -1.8758797242505802,
    -3.2467613868433034,
    -2.405407378817337,
    -0.9097950479584038,
    -2.205029912825918,
    -3.083918661969189,
    -3.74395140853342,
    -4.358942550345235,
    -3.112791485528429,
    -1.5844085704200506,
    -1.7557687782441407,
    -3.215290009163732,
    -3.042341796043883,
    -3.3079717727888927,
    -0.4946038451765303,
    2.0554439315755624,
    -3.030792666620187,
    -2.8333025534749843,
    -3.1855509656525687,
    -1.097324036975669,
    -4.529797483757038,
    1.704350397095202,
    2.046204628036605,
    -3.3293376622227306,
    -2.619354930901015,
    -3.5204757541849006,
    -2.984596148925403,
    -2.827527988763136,
    2.762250652305762,
    -2.9909481701084357,
    -3.1474388737995174,
    -0.4888292804646823,
    -3.0850735749115588,
    2.868502643003766,
    -3.160142951410729,
    -0.8295285984637161,
    -4.162607350142401,
    -2.961497890078011,
    -3.4846734529714425,
    -2.8087606534496303,
    -3.5736016085533184,
    -2.8096268381564076,
    -2.6796991321398265,
    -2.651981221522956,
    -2.431970306001546,
    -3.571291923649163,
    -1.3746475072621707,
    -3.707571650848777,
    -3.29173080953682,
    -2.4966455012645357,
    -2.1576784821887642,
    -3.236367099871685,
    -2.134580223341372,
    2.776109607614196,
    -2.5151240378521575,
    -3.714501198993286,
    -2.678544219197457,
    -2.5272506237470385,
    -2.6034748779434325,
    -4.199564564298229,
    -0.8366024402357304,
    -2.8794990711697688,
    1.9538115926470367,
    -2.2408322140393757,
    2.0877814939619115,
    -4.060975011213877,
    -4.312746032650451,
    -4.1233403101018355,
    -2.646206656811108,
    -2.116101616263458,
    -2.869104854688442,
    1.016022283442916,
    -0.5431101887560539,
    -1.3804220719740186,
    -2.9470614782983904,
    -3.2479162645405273,
    -4.365872027999454,
    -1.7395999970509664,
    -1.4534703155788964,
    -3.6659947144331793,
    -2.487983583706472,
    -2.8136690334547017,
    -2.9210759370950745,
    -2.0144692773349324,
    -3.168516034997763,
    -3.275056753931359,
    -1.639411299300403,
    1.9769098514944292,
    -2.9060620688442693,
    -3.0492712736981007,
    -3.8761888699444476,
    -3.603629486035512,
    -3.4373220223342886,
    0.48707215583763586,
    -2.6542910474076953,
    -4.509081232853283,
    -2.5826864449807796,
    -2.116101616263458,
    -3.995144973498809,
    -0.8581126937873641,
    -4.887892677950515,
    -3.7006421731945593,
    -2.578644249682486,
    -2.231592910500419,
    1.1130349706019627,
    -1.6957133052409212,
    -1.2014105659067296,
    -2.692403174505892,
    -4.206494041952447,
    -2.902597330017161,
    -3.099509986691179,
    -2.9060620688442693,
    -4.181085957220316,
    -3.1231857372549015,
    -1.6448971357766586,
    -3.2109590856298458,
    -4.772401383713555,
    -4.167227001911882,
    -2.55034888259443,
    -1.237790323591372,
    -2.206184825768288,
    -4.259620037301449,
    -0.9746145368488981,
    -2.8598655511494853,
    -3.497377495337508,
    -4.712346051690918,
    -1.529405841539698,
    -2.899132591190052,
    -2.511081842553864,
    -2.4337026754151,
    -2.8413869440715716,
    1.41331233561806,
    -0.14582013658090898,
    -5.024172405150129,
    -4.619952875320767,
    -1.6021653569089833,
    -4.446715933965326,
    -3.829992422739955,
    -2.476434454282776,
    -1.1760024811745986,
    -2.360943160045815,
    -0.47612523809861645,
    -3.071214619603123,
    0.4339461604886335,
    -3.63943178724897,
    -2.466040237801449,
    -1.5871514886581781,
    -1.292937416589521,
    -2.722430911007502,
    -0.7879517325384106,
    -3.48698320836589,
    -2.414069155394817,
    -2.519166233150451,
    -2.766317602817547,
    -1.506307582692306,
    0.595633972420379,
    -0.5598564264204132,
    -4.9525678027232125,
    -0.12156696479114726,
    -0.496047486354492,
    -0.9611886738938511,
    -2.8922031135358344,
    -0.45302697925122454,
    -3.1416643090876692,
    -2.67045982860087,
    -3.4780327035528176,
    -2.5272505885018925,
    -2.7882609487225696,
    -2.9268505018069226,
    -2.9915256265796204,
    -5.72635947411085,
    -3.174001871474019,
    -2.6337913426806345,
    -2.11148196449398,
    -2.852936073495268,
    -2.4036749389134906,
    -4.211113693721925,
    -2.9768004865644078,
    -3.1107703878792825,
    -1.949794152562235,
    -4.601474268242852,
    -3.511813907117128,
    -3.0227082760235997,
    -3.2675498198059563,
    -1.0905389234392475,
    -0.4206894168648756,
    -3.063130229006536,
    -2.7697823416446554,
    -2.96380771596275,
    -3.4708144271727157,
    -1.5519266439159056,
    -3.0469614478133615,
    -1.574447446292113,
    -2.915301372383227,
    2.7021951793025427,
    2.4619732872896636,
    -4.55065809877859,
    -4.136044352467901,
    -3.028482840735448,
    -2.922230850037444,
    -2.922230850037444,
    -2.8968227653053127,
    -2.8436967699563107,
    -2.8708372241019964,
    -3.090848139623407,
    -2.6046297908858023,
    -3.137044657318191,
    -2.8471615087834192,
    -2.718966172180393,
    -2.7420644310277855,
    -4.790302534320283,
    -3.556855511869543,
    -0.18046752485199702,
    -3.9697368887666773,
    -2.5630529249604965,
    -3.15494580792492,
    -2.351703786016566,
    -2.2662402987715073,
    -3.3888156787547654,
    -3.2178885632840633,
    -3.0706371631319387,
    -3.95703277591032,
    -2.4417870660116874,
    -2.8829638099968773,
    -3.119720963182647,
    -2.7940355134344177,
    -2.8298378146478753,
    -2.7998100781462654,
    -1.721121389973053,
    -3.2646625374500324,
    -3.478898888259595,
    -3.095467791392885,
    -4.962962019204539,
    -0.9135485150211052,
    -2.9915256265796204,
    -3.5643624459949454,
    -1.9682727596401486,
    -2.343042009439086,
    -4.4952222775448485,
    -3.206339433860367,
    -0.7255864336504516,
    -2.28702873173416,
    -1.4629983473534454,
    -2.6514037650517714,
    -3.037722144274405,
    -2.2783668141760964,
    -0.6037431182304579,
    -0.47612523809861645,
    -2.6542910474076953,
    -4.1764663054508375,
    -2.7998100781462654,
    -2.869104854688442,
    -3.436744565863104,
    -2.9591880641932717,
    -0.42992872040383245,
    -1.3538590742995178,
    -4.144128743064488,
    -3.0261730148507087,
    3.644604140276139,
    -2.7166563462956534,
    -2.948793847711945,
    -3.2077830750383294,
    -0.9704279774328083,
    -0.6545592876947208,
    -4.146438568949227,
    -1.5224763638854804,
    -3.0757620188234114,
    -1.1954916370770852,
    -2.656600873292434,
    -1.8597109430574055,
    -3.277944001042137,
    -4.425927501002672,
    -4.546038447009112,
    2.67447726868567,
    -2.5740245979130076,
    -0.8705280079178372,
    -2.3794217671237288,
    -0.8468522925992605,
    -2.6196436591366066,
    -2.67045982860087,
    -4.2272824749151,
    -1.9174565901758862,
    -3.1087492902301355,
    -2.9961452783490987,
    -4.365872168980037,
    -0.06959588238451464,
    -3.1561007208672893,
    -3.146283960857148,
    -4.781640687252511,
    -3.195367760907856,
    -1.9959906702570192,
    -2.4839413884081782,
    -2.6092494426552806,
    -2.159988308073504,
    -2.8113592075699616,
    -3.3530133775413073,
    -2.61040435559765,
    -1.985596383285401,
    1.5888591028582408,
    -1.9913710184875408,
    -2.764007776932808,
    -3.1971001303214104,
    -4.582995661164938,
    -2.9886383442236966,
    -2.304929882340889,
    -3.760697646197779,
    -3.221930758582357,
    -2.161720677487058,
    -2.722430911007502,
    -4.268859340840406,
    -2.722430911007502,
    -2.884118722939247,
    -1.0466522316292024,
    -1.7904162370055212,
    -2.2916483835036385,
    -2.975356845386446,
    -1.415069460245107,
    -2.885273635881617,
    -4.677121065968062,
    -4.435166804541629,
    1.685871790017288,
    -1.3758024202045405,
    -0.8872742455821964,
    -3.780331166218062,
    -1.529405841539698,
    -3.2655287221568097,
    -2.005229973795976,
    -1.9509490655046042,
    -2.52263097197756,
    -2.9730470195017067,
    -2.954568412423793,
    -2.8205985111089187,
    -4.0494259522804725,
    -3.0007649301185775,
    -4.268859340840406,
    -2.7501488216243724,
    -2.9014424170747914,
    -1.9220762419453643,
    -3.0261730148507087,
    -1.7632757123695435,
    -5.523094796253799,
    -2.455068564848938,
    -3.095467791392885,
    -4.222662823145622,
    -2.3332252141837984,
    -2.5249407978622993,
    -1.3047752742488095,
    1.2192869612999662,
    -2.878344158227399,
    -2.5780667932113013,
    -0.8780349420432396,
    0.9467275069007393,
    -3.545306382445847,
    -2.636101168565374,
    -3.086228487853928,
    -4.7931898166762075,
    -0.651672005338797,
    -2.710881781583806,
    -1.722709395268811,
    -4.75854242840512,
    -2.6112705403044267,
    -0.14812996246564802,
    -4.412068545694237,
    -3.321830728097328,
    -2.781331471068352,
    -1.270705342448906,
    -2.8644852029189636,
    -3.9177657358697533,
    -2.5411096143006198,
    -3.8115138156620416,
    -1.7165018086938664,
    -3.086228487853928,
    -1.3099723824894727,
    0.8497148197416926,
    0.7804200431995157,
    -2.9054846123730846,
    -3.276500395109321,
    1.2285262648389232,
    -2.7593881251633294,
    -0.956569022124373,
    -3.05158109958284,
    -2.488561110667948,
    0.8912916856669981,
    -2.855245899380007,
    -3.901597025166871,
    -2.984596148925403,
    -2.214269216364875,
    -2.328605632904612,
    -3.1578330902808442,
    -1.4277735026111724,
    -3.424617979968223,
    -2.6889384356787835,
    -5.405293676132099,
    -3.3472388128294592,
    -1.1713828294051198,
    -2.7697823416446554,
    -0.8018106878468456,
    -1.150594396442467,
    0.7758003914300374,
    -2.7686274287022865,
    -1.8955132442708633,
    -4.310436206765711,
    -4.333534465613104,
    -2.5849962708655188,
    -3.152635982040181,
    -1.0579126328173059,
    -0.34908481443795947,
    -1.3815769849163884,
    -1.150594396442467,
    -2.2131143034225054,
    -3.6802868325852947,
    -3.5909254436694464,
    -2.5884610096926277,
    -4.003951043703793,
    -3.293968453362661,
    -2.6669950897737604,
    -3.104707094931842,
    -2.9707371936169675,
    -2.3655628118152934,
    -3.8808085922042177,
    -2.916456285325596,
    -2.2712929019137906,
    -4.437765358661961,
    -2.4602656730896015,
    -2.069905028078382,
    -4.693867303632421,
    -2.9513743563175523,
    -2.0144692773349324,
    -3.467061030600306,
    -2.6629528944754672,
    -3.316633619856665,
    -3.174001871474019,
    2.138597663426173,
    -2.7905707746073087,
    -2.7536135604514813,
    -5.43301158674897,
    -3.0007649301185775,
    -2.6964453698041857,
    -5.309435901915421,
    -3.351858464598938,
    -4.472124018697457,
    -0.023399364689730917,
    -1.725741041742531,
    -4.5876153129344175,
    -3.313168881029556,
    -3.3300594828117114,
    -2.848316421725789,
    -2.5584332731910173,
    -2.452181352983306,
    -1.2753249942183844,
    -3.0169337113117516,
    -1.550194274502351,
    -2.8922031135358344,
    -2.975356845386446,
    -2.9505673834559647,
    -1.4254636767264335,
    -1.5086174085770452,
    -3.7468386203990516,
    -1.831993102930827,
    -1.3469295966453,
    -2.5826864449807796,
    -1.3307608154521255,
    -3.090848174868553,
    -2.634080070916227,
    1.995388458572342,
    -2.93493489240351,
    -2.7085719556990666,
    -3.224818040938281,
    -0.804120513731585,
    -3.0758342713726017,
    3.570689711964486,
    -1.7904161665152292,
    -3.0042296689456864,
    -2.5157014943233422,
    -2.6612205250619128,
    -2.4253295565829207,
    -4.661529741246072,
    -2.328605597659466,
    -2.9268505018069226,
    -1.5039977568075666,
    -2.834457466417354,
    -4.453645411619543,
    -2.9199210241527047,
    -2.862175377034224,
    -2.805584642858114,
    -3.0585105772370578,
    -3.2317474833473527,
    -3.6405867001913395,
    -2.5919257485197367,
    -3.0977776172776244,
    -2.120721268032937,
    -2.0826091409347396,
    -1.4462521096890864,
    1.4802972862754966,
    -3.8854282439736965,
    -2.7120366945261756,
    1.2701031307642294,
    -2.862175377034224,
    -2.536201199050403,
    0.4720582875868309,
    -0.7758251466435296,
    -3.2594654292093694,
    -3.0562007513523186,
    -1.9266958937148428,
    -3.5315917912552077,
    -1.3654082037232138,
    -3.0880330393263806,
    -2.973624475972892,
    -2.4611318577963788,
    -2.3332252494289447,
    -1.7165017382035743,
    -0.8514719443687389,
    -1.8158243217376524,
    -4.017088319403832,
    -2.64043209209926,
    -0.0742155341539934,
    -2.783641332198237,
    -2.774401993414134,
    -2.534180101401256,
    -4.502151755199066,
    -3.4010866287674424,
    -3.324140553982067,
    -3.095467791392885,
    -4.795499642560946,
    -3.2467613868433034,
    -1.8568237311917737,
    -2.4949130613606894,
    1.9630508961859934,
    -3.41537864118412,
    -2.1010877480126533,
    -2.9407094571153576,
    -0.7867968195960406,
    2.896220553620635,
    -2.3886610706626854,
    -2.6984664674533327,
    -3.118566050240277,
    -1.940554849023278,
    -3.3391544222328724,
    -1.306507643662364,
    -4.220352997260882,
    -3.883118418088957,
    -3.6937126955403414,
    -1.94199849020124,
    -2.1830865669208954,
    -3.2330467956526645,
    -3.2571556033246303,
    -2.8182886852241795,
    -0.6256864641354807,
    -4.050364248555856,
    -2.8871503694129674,
    -2.6288829626755645,
    -2.8182886852241795,
    -3.926427653427817,
    -2.2408322140393757,
    -4.153368046603445,
    -1.506307582692306,
    -1.2580013000828405,
    -4.064439750040985,
    -4.656910089476593,
    -3.0146238854270124,
    -3.2178885985292096,
    -2.5387997531707347,
    -3.174579327945203,
    -1.5987006180818746,
    -0.07883518592347127,
    -0.9525268268260794,
    -2.444096891896427,
    -3.407294356322971,
    2.1108797528093026,
    -3.3431966175311656,
    -3.075978635490398,
    -2.758233212220959,
    -4.569136705856503,
    -4.673078870669768,
    -2.2714374070121703,
    -5.918075022544205,
    -2.1807768115264485,
    -4.435166804541629,
    -0.8618661608500651,
    -2.725895649834611,
    -2.8367672923020932,
    -3.49124202033117,
    -2.548616442690584,
    -2.762852863990438,
    -2.6612205250619128,
    -2.9251181323933686,
    -2.5861511838078886,
    -2.490293409591211,
    -2.3678726377000325,
    1.7135897006341583,
    -3.5019971471069864,
    -3.2790989492296525,
    -2.323552853536599,
    -2.4573783907336773,
    -3.0677498455308685,
    -2.7758456345920965,
    -0.4992234969460087,
    -2.9002875041324216,
    -3.0123140595422733,
    -3.160142916165583,
    -1.3238313377979083,
    -2.2396773010970064,
    2.3233837342053114,
    -3.9570328464006117,
    -1.4462521096890864,
    -0.6880517630234393,
    -2.6820089580245656,
    -3.1058620078742116,
    -4.6984869554019,
    -3.104707094931842,
    -2.766317602817547,
    -1.9012878089827117,
    -1.8435421618642311,
    -1.6336367345885552,
    -3.1381995702605607,
    -3.685628304943754,
    -2.256567902879162,
    2.046204628036605,
    -0.9219216338532845,
    -1.9064849172233747,
    -2.718966172180393,
    -2.9984551042338383,
    -4.1764663054508375,
    -3.040031970159144,
    -3.1081718337589503,
    -3.095467791392885,
    -3.6925577121076802,
    -3.130115144418827,
    -3.448871116512839,
    -2.1871286917288972,
    -2.822908336993658,
    -2.518011320208082,
    -2.772092167529395,
    -3.119720963182647,
    -2.210804477537766,
    -3.8969773029071004,
    -3.3056619469041535,
    -0.8468522925992605,
    -1.0789899349961352,
    -3.3310700316362847,
    -2.4718148377584432,
    -0.6707280688878953,
    -2.8413869440715716,
    -3.2744792974601737,
    -2.444096891896427,
    -0.9600337609514817,
    -4.019398145288571,
    -2.8829638099968773,
    -2.5411095790554734,
    -2.2281281716733106,
    -5.002229059245106,
    -2.4302379365879916,
    -0.3975911580174831,
    -3.9131462250808586,
    -3.104707094931842,
    -3.8750340274923696,
    -0.553215677001788,
    -2.96380771596275,
    -2.961497890078011,
    -3.1497486996842565,
    -2.822908336993658,
    -1.9590334561011915,
    -2.4131307886291418,
    -2.690093348621153,
    -1.3792671590316492,
    -6.010468057933773,
    -2.1403547880532203,
    -1.5351804062515464,
    -3.400364808178461,
    -2.4648853601042258,
    -2.7120366945261756,
    -1.1771573941169677,
    -3.007694407772795,
    -1.0229765163106255,
    -3.36052031166671,
    -3.6405867001913395,
    -1.1347143434848848,
    -0.8664858126195436,
    -2.969004824203413,
    -3.196017399437939,
    -4.08060853123416,
    1.8152220395626841,
    -2.931470153576401,
    -1.2136093338605087,
    -4.675388696554507,
    -1.2891839495268198,
    -2.917611198267966,
    -3.1081718337589503,
    -3.8346120040191414,
    -2.9961452783490987,
    -4.444406108080586,
    -2.5214760590351903,
    -3.2871833398262402,
    -1.9035976348674508,
    -3.952413194631134,
    -2.358633334161076,
    -5.858019549540985,
    -2.439477240126948,
    -3.226550339861544,
    -2.513391668438603,
    -2.2763457870172417,
    -3.040031970159144,
    -2.2038749998835483,
    -0.3560142920921776,
    -1.1829319588288159,
    -2.9822863230406638,
    -2.8367672923020932,
    2.9701349819322895,
    -3.1162562243555385,
    -4.250380733762492,
    -2.4833639671821395,
    -4.536799143470155,
    -0.7538096186796087,
    -1.7857965147457509,
    -2.8298378146478753,
    -2.7859511228378304,
    -2.978821584213555,
    -2.9949903654067294,
    -2.516856407265712,
    -2.872569593515551,
    -4.153368046603445,
    -2.517000771383508,
    -2.9834412359830336,
    -3.406716829361494,
    -2.4683500636861884,
    -0.5338708852170968,
    -4.577221096453091,
    -2.6617979815330974,
    0.6695484007320334,
    -3.8461612039331294,
    -4.929469543875821,
    -4.425927501002672,
    -0.7063860059835567,
    -2.4036749389134906,
    -5.174311087658177,
    -2.5694049461435298,
    -3.122030789067386,
    -2.4625754989743402,
    -2.296123671155321,
    -2.356323508276337,
    -0.5592789699492278,
    -4.044806230020702,
    -1.8019652959389254,
    1.1315135776798757,
    -2.42330831795319,
    -3.31266360661727,
    -4.0979322253697035,
    -2.1934807834022223,
    -2.693558087448262,
    -3.286605883355055,
    1.9769098514944292,
    -2.5382222966995496,
    -2.6926197206825866,
    -2.8113592075699616,
    1.9722901997249496,
    -1.7626982558983588,
    -2.230582432166138,
    -3.1416643090876692,
    -3.3495486034690525,
    -1.4323931543806514,
    -3.283718636244277,
    -1.5871514886581781,
    -3.347816198810352,
    -1.5068850391634907,
    -4.315055858535191,
    -4.423617675117933,
    -1.8054299642757423,
    -2.0427646444229883,
    -2.3493940306221193,
    -3.06601751136246,
    -1.7419098229357055,
    -2.5128142119674184,
    -3.3524359210701227,
    -3.285595334530482,
    -3.847604845111092,
    -3.08160883608445,
    -2.176157089266678,
    -2.9984551042338383,
    -3.079299010199711,
    -2.111770692729572,
    -1.5732925333497434,
    -3.1162562243555385,
    3.2011175704062107,
    -0.3698732474006128,
    -1.6610659169698332,
    -3.523940493012009,
    -2.7120367297713215,
    -4.261929863186188
   ],
   "logit_miss": [
    -2.6311927885603033,
    -1.4023654178790412,
    -3.192480478551932,
    -1.4601109240169379,
    -0.3190570779363504,
    -2.046806839721282,
    -3.047538904284546,
    -2.930315240634031,
    -2.825218162878397,
    -2.6424531897484065,
    -3.660220220211623,
    -1.9119707536996307,
    -0.8687956385042827,
    -2.505307277842016,
    -1.015469582185223,
    -0.05573692707607947,
    -0.8872742455821964,
    -2.7374447792583063,
    -0.6222217253083717,
    -0.3421553367837419,
    -0.5526743115600522,
    -2.9407094571153576,
    -2.87603433234266,
    -4.241141430223536,
    -1.4601110649975215,
    -1.6114046604479402,
    -2.0213988254794426,
    -2.369605077603879,
    -3.1532134385113655,
    -0.7209667818809733,
    -3.08767212903189,
    -2.8090493816852224,
    -1.4808994979601746,
    -2.2616206470020286,
    -3.1930579350231163,
    -0.6447425276845788,
    -2.87487941940029,
    -2.105707399782132,
    -2.185396392805635,
    -0.5223216148128169,
    -0.738867932487702,
    -2.8922031135358344,
    -0.15043978835038707,
    -1.8343028583252743,
    -2.1622981339582426,
    -2.9499487606543147,
    -0.28209986378052265,
    -2.143819526880329,
    -2.4697937048641503,
    -4.051735707674919,
    -2.9961452783490987,
    -1.5311382109532525,
    -2.2362125622698974
   ],
   "logit_fa": [
    0.4847623299528968,
    0.5309588476476808,
    2.166315574043044,
    0.06437401893035966,
    0.08285262600827314,
    1.3070603449200562,
    0.2630190450179317,
    0.12904914370305753,
    0.15214740255044956,
    0.4062282498717633,
    0.11519018839462203,
    0.4388545404937048,
    0.212202875553669,
    0.041275760082967405,
    0.8358558644332569,
    2.5543663226792326,
    0.3230745180211515,
    0.4385658122581127,
    0.18448496493679878,
    0.041275760082967405,
    1.3902140767706692,
    0.3415531250990652,
    1.6904914417867656,
    0.3646513839464576,
    0.33693347332958645,
    0.1567670543199281,
    0.004318545927140205,
    0.3785103392548923,
    0.0689936706998383,
    1.7413076112510282,
    0.05513471539140269,
    0.13366879547253607,
    0.7896593467384725,
    0.9374882033617821,
    0.1567670543199281,
    0.7850396949689937,
    1.7135897006341583,
    0.018177501235575377,
    0.3877496427938496,
    0.17986531316732046,
    0.6972663113489039,
    0.022797153005053694,
    1.907615074952253,
    2.3695802519000946,
    0.24454043794001812,
    0.12442949193357888,
    1.9676705479554712,
    0.706505614887861,
    1.5611411922413705,
    0.212202875553669,
    0.05513471539140269,
    0.06437401893035966,
    2.692955875763585,
    2.7668703040752387,
    0.7527021325826448,
    0.5170998923392454,
    0.40160859810228544,
    1.106105492947745
   ],
   "refuse_logit_abs": 1.3065352787252487
  },
  {
   "species": "dog",
   "n": 2497,
   "n_path": 227,
   "base_rate": 0.09090909090909091,
   "sensitivity": 0.6828193832599119,
   "sens_lo": 0.6228813559322034,
   "sens_hi": 0.743801652892562,
   "specificity": 0.9938325991189427,
   "missed": 72,
   "false_alarms": 14,
   "auroc": 0.88777581556017,
   "ece_trivial": 0.038345664637570324,
   "ece_transfer": 0.04720279032688696,
   "ece_oracle": 0.010079075676870795,
   "lift": 2.8647751937984496,
   "lift_lo": 2.1936374240374104,
   "lift_hi": 3.567493645719452,
   "lift_resolved": true,
   "self_auroc": 0.6867795858130854,
   "conf_benign": 0.994273127753304,
   "conf_path": 0.6475770925110133,
   "prior_shift": 1.1921780098757713,
   "ece_corrected": 0.0174,
   "target_only": false,
   "logit_ok": [
    -3.155020883569917,
    -2.7106867867136266,
    -3.0913850958291924,
    -2.4639585911225725,
    -3.1784656474743955,
    -2.466191391709789,
    -2.853588204798062,
    -1.7907589759357818,
    -3.983402541528127,
    -2.41371977725691,
    -3.1516715634428576,
    -2.525361510135375,
    -3.0344478120611753,
    -2.75311061113709,
    1.2258007145810472,
    -3.1416239096948546,
    -2.188203613123823,
    -5.6412822747733316,
    -2.3601317795455996,
    -3.2666626164483823,
    -2.270818359172475,
    -3.65740868152301,
    -2.896012063291878,
    -1.464765047789958,
    -3.9499100216645875,
    1.3106484315686804,
    -4.633157426880793,
    -3.0177015521294055,
    -6.053240269094868,
    1.6321766222586591,
    -2.3400362335571234,
    -2.7910688343861216,
    -4.333957582766507,
    -4.280369550984844,
    -2.532408894523328,
    -2.74976139322109,
    1.9313764663729458,
    -4.5237485286598975,
    -4.246877031121303,
    -0.8127773277797228,
    -0.17641945037247275,
    -3.0400298987050984,
    -3.4302177551153337,
    -3.0567761586368682,
    -2.8133971809618146,
    -3.31117975743367,
    -3.232053679256058,
    -2.6469637788690905,
    -1.4669978824475274,
    -4.164262148791241,
    -2.619140565753286,
    -3.420728139679958,
    -3.7132294798215364,
    -2.5432242214662826,
    1.8152690641793414,
    -1.8555111128645854,
    -0.8797623675068017,
    -3.438032676416826,
    -1.569708276695715,
    -2.808931511646676,
    -2.9161075752100025,
    -2.9886747015810045,
    -3.180140273467572,
    -1.527842626866291,
    -1.206872644840704,
    -2.896012063291878,
    -0.8306400050402775,
    -2.7910688343861216,
    -0.7167653012228308,
    -3.120411946377593,
    -2.5376421007520062,
    -3.1795820648031796,
    -2.8915463939767396,
    -3.16283580487141,
    -3.0969671824731155,
    -3.1516716315835636,
    -2.8736837167161857,
    -3.377746140662455,
    -1.6746515056014721,
    -4.64432160016864,
    -4.0849965184475305,
    -2.210531823418104,
    -3.053426906650514,
    -2.6771481355920557,
    -2.537083892087614,
    -3.3492774987784464,
    -4.539378371262882,
    -0.7189982721618122,
    -3.3716058453541393,
    0.194231102784031,
    -2.481263025648382,
    -3.675271358783564,
    -3.0785462965481694,
    -2.145779618348594,
    -3.1393910409669323,
    -2.3578989789583837,
    -2.0341379536108355,
    -3.8695279739920934,
    -4.303814314889322,
    -1.9894811923187432,
    -3.290665589017253,
    -3.2889909630240752,
    -2.896430719790173,
    -2.9641135203477424,
    -3.1173417987234355,
    -1.7890842818018988,
    -3.095850765144331,
    -5.366643611892307,
    -2.3333377295844153,
    2.0564152071968262,
    -1.8052723330692761,
    1.5339318973256109,
    -2.8614031260995545,
    -2.6414688782586255,
    1.4691796922561005,
    -2.5253615442057282,
    -3.2086089153515807,
    -2.9719284416492346,
    2.5922955250134567,
    1.3374424474595121,
    -3.249079043520024,
    -4.747031994416828,
    -1.2682755979238598,
    -2.110054400108898,
    -3.771283249059044,
    -1.5853381192987002,
    -2.8446568661677847,
    -2.513639128183137,
    1.882254103906421,
    -1.5496127647775915,
    -3.1762328128168256,
    -2.788835999728552,
    1.3954961485563133,
    -3.1695343088441175,
    -2.797627786192732,
    -2.8803822206888934,
    0.9310665397818998,
    -2.525361510135375,
    -0.8462698476432623,
    -4.932357270995079,
    -2.6660300935622407,
    -2.7776718264407054,
    -1.2191532354573351,
    -4.392011283863309,
    -3.9527010649865493,
    -3.764584745086336,
    -2.8457732834965697,
    -2.4985674942445435,
    -4.021360730706805,
    -2.811164346304246,
    1.5919855984224125,
    -0.17641945037247275,
    -4.659951442771625,
    -3.656292264194225,
    -3.034447777990822,
    -3.627265413645824,
    -2.5929047585268465,
    -2.0497677280731144,
    -2.0430692241004067,
    -3.4251938771358024,
    3.2532145836539685,
    -3.512274428781005,
    -3.7984959895888757,
    -3.485480549171586,
    -3.0456119853490216,
    -2.5689017859579764,
    -3.038913481376314,
    -4.5215156940023284,
    -3.9917756714940116,
    -2.2440243432816436,
    -2.179272138212134,
    -2.958531433703819,
    -2.412045151263733,
    -2.9897911189097894,
    -2.4315824545174647,
    -4.653252938798917,
    -2.37757580030786,
    -3.7489549024833506,
    -2.48740335502705,
    -2.373528821561369,
    -3.071847792575461,
    -2.1664333389311103,
    -2.078794510480809,
    0.9221352011516224,
    1.8152690641793414,
    -2.738597219933243,
    -2.8223285195920917,
    -3.5139489866334763,
    -4.095044274406592,
    0.26903106381260233,
    -0.9631447867504053,
    -3.400074555378854,
    -3.5795385728402804,
    -3.268337242441559,
    1.6187796143132434,
    -3.115946277062455,
    -2.7508778105498743,
    -2.904943401922156,
    -3.1170626943912394,
    -2.0944244212245007,
    -3.551349035288468,
    -3.2298208445984886,
    -2.4308846936869744,
    -2.619140565753286,
    -3.7467219996850756,
    -3.1237612324343003,
    0.10938338579639773,
    -4.691211127977595,
    1.2793887463627105,
    -2.4299078285242874,
    -2.2886810364330294,
    -3.2672207569720686,
    -3.512274428781005,
    -3.522322116599361,
    -2.5800659592458235,
    -3.130459702336655,
    -2.9250389138402797,
    -1.929194656564372,
    0.5436697266936262,
    -2.0698632399912382,
    -2.690591274795503,
    -3.229262635934097,
    -2.528710762121729,
    -2.8133971809618146,
    -4.141933802215547,
    -2.9540657643886803,
    -0.783750477231322,
    -2.7821374957558445,
    -3.0941761391511533,
    -1.7394037106709819,
    -3.5971221457686386,
    -2.7843703304134144,
    -3.570328129877807,
    -2.566110742636015,
    -4.722470676902153,
    2.7530596203584468,
    -2.0277183495482056,
    -2.534292848765652,
    -2.0045528262573367,
    -2.4952182422581894,
    -2.5365256834232217,
    -3.298271182069598,
    -2.217230327390812,
    -2.840191196852646,
    -2.9897911189097894,
    -3.7712831127776316,
    0.35862355444757055,
    -2.5409913527383603,
    -3.1773492301456105,
    -4.095044274406592,
    -2.703988282740919,
    -3.798077196809169,
    -4.4679276622206645,
    -3.0556597413080833,
    -2.5917883411980616,
    -2.1547109569788714,
    -1.8845379634129864,
    -3.29959692764753,
    -4.629808174894439,
    2.431531429668468,
    -2.2853317844466754,
    -3.1488805882616013,
    -3.9197667537874024,
    -3.5747937991929457,
    -3.6216833270019015,
    -4.13523529824284,
    -2.9496000950735417,
    -3.0997582257950773,
    -3.5558147046036064,
    -4.081647266461177,
    -3.733604164212562,
    -5.110286282770133,
    -3.7294175992296195,
    -3.4836662347308986,
    -3.4224026975324287,
    -2.837958362195077,
    -2.800000173016399,
    -3.9454444204901553,
    2.9852744247456515,
    -3.245450687201474,
    -2.7843703304134144,
    -4.280369550984844,
    -2.648725693106785,
    -2.8334926928799384,
    -3.1516716315835636,
    -3.0193761781225827,
    -3.978936804072282,
    -3.325832734873969,
    -2.8870807246616015,
    -1.976642324897014,
    2.1635912707601523,
    -3.14608954493964,
    -3.0919433044935847,
    -2.1100542638274855,
    -0.89371758411661,
    -5.423580895660324,
    1.3061827622535416,
    -3.0266328907596827,
    -2.8334926928799384,
    -2.7838121217490213,
    2.2886300115840332,
    -2.7687404878104287,
    -1.723773868067997,
    -2.353433241502539,
    -2.9295045831554183,
    -2.6778920276805778,
    -4.1106741170095775,
    -3.5881908071383615,
    -3.1259940330215166,
    -2.875916551373755,
    -4.8877005778436935,
    -3.079104505212561,
    -2.9920239535673585,
    -3.489946082205312,
    -3.8617129845498943,
    -3.0768717046253453,
    -3.7154623826198114,
    2.5119134773409644,
    -2.7218509600014733,
    -3.386119338769046,
    -2.474285417343477,
    -3.35007992373351,
    -2.803349425002753,
    -1.487093394365651,
    -3.7818892136824984,
    -3.3090865090125514,
    -4.069366675844545,
    -1.2373996811746593,
    -2.5968122191775924,
    -3.4575699796705575,
    -3.098362704134096,
    -2.764274852565643,
    -2.884847890004033,
    -3.03556422938996,
    -2.8424240315102156,
    -2.9540657643886803,
    -3.3302983701187543,
    -3.1103641904185313,
    -2.958531433703819,
    -2.95629859904625,
    -1.129560744822367,
    -0.6866221696270576,
    -3.16283580487141,
    1.8375974107550357,
    -1.047224966824499,
    -2.967462772334096,
    -3.8695279739920934,
    -3.379420766655632,
    -2.8267941889072303,
    -3.195211907406165,
    -3.1282268676790856,
    -3.025516473430898,
    -3.3950506092586172,
    -2.4070212732842022,
    -3.4196118245622324,
    -3.5524654526172528,
    -2.7874404780675714,
    0.4861742342612167,
    -0.8194758317524307,
    -1.4536008745021118,
    2.4538597762441627,
    -2.6548659543447473,
    -2.5555047439422074,
    -2.6615644583174554,
    -3.2789432070650135,
    -3.022167221444544,
    -3.5479997833021137,
    -1.4536008745021118,
    -3.166185056857764,
    -3.019934386786975,
    -2.4628421737937876,
    -3.0523104552513765,
    -0.08710606406970045,
    2.84237300666122,
    -3.6674564374820715,
    -3.8114743410359972,
    -2.8290270235648,
    -3.0456119853490216,
    -0.4220312627050954,
    -2.688358440137934,
    -2.728549498044534,
    2.101071900348212,
    -3.7364519006020007,
    -4.010196557418959,
    -4.078298014474822,
    -2.8290270235648,
    -2.6654718848978485,
    0.8774785080002363,
    -2.482937651641558,
    1.4401528417076992,
    -4.271438212354567,
    -0.5560013421592537,
    -2.03190505081256,
    -2.264119855199767,
    -2.8681016300722626,
    -2.8044658423315374,
    -3.679737028098703,
    -3.2019104113788726,
    -3.71992805193495,
    -2.9696956069916656,
    -0.7569564613404904,
    -2.7776718264407054,
    1.8599257573307275,
    -2.315475052323861,
    -1.4223411892961415,
    -3.6518265948790862,
    -2.9317374178129874,
    -1.7706633958769522,
    -2.32259217872451,
    -2.9317374178129874,
    -2.6771942668500874,
    -1.4396456578923036,
    -2.597509980008083,
    -3.105898521103393,
    -3.1924208640842036,
    -2.6029525144859083,
    -2.219463162048381,
    -0.627451914920059,
    -2.432280215347955,
    -2.465074974381004,
    -3.061241827952007,
    -3.1706332821521404,
    -3.467617735629619,
    -3.940420474369918,
    -2.458376470408296,
    -2.547689890781421,
    -1.4893262290232203,
    -3.8802734907816454,
    -1.923333465588253,
    -4.26027403906672,
    -2.980859780279512,
    -2.5566211953413456,
    -1.755033553273967,
    -3.161719387542625,
    -2.6894050813836694,
    -3.7031469039616556,
    -6.4953415312935885,
    -3.0679403319247145,
    -2.5331764314368677,
    -2.698685300429192,
    -1.4000128427204483,
    -3.1170626943912394,
    -3.271337614012668,
    -3.5131117417775934,
    -2.5298271453801604,
    -2.528710762121729,
    -3.1326925369942242,
    -5.08642286236736,
    -3.789145858178892,
    -4.0258263318812375,
    -2.3712959187630935,
    -2.97081202432045,
    -1.6232963084773784,
    -3.420169999156271,
    -1.980549853688466,
    -2.5499226913686375,
    -2.503033163559682,
    -5.687055385253503,
    -2.900477732607017,
    -2.573925663937507,
    -4.733634986471412,
    -2.0386035547852677,
    -2.5108480848611747,
    -2.7095703693848425,
    -2.9490418864091494,
    -2.792185251714906,
    -3.8516652285908326,
    -3.006537378841559,
    -3.1505552142547786,
    -3.112038816411709,
    -1.1610995343605333,
    -3.0746388358974226,
    -5.365527194563523,
    -2.451677966435588,
    -2.590113749275238,
    -2.9663463550053115,
    2.4181344217230523,
    -3.210004437012561,
    -3.0043045441839893,
    -2.3355707005233968,
    -4.217850180572904,
    -3.8405011234436923,
    -2.979185154286335,
    -2.060931901360961,
    -3.4006326959025404,
    -0.10943441064539328,
    1.4714125269136693,
    -3.2666626164483823,
    -2.0877259172517926,
    -3.5926564764535005,
    -3.9367920499106623,
    -2.815630015619384,
    -0.9668429191520045,
    -0.7122996319076923,
    -1.0650876440850536,
    -3.041146316033883,
    -2.3980899346539246,
    -2.9027105672645868,
    -2.7620419838377206,
    -3.7726787707200247,
    -2.6236062350684244,
    -4.450064984960111,
    -4.0034980534462505,
    -1.4692307171050965,
    -2.9842090322658654,
    -3.238542854979619,
    -3.3702103236931586,
    -4.3160949055059525,
    -0.2651746280108521,
    -3.1985611593925185,
    -3.620566909673116,
    -3.015468717471836,
    -1.7851768211511525,
    -3.8003100996074446,
    -4.700142466607872,
    -3.0846865918564843,
    -1.1410040224424096,
    -2.871450882058616,
    -5.740643417035166,
    -1.0907652426471006,
    -2.8634615205495013,
    -2.8424240315102156,
    -0.28359551393579874,
    -4.09225323108463,
    -2.7151524560287656,
    -2.650400250959256,
    -4.019127896049236,
    -4.456763488932818,
    -2.4899152599464625,
    -2.7151524560287656,
    -3.712113130633458,
    -2.6325375736987016,
    -3.685319114742626,
    -2.4103705252705563,
    -1.813645463035161,
    -3.3637909240526467,
    -3.0210508041157595,
    -1.4212247719673567,
    -3.6814116540918795,
    1.5830542597921353,
    -1.9046334753311103,
    -3.0417045246982752,
    -3.498319212171197,
    -2.203833319445396,
    -2.3312444470929443,
    -3.0232836387733286,
    -2.6397942863358015,
    -3.1092477730897468,
    1.4044274871865905,
    -1.6213425781520052,
    -2.4159526119144794,
    -3.8940891552253554,
    -3.0969671824731155,
    -4.205569589956273,
    -3.9633069614692973,
    -0.8172429970948614,
    -2.9540657643886803,
    -2.9283881658266333,
    -5.633467353471839,
    -3.690901201386549,
    -1.799690178284647,
    -3.3208088568944376,
    -3.0913850958291924,
    2.574432847752904,
    -1.6858156788893186,
    -2.538758518080791,
    -3.0980835998019005,
    -3.320250682300398,
    -3.809241506378428,
    -3.1784656474743955,
    -3.1304596682663015,
    -3.364907341381431,
    -2.396973517325141,
    -2.5582958213345224,
    -3.6127519883716235,
    -2.6928240753827195,
    -3.0545433239792987,
    -2.643701746986548,
    -2.974161276306804,
    -2.937319504456911,
    -3.4341251476253736,
    -3.285641711037721,
    -2.3936242312684333,
    -4.423270969069279,
    -2.3891585960236474,
    -4.718005143868426,
    -3.094734347815546,
    -2.79553450370126,
    -1.3531233149114932,
    -3.2130745846667192,
    -2.7201763340082965,
    -2.9250389138402797,
    -4.528214197975036,
    -5.365527194563523,
    -2.7140360386999807,
    -3.415704329841133,
    -1.8912365355264003,
    -1.8150409165554358,
    -3.410680417791249,
    -3.503343090150728,
    -2.6704957628773793,
    2.0028271754151628,
    -2.822886728256484,
    -1.0740189827153308,
    -2.650400250959256,
    -1.9738513497157584,
    -3.271965598760109,
    -3.152788048912348,
    -2.7084539520560575,
    -3.0746388358974226,
    -2.4315824545174647,
    -2.326639225611707,
    -4.041456242624929,
    1.7616810323976786,
    -3.5234386020688517,
    -1.3508904802539239,
    -2.353433241502539,
    -0.14069409585136394,
    -2.3971828455742874,
    -3.241961883049022,
    -4.07843756664092,
    1.8867197732215595,
    -0.6899714216134113,
    -2.7367831099146738,
    -2.7977673383588297,
    -2.9094090712372944,
    -2.6484465206338825,
    -3.0567761586368682,
    -3.679737028098703,
    1.7214900085614326,
    -3.1438566762117177,
    -2.924480705175887,
    -2.7374808026044586,
    -1.9197051092697026,
    -2.724083794659043,
    -2.273051193830044,
    -3.0802209225413457,
    0.24110318657222418,
    -2.045302126898682,
    -3.6484773428927326,
    -2.9425527106855887,
    -2.5068010720443303,
    -3.2158656279886806,
    -3.4798983943869564,
    -3.9119517643452033,
    -2.8055822596603215,
    -2.7151524560287656,
    -3.439114205704086,
    -2.918340409867571,
    -3.0969671824731155,
    -3.9755876202266345,
    -3.1795820648031796,
    -4.404850083144332,
    -3.530974419038148,
    -3.1639522222001943,
    -2.9629971030189575,
    -4.061551754543053,
    -3.124877615692732,
    -4.572870891126422,
    -2.561645107391229,
    1.8242004028096184,
    -2.6660300935622407,
    -2.869218047401047,
    -3.184047734118318,
    -1.373218826829617,
    -3.500552046828766,
    -3.0433791506914525,
    -1.6392750314956088,
    -3.1170626943912394,
    -3.9878682108432657,
    -1.4223411892961415,
    -3.3994465024907066,
    -4.825181207431752,
    -1.6232963084773784,
    -4.311629236190814,
    -4.186590495366934,
    -2.3590153281464623,
    -2.869218047401047,
    -2.1725736342394257,
    -2.766507653152859,
    -2.6917076921242877,
    -2.71626887335755,
    -1.6590216629984869,
    1.1230903203328588,
    -3.9797741852095774,
    -3.38611927062834,
    -2.7821374957558445,
    -2.711244995378019,
    -3.0763134618905994,
    1.480343865543947,
    -1.3888486694326017,
    -4.6800469546897485,
    -3.243915613374395,
    -3.6015878150837772,
    -3.917533919129833,
    -2.9786269456219427,
    1.603149771710258,
    -1.20352339285435,
    -1.0505742188108533,
    -2.217230327390812,
    -3.24210143521512,
    -2.9607642683613884,
    -1.4424367012142651,
    -1.4960247329959282,
    -2.5968122191775924,
    -3.1728835267601188,
    -4.950219948255634,
    0.2556340558671867,
    -2.967462772334096,
    -2.168107964924287,
    -2.203833319445396,
    -3.611635571042839,
    -3.3503938820368777,
    -2.8870807246616015,
    -4.3562859293422,
    -2.654865920274395,
    -3.17302311299657,
    -2.9161075752100025,
    -3.1734417694948642,
    2.074277884457381,
    -2.92280607918271,
    -2.0218572948534983,
    -2.628071904383563,
    -2.8870807246616015,
    -4.1106741170095775,
    -2.7388763242654393,
    0.4621712616923472,
    -1.929194656564372,
    -3.6384295187929645,
    -2.4472122971204495,
    -1.6344604817652248,
    -0.6899712853319995,
    -2.3344541469132,
    -3.5491161324901928,
    -3.6373131696048864,
    -2.40423022996224,
    -2.980859780279512,
    -3.876226477964801,
    -3.281176075792936,
    -3.2638715731264205,
    -2.557039851839639,
    -1.379917330802325,
    -3.1996775767213035,
    -4.29376655893026,
    -1.6701858362863335,
    -3.898554824540494,
    -3.556652017600195,
    -2.6972897787682113,
    -3.032214977403606,
    -3.2331700965848427,
    -2.863635960757124,
    -4.22901435386075,
    1.3687021326654827,
    -2.7843703304134144,
    -5.481634596757127,
    -2.592346515792101,
    -4.552775379208299,
    -3.0333313947323903,
    -1.375451661487186,
    -2.6291883217123475,
    -1.7572663879315362,
    -2.9830926149370813,
    -3.7891459944603043,
    -2.6001614711639465,
    -2.629432538003019,
    -3.947677255147725,
    -2.0330214681413445,
    2.5922955250134567,
    -4.390894866534524,
    -2.8937792286343096,
    -2.871450882058616,
    -4.597432072359684,
    -3.101293299622156,
    -2.755343479865013,
    -3.683086280085057,
    -3.1745581868236488,
    -2.074328909306377,
    -2.4639585570522193,
    -4.139700967557978,
    -3.652942944067165,
    -3.206376080694011,
    -2.1703408677225626,
    -3.1795820648031796,
    -3.1751163954880415,
    -3.053426906650514,
    -3.121528363706378,
    -2.958531433703819,
    -2.8915463939767396,
    -4.304930732218106,
    -2.2529556137712143,
    -1.2861382751844141,
    -1.368753157514478,
    -3.7517459458053124,
    2.84237300666122,
    -4.405408291808724,
    -3.4475222237114953,
    -3.253823817167359,
    -1.8957021367008329,
    -2.6738450148637334,
    -2.8223285195920917,
    -3.3494170509445444,
    -1.3053964741059496,
    0.5023622855285943,
    -2.8580538741132004,
    -2.786603165070983,
    -3.105898521103393,
    -3.1081313557609622,
    -2.7910688343861216,
    -2.465074974381004,
    -3.0299821427460367,
    -6.571257909650944,
    -3.285083502373329,
    2.17252260939043,
    -3.0972462868053117,
    -3.9633069614692973,
    -2.745016619573755,
    -2.411486942599341,
    -2.690591274795503,
    -2.81228076363303,
    -2.614744672521196,
    -1.379917330802325,
    -3.6742944936208772,
    -2.3623645119921104,
    -2.2853317844466754,
    -3.9633070296100037,
    -2.633653991027486,
    -2.328226631501073,
    -1.2079890621694884,
    -4.092811439749023,
    -2.6124420617805773,
    -3.569211712549022,
    -1.576406780668423,
    -3.0911059914969963,
    -2.4832167559737544,
    -1.6366933164227941,
    -2.6570987549319636,
    -3.433008798437295,
    -3.9566085256372956,
    -1.5205859142291909,
    -2.6247226523972085,
    -4.713539474553288,
    2.699471588576784,
    -2.4126033599281254,
    -3.130459736407008,
    -2.197134815472688,
    -3.348719290114054,
    -2.4567019125558254,
    -2.994256788224928,
    -3.580375953977575,
    -3.7779817530317517,
    0.9176695318364843,
    -3.0567761586368682,
    -3.6027043005532677,
    -3.8114742728952917,
    -3.1326925369942242,
    -3.695366870701687,
    -5.463771919496572,
    -3.1739999781592565,
    -1.6646037496424102,
    -2.022973712182283,
    -3.1734417694948642,
    -2.369063084105524,
    -3.1991193680569108,
    -3.7065309758488283,
    -3.38611927062834,
    -3.019097073790386,
    -4.177659156736656,
    -1.3709859921720475,
    -0.7926818158615992,
    -3.415146155247094,
    -3.5747937991929457,
    -1.424574023953711,
    -3.7467220678257815,
    2.1144689082936283,
    -3.1555790922343094,
    -4.299348645574183,
    -0.2344731514692744,
    -3.0299821768163895,
    -3.4129132865191716,
    -0.6899712853319995,
    -4.67334845071704,
    -1.7042365648142654,
    -2.6208151917464626,
    -2.2373258393089355,
    -3.470687883283777,
    -4.4188052997541405,
    -3.2242387579545655,
    -1.9582215071127733,
    -3.266519793528391,
    -3.939862265705526,
    -3.9655399324082796,
    -3.1405074582957173,
    -4.307163566875675,
    -3.00207170952642,
    -0.8953922101097871,
    -1.5925948319358005,
    -1.2894875271707684,
    -3.7232772357805977,
    -3.0880358438428384,
    2.84237300666122,
    -1.5652426073805765,
    -3.0768717046253453,
    -1.3017681177873992,
    -2.210531823418104,
    -0.6966612035757381,
    -2.2440243432816436,
    -2.2607706032134134,
    1.4669468575985314,
    -3.7897042031246966,
    -3.7243937212500886,
    -4.302697897560537,
    -2.564715220975034,
    -3.143856710282071,
    1.288320084992988,
    -2.264119855199767,
    -3.355976002751154,
    -2.8870807246616015,
    -2.8267941889072303,
    -3.5491162006308987,
    -2.545457022053499,
    -3.3583483895748216,
    -3.024400056102113,
    -3.2443342698726894,
    -1.5965022925865466,
    -2.862519543428339,
    -3.1003164344594696,
    -2.553271943354991,
    -2.1360109667217286,
    -2.2317437526650123,
    -2.8446568661677847,
    -1.9649200110854812,
    -0.849060890965224,
    -2.532060014108083,
    -3.0197948346208765,
    -3.203026828707657,
    1.3329767781443733,
    -2.913874740552433,
    -2.59792867057673,
    -2.7252002119878274,
    -3.0523104893217297,
    -3.8996713100099845,
    -3.535440088353287,
    -1.940358829852219,
    -2.128475149752432,
    -2.9071762365797253,
    0.761371105806633,
    -2.967462772334096,
    -4.1017427783793,
    -2.1622467739481683,
    -4.2625068737242895,
    -3.666340020153287,
    -2.468424226367358,
    -1.3977800080628793,
    -2.3528750328381465,
    -2.4038115734639462,
    -1.018756324940491,
    -2.129591567081217,
    -4.155470362327061,
    -3.1282268676790856,
    -2.315754156656057,
    -2.247373595267997,
    -2.924480705175887,
    -3.1829313167895337,
    -2.821212102263307,
    -3.347044664120877,
    -2.5119645021899593,
    -2.901594149935802,
    -3.6730385922667006,
    -3.1360417208398723,
    -4.112906951667147,
    -2.63700324301384,
    -3.177349196075258,
    1.9313764663729458,
    -3.2175402880522106,
    -2.4673078090385734,
    -3.222005923296996,
    -2.1351735855844343,
    -3.027749308088467,
    -3.089152261171623,
    -3.107014938432177,
    -2.815630015619384,
    -1.1945920542240729,
    -2.595695801848808,
    -2.494101858999758,
    -2.9207389627223823,
    -3.9007876591980635,
    -3.5870743898095774,
    1.8554600880155896,
    -2.661564424247102,
    -2.7709733224679978,
    -3.422402833813841,
    -2.6247226523972085,
    -2.3623645801328164,
    -3.284525293708937,
    -2.9066180279153335,
    -2.9551821817174657,
    -3.024400056102113,
    -4.182124826051795,
    -2.840191196852646,
    -1.9872483576611741,
    -1.1901263849089343,
    -0.18088511968761123,
    -2.936203087128126,
    -1.6980962695059496,
    -3.623357952995078,
    -3.456732666673969,
    -3.1751163954880415,
    -2.8044658423315374,
    -2.110333368159681,
    -3.0749179402296187,
    -2.48572869496352,
    -4.6778141200321794,
    -2.9272717484978488,
    -4.48579033948122,
    -4.657160399449663,
    -1.9093085410361021,
    -3.052310523392083,
    -2.875916551373755,
    -3.204143246036442,
    -3.0601254106232223,
    -2.719618159414257,
    -3.5474415746377215,
    -2.6414689123289787,
    -3.061241827952007,
    -3.5535818699460378,
    -0.2519171722315344,
    -3.1081313557609622,
    -3.259964112475674,
    -3.7824474223468902,
    -3.082453757198915,
    -2.999838874868851,
    -2.311567625743468,
    -3.3099237879387875,
    -3.377188000138769,
    -1.239248747375459,
    -1.3910815040901712,
    -1.7461022146436898,
    -2.9920239535673585,
    -2.5521555260262065,
    -1.4290396932688496,
    -2.8279106743767213,
    -4.54830970989316,
    -2.652633085616825,
    -3.512274428781005,
    2.904892377073158,
    -3.3872356879571246,
    -3.8293369501558456,
    -3.5770267019912207,
    -3.728859458705933,
    -4.454530654275249,
    -1.696979852177165,
    -0.3818402388688482,
    -2.869218047401047,
    -2.552713734690599,
    -3.1494387969259936,
    -3.121528363706378,
    -3.2802340646014208,
    -2.967462772334096,
    -2.1240094804372935,
    -2.875916551373755,
    -3.1081313557609622,
    -2.7547852712006207,
    -1.451368039844542,
    -1.2693920152526446,
    -2.318824372450921,
    -3.070173166582284,
    -2.7173852906863347,
    -2.7374808026044586,
    -3.3492774987784464,
    -2.4639585570522193,
    -2.4315824545174647,
    -3.209725332680365,
    -3.2739193290854827,
    -1.2258517394300434,
    -0.5783296887349463,
    -2.326639225611707,
    -2.9696956069916656,
    -1.8744902074539245,
    -3.223122340625781,
    -3.022725430108936,
    -2.6342121996918784,
    -2.1513617049925173,
    -2.4229912742920514,
    -5.812094126077383,
    -1.9448244991673573,
    -0.27466417530552145,
    -4.950219948255634,
    -2.764833027159683,
    -3.6094027363852694,
    -2.5008003289021126,
    0.7569054364914944,
    -3.2772685810718367,
    -4.633157426880793,
    -3.0545433239792987,
    -1.5473799301200224,
    -3.1036656523754704,
    -2.3913914306812174,
    -3.9041369111844166,
    -4.307163566875675,
    -1.5987351272441164,
    -2.3199407557093528,
    -3.2560566518249288,
    -5.355479438604462,
    -0.5227879266279101,
    -1.6668365842999797,
    -2.44497946246288,
    -1.325212881691877,
    2.84237300666122,
    -3.646244508235163,
    0.7446248458748632,
    -3.5312535233703444,
    -3.14608954493964,
    -2.2440243432816436,
    -2.8446568661677847,
    -3.8114742728952917,
    -3.1907462380910263,
    -2.9596478510326034,
    -3.082453757198915,
    -3.558605747925568,
    -2.9987224575400666,
    -3.0567761586368682,
    -3.1332507456586165,
    -0.6430818938044562,
    -0.09603740269997818,
    -1.8504872348850543,
    -3.8717608086496624,
    -0.6319175842351978,
    -3.646244508235163,
    -3.8650623046769543,
    -4.713539474553288,
    -0.9958697697004053,
    -3.0043045441839893,
    -3.3135521101869845,
    -2.527036136128552,
    -1.859976782179724,
    -2.3188243043102155,
    -4.000148801459897,
    -3.5736773818641607,
    -2.3338959382488076,
    -1.0315951242215144,
    -2.4427466278053105,
    -2.8267941889072303,
    -4.186590495366934,
    -1.1410040224424096,
    -3.2976431973221563,
    -3.1728835608304715,
    -3.589307224467146,
    2.074277884457381,
    -2.248490012596782,
    -4.54830970989316,
    -3.7824474223468902,
    -2.6716121802061643,
    -3.4653849009720505,
    -2.551039108697422,
    -2.871450882058616,
    1.8599257573307275,
    -4.204453172627488,
    -3.073522418568638,
    -2.6894748574667187,
    -2.840191196852646,
    -1.3441919762812162,
    -3.833802619470984,
    -2.628071904383563,
    -3.838268288786123,
    -1.029362289563945,
    -3.3635118197204505,
    -4.2669725430394285,
    -1.899051388687187,
    -2.8580538741132004,
    -2.4382809584901723,
    -3.9253489085720314,
    -2.3729182126939836,
    -2.5365256834232217,
    -2.577833124588254,
    -2.1480124530061637,
    -2.649283833630471,
    -1.4536008745021118,
    -2.800000173016399,
    0.9757232329332857,
    -3.3783043493268474,
    -2.423767465075266,
    -2.79553450370126,
    -3.7243937212500886,
    -1.0918816599758852,
    -2.980859780279512,
    -3.0003970835332434,
    -3.057892575965653,
    2.279698672953756,
    -5.21816010716395,
    -3.7310922252227963,
    -1.3776844961447554,
    -3.0031881268552056,
    -1.2956278224790838,
    -3.8438504435707523,
    -2.276400445816398,
    -2.264119855199767,
    -4.8581155186309,
    -1.2347830780603204,
    -2.255746725233882,
    -1.3642874881993396,
    -2.178434825215545,
    1.5406304012983183,
    -2.5235473319761,
    -0.531440160925991,
    -3.99121746282962,
    -2.3199407897797055,
    -3.1103641904185313,
    -2.994256788224928,
    -2.8937792286343096,
    -4.226781519203181,
    -2.437164575231741,
    -3.4988774208355893,
    -2.362364546062463,
    -2.514755545511921,
    -4.627296235904675,
    -2.466749600374181,
    -4.1597964794761015,
    3.431841356259515,
    -0.09603740269997818,
    -2.695615152775034,
    -4.658835025442841,
    -2.7235255859946506,
    -3.4073312339456012,
    -3.39505064332897,
    -3.6551757787247343,
    -2.889313559319171,
    -3.0848959201056316,
    -3.105898521103393,
    -1.9999127848752813,
    -2.6838927708227946,
    -3.3305775085213036,
    -2.7977673383588297,
    -1.5295172528594678,
    -3.022725430108936,
    -3.232053679256058,
    -2.5889972978761,
    -2.7547852712006207,
    -3.0196552824547784,
    -3.403039970767732,
    -1.5970605012509391,
    0.6229353570373362,
    -3.6038206497413463,
    -3.5661415648948647,
    -4.446017972143267,
    -2.930621000484203,
    -1.951522934999359,
    -1.3843830001174633,
    -2.6057435578078696,
    -2.1547109569788714,
    -2.918340409867571,
    -4.918960263049664,
    -3.225634279615546,
    -2.506382415546036,
    -4.414339630439002,
    -3.161719387542625,
    -3.161719387542625,
    -2.9272717484978488,
    2.01175851404544,
    -2.9830926149370813,
    2.092140561717936,
    -2.831050529973222,
    -2.8267941889072303,
    -3.8583638007042467,
    -2.599045053835162,
    -2.644818164315333,
    -3.11482985973367,
    -3.2242387579545655,
    -2.4025555358283577,
    -2.814513598290599,
    -6.347974443894015,
    1.4044274871865905,
    -3.1773492301456105,
    -3.713229547962242,
    -3.1282268676790856,
    -2.8267941889072303,
    1.0293112647149485,
    -1.8945857193720481,
    -3.9119518324859097,
    -2.5889972978761,
    -4.203895100244508,
    -2.98755828425222,
    -2.942901591100834,
    -2.7173852906863347,
    -3.0952925564799383,
    -3.414587946582701,
    -2.570576411951153,
    -2.6515166682880404,
    -4.436667977014695,
    -1.3285621336782312,
    -2.5236869522829046,
    -3.4917166503126813,
    -4.29376655893026,
    -2.8647523780859085,
    0.5045951201861631,
    -4.447832150302541,
    1.1275559896479983,
    -2.6855673968159723,
    -1.4022456773780176,
    -4.637623096195932,
    -3.833802619470984,
    -3.4184953731630947,
    -2.9629971030189575,
    -2.517127932335588,
    -3.147205962268425,
    -3.3113192755294154,
    -3.5747937991929457,
    -2.8332135885477423,
    -1.3587054015554165,
    -2.3288720602692767,
    -2.516430171505098,
    -3.0556597413080833,
    -2.2719347765012596,
    -3.5390684446718366,
    -3.2331700965848427,
    -2.8198863566853754,
    -4.369682937287616,
    -3.324716317545184,
    -4.664417112086763,
    -4.275903881669706,
    -1.3464248109387853,
    1.1454186669085527,
    -2.5287107961920823,
    1.1878425254023681,
    -2.452794383764373,
    -3.131855223997636,
    -2.9540657643886803,
    -4.789455852910644,
    1.6009169370526901,
    -3.161719387542625,
    -3.371605811283786,
    -2.6286301130479552,
    -2.9094090712372944,
    -2.5633197333844064,
    -4.021360662566099,
    -2.542107770067145,
    -1.621063473819809,
    -1.7829440546342896,
    -2.3355705642419853,
    2.208247963911539,
    -0.23112389948292067,
    -3.68866836672898,
    -4.4679276622206645,
    -4.67558128537461,
    -2.105588594512347,
    -2.993140370896143,
    -2.9987224575400666,
    -4.177659156736656,
    -2.3031944617072297,
    2.8066476521401107,
    -3.1505552142547786,
    -4.409873961123862,
    -3.8003100996074446,
    2.5387074932317955,
    -1.9113319793038177,
    -3.512274360640299,
    -2.315475086394214,
    -2.4957764509225817,
    -2.7028718654121344,
    -3.209725332680365,
    -3.831569784813415,
    0.8060277989580185,
    -3.3515103334360155,
    -3.0121194654854824,
    -2.5968122191775924,
    -3.958841428435571,
    -4.184357660709364,
    -3.0054209615127743,
    -2.8245613542496613,
    -3.828220532827061,
    -2.6414689123289787,
    -5.620070345526424,
    -2.7910688343861216,
    -3.1349253716517933,
    -1.0684368960714075,
    -2.6771942668500874,
    -2.968579189662881,
    -2.92280607918271,
    -5.204763099218534,
    -3.7690504144014745,
    -3.479758774080152,
    -4.074948762488469,
    -2.9127583232236485,
    -3.6708056894684256,
    -2.581740585239,
    -2.792185251714906,
    -1.9537558377976345,
    -3.578701259843692,
    -2.793301669043691,
    -2.8781493860313243,
    0.8473352401230507,
    -1.9018425001498547,
    -3.3816536694539074,
    -2.9250389138402797,
    -2.783393465250727,
    -3.115946277062455,
    -3.5680952952202376,
    -3.401888665397423,
    -2.7486449418219516,
    -1.9180304151358198,
    -3.0054209615127743,
    -2.751994227878659,
    -3.3749550973404934,
    -3.2871767848648,
    -1.6322276471076556,
    -1.9358930923963744,
    -4.383079945233032,
    -2.913874740552433,
    -2.576716707259469,
    -3.506692342137082,
    -2.567785334558839,
    -2.78827779106416,
    -3.1723253521660792,
    -3.525671504867127,
    -2.681659936165226,
    -1.612132135189532,
    -1.830112618634735,
    -3.614984823029193,
    -5.14545342862685,
    -1.7472186319724745,
    -3.068568316672156,
    -2.585648045889746,
    -3.0098866308279133,
    -2.0810274132790845,
    -4.186590495366934,
    -2.920573244525141,
    -0.5409297082206604,
    -3.999032384131113,
    -3.260801425472263,
    -1.9827826202053294,
    -2.3355705642419853,
    -2.862519543428339,
    -3.0121194654854824,
    -2.6236062350684244,
    1.0114485874543944,
    -4.695676797292734,
    -4.728052899827489,
    -1.854394695535801,
    -3.9789369403536945,
    -4.615294749620238,
    -2.251839264583136,
    -4.0034980534462505,
    -0.033518032288037514,
    -3.0031881268552056,
    2.4226000910381913,
    -2.5923465498624543,
    -2.900477732607017,
    1.5495617399285961,
    -3.123761198363947,
    -3.0556597413080833,
    -2.114519933142624,
    -2.8267941889072303,
    -3.2136327933311115,
    -2.353433241502539,
    -1.359821818884201,
    -3.0121194654854824,
    -2.942901591100834,
    -3.5401847938599156,
    -1.7907589759357818,
    -3.5479997833021137,
    -2.726316629316612,
    -2.478471948256067,
    -4.2625068737242895,
    -0.7346281147647974,
    -3.0366806467187444,
    -1.6958634348483805,
    -2.63700324301384,
    -2.6721703888705566,
    -2.7821374957558445,
    -2.32887209433963,
    -1.692514182862027,
    -2.8022330076739683,
    -3.0143523001430514,
    -0.8150101624372921,
    -4.877652821884631,
    -2.6515166682880404,
    -3.3291819868603225,
    -3.310761100935376,
    -3.05007765466416,
    -3.051194071992945,
    -3.138274623638148,
    -4.407641126466294,
    -2.8669852127434776,
    -2.37352871935031,
    -2.898244897949448,
    -3.71992805193495,
    -3.0299821086756835,
    -0.9065563833976333,
    -2.3428272768790848,
    -3.824871280840707,
    -4.851975223322585,
    -3.4542207276842034,
    -2.642027120993371,
    -2.661564424247102,
    -3.212516376002327,
    -2.418185446572049,
    -2.45446900975755,
    -4.32502624413623,
    -1.7706633277362458,
    -5.383389871824077,
    -4.115139786324716,
    -1.1990577235392115,
    -2.8334926928799384,
    -3.8114742728952917,
    -3.1690458762627745,
    0.5291563014194254,
    -1.6858156788893186,
    -2.2886810364330294,
    -3.1282268676790856,
    -2.6236062350684244,
    -4.022477148035589,
    -3.089710469836015,
    -4.074948762488469,
    -3.022167221444544,
    -2.797209129694437,
    -2.688358440137934,
    -2.4315824545174647,
    -2.3165914015119395,
    -2.116752767800193,
    -2.7441793065771662,
    -1.813087322511475,
    -3.041146316033883,
    -2.6928241094530727,
    -2.4790999670738616,
    -2.4349317065038183,
    -1.0595055574411303,
    -3.7433728158394275,
    -2.63700324301384,
    -3.487713247547743,
    -1.9381259951946495,
    -2.5248033014709828,
    -2.022973712182283,
    -3.388631243688458,
    -2.748644975892305,
    -3.5524654526172528,
    -4.981479633461603,
    -2.5376421007520062,
    -0.9333503992884652,
    -4.508118686056912,
    -2.2666317941895326,
    -2.8368419448662925,
    2.2975613502143117,
    -2.556621161270993,
    1.8688570959610056,
    -0.9512130765490193,
    -3.287804769612241,
    -2.639236077671409,
    -3.143856710282071,
    -3.0433791506914525,
    -2.213881075404458,
    -4.217850180572904,
    -1.8778394594402785,
    -2.9038269845933713,
    -3.9130682498146943,
    -5.075258689079515,
    -2.4382809584901723,
    -3.75118773714092,
    -1.3106994564176766,
    -2.628071904383563,
    -3.2532656085029665,
    -3.0523104893217297,
    -4.436667977014695,
    -2.488519738285482,
    -3.047844820006591,
    -2.980859780279512,
    -0.1853507890027497,
    -2.961880685690173,
    -2.7285494639741814,
    -3.7355578945379353,
    -3.9878682108432657,
    -2.757576314522582,
    -3.212516376002327,
    -2.5968122191775924,
    -3.21084175000915,
    -2.3311048949268462,
    -2.5432242214662826,
    -4.436667977014695,
    -2.9272717484978488,
    -2.638119660342625,
    -3.22535517528335,
    -2.468703330699554,
    0.7703024444369102,
    -2.8267941889072303,
    -3.6507101775503017,
    -3.032214977403606,
    -0.5783296887349463,
    -3.008212004834736,
    -2.6682629282198103,
    -5.265607843637297,
    -4.476859000850943,
    -2.4832167559737544,
    -3.366023758710216,
    -6.155950663343055,
    -2.709291265052646,
    -3.875110060636016,
    -3.7578862411136273,
    -1.4457859532006188,
    -2.4114869766696936,
    -1.1878935502513648,
    -2.3645974147903854,
    -3.620566909673116,
    -2.8993613152782327,
    0.5827443332010888,
    -1.098580163948593,
    -4.202220337969918,
    -3.1416238756245014,
    -3.2956894669967833,
    -2.933970252470557,
    -4.306047149546891,
    -3.032214977403606,
    -3.685319182883332,
    -3.565374027981325,
    -3.5346027753566984,
    -2.9351564458823907,
    -2.7084539520560575,
    -3.3515103675063687,
    -2.945134425758403,
    -3.952142788181451,
    -1.3910815040901712,
    -2.900477732607017,
    -3.3682565933677853,
    -2.575042081266292,
    -2.8915463939767396,
    -3.1712089348372947,
    -2.5282572175819102,
    -2.779904661098275,
    -4.199987503312349,
    -2.9987224575400666,
    -3.4882715243528413,
    -4.713539474553288,
    -3.0299821427460367,
    -3.7467221359664875,
    -3.453802071185909,
    -2.9629971030189575,
    -2.2350930046513664,
    -1.440203866556696,
    -1.0807174866880385,
    -2.3980899346539246,
    -3.1226447810351625,
    -2.660448006918318,
    -3.344811829463308,
    -2.372412336091878,
    -1.7890842818018988,
    -3.21084175000915,
    -4.032524903994652,
    -1.6701858362863335,
    3.1639011973511995,
    -1.3843830001174633,
    -4.081647266461177,
    -3.0746388358974226,
    -2.8446568661677847,
    -3.2956894669967833,
    -2.5811823765746076,
    -3.137995519305951,
    -1.4312725279264185,
    -4.186032286702541,
    -1.1566338650453951,
    -3.0467284026778065,
    -3.0344478120611753,
    -2.9786269456219427,
    -2.827910606236015,
    -2.6012778884927314,
    -3.0813373398701307,
    -4.311629236190814,
    -3.152788048912348,
    -1.6383679424159714,
    -1.6110157178607472,
    -3.0623582452807914,
    -2.9696956069916656,
    -1.1164428412091474,
    -3.362674506723862,
    -1.8040163635743933,
    -3.063474662609576,
    -2.465633183045396,
    -3.1036656864458236,
    -4.615294749620238,
    -4.084438309783138,
    -2.733015099218967,
    -2.900477732607017,
    -1.9816662710172508,
    -3.10394479077802,
    -3.025516473430898,
    -3.3102028582006304,
    -3.0813373739404835,
    -2.5783913332526454,
    -3.123761198363947,
    -2.3955779956641594,
    -2.5141973709178815,
    -2.7754389917831364,
    -2.7397136372620277,
    -1.8331826981481862,
    -3.1259940330215166,
    -3.2666626164483823,
    -1.105278667921301,
    -2.6838927708227946,
    -4.499187347426635,
    -4.066017423858192,
    -2.6682629282198103,
    -1.8823051287554173,
    -2.9839299279336697,
    -3.7775282766326392,
    -2.0296722161549905,
    -3.058450784630045,
    -4.137468132900409,
    -2.703988282740919,
    -3.1142716510692776,
    -3.181814899460749,
    -2.5208958408202364,
    -3.0076537961703442,
    -2.6598897982539254,
    -2.7977673383588297,
    -1.296186031143476,
    -2.98755828425222,
    -1.692514182862027,
    -2.3121258003375074,
    -1.6634873323136254,
    -2.98755828425222,
    -2.2657944811929447,
    -3.111480607747316,
    -3.584283346487615,
    -2.44497946246288,
    -3.027749308088467,
    -1.7795947345072292,
    -3.093059721822369,
    -3.257731277818105,
    -4.863139396610431,
    -3.3531849594291927,
    -2.5122436065221554,
    -2.5834152112321767,
    -3.38611927062834,
    -3.7657011624151204,
    -2.6671465108910257,
    2.5387074932317955,
    -3.377188000138769,
    -3.679737028098703,
    -4.4188052997541405,
    -3.251870086841986,
    -2.6861256054803646,
    -1.0271294549063756,
    -3.8605966353618157,
    -3.2647088861230094,
    -2.695056944110642,
    -1.9024005725328343,
    -3.642895256248809,
    -4.423270969069279,
    -2.7464121412347353,
    -3.0031881268552056,
    -3.0835701745276998,
    -3.3597439112358023,
    -4.178217365401048,
    -2.7620419838377206,
    -2.5041495808884666,
    -2.270818359172475,
    -4.658835025442841,
    -2.840191196852646,
    -1.7405200598590604,
    -2.1636422956091486,
    -2.9496000950735417,
    -3.893251842228767,
    -2.6771942668500874,
    -3.3753039777557383,
    -4.071599510502114,
    -3.133808954323009,
    -2.471773478353712,
    -4.97813038147525,
    -5.020833344301263,
    -3.191862655419811,
    -2.779904661098275,
    -2.6102092271230086,
    -2.652633085616825,
    -3.24210143521512,
    -2.811164346304246,
    -5.34319884798783,
    -2.467307843108926,
    -3.123342541865653,
    -2.6459345816441173,
    -0.8998578794249252,
    -2.513080919518744,
    -3.0545433239792987,
    -3.7835638396756743,
    -5.7953478661456135,
    -3.7042982093319647,
    -2.7106867867136266,
    -2.3531540690296366,
    -3.0043045441839893,
    -3.8873906512526477,
    -1.3575889842266318,
    -4.083880101118746,
    -2.448328748519587,
    -1.6556724110121332,
    -3.4743163077430332,
    -3.064591079938361,
    -3.357092454150292,
    -2.981976197608297,
    -4.141933802215547,
    -1.792433601928959,
    -4.258041204409151,
    -1.7276813287187431,
    -3.8159399422104294,
    -2.853588204798062,
    -1.9883647749899585,
    -2.360131745475247,
    -3.05007765466416,
    -2.741946471919597,
    -2.8055822596603215,
    -4.542727623249236,
    -2.2479318039323894,
    2.9763430861153792,
    -3.06682391459593,
    -4.115139786324716,
    -5.173503414012564,
    -4.601897741674823,
    -3.1670223698543523,
    -2.851913578804885,
    -2.786603165070983,
    -1.9269618219068025,
    -0.6408490591468868,
    -2.719618125343904,
    -0.4242640973626651,
    -4.550542544550729,
    -3.8717608086496624,
    -3.214191001995504,
    -3.645965403902967,
    -2.918340409867571,
    -3.0813373398701307,
    -2.335570632382691,
    -3.113155233740493,
    -3.801426516936229,
    -2.567785368629192,
    -2.7754389917831364,
    -2.7084539520560575,
    -3.853898131389107,
    -1.435738197241557,
    -3.2613596341366553,
    -2.9406687564432645,
    -4.8430438846923085,
    -1.375451661487186,
    -3.344951381629406,
    -2.9473672604159726,
    -2.7028718654121344,
    -2.8078150943178914,
    -3.4854804128901735,
    -2.8870807246616015,
    -2.2540720992407053,
    -3.3436954121345233,
    -2.538758518080791,
    -1.4848605597080815,
    -2.9719284416492346,
    2.5476388318620717,
    -2.389577252521942,
    -3.1539044662411326,
    -2.376878073547723,
    -1.4580665438172502,
    -2.654865920274395,
    -2.8602867087707695,
    -2.7977673383588297,
    -2.1223348544441167,
    -1.980549853688466,
    -3.809799646902114,
    -3.722160886592519,
    -1.8242514276586153,
    -2.462842139723435,
    -3.4045401565532867,
    -3.2102835413447575,
    -2.811164346304246,
    -1.751684301287613,
    -2.581182410644961,
    -3.015468717471836,
    -3.284525293708937,
    -2.003994617592944,
    -2.8870807246616015,
    -1.047224966824499,
    -2.293146705748168,
    -3.6763877761123487,
    0.5481353960087645,
    -2.9027105672645868,
    -0.7510952703643711,
    -2.98755828425222,
    1.8465287493853118,
    -2.8602867087707695,
    -3.783563771534969,
    -3.0087702134991283,
    2.3243553661051406,
    -4.084996382166118,
    -3.0969671824731155,
    -4.072715927830899,
    0.6246099830305136,
    -2.8870807246616015,
    -2.9730448589780196,
    -3.377746140662455,
    -3.0299821427460367,
    -3.1812566907963564,
    2.7977163135098326,
    -2.6515166682880404,
    -4.213384511257765,
    -1.1934756368952883,
    -2.433815323245387,
    -3.62391616165947,
    -4.155330810160963,
    -3.1416238756245014,
    -2.6626808415758876,
    -2.7441793065771662,
    -2.6135585131797154,
    -3.041146316033883,
    -0.8998578794249252,
    -2.7335733419537123,
    -1.4323889452552032,
    -2.840191196852646,
    -4.532679867290175,
    -2.5566211953413456,
    2.565501509122625,
    -3.1550209176402704,
    0.026768503466333526,
    -1.8555111128645854,
    -2.8334926928799384,
    -3.1477641709328172,
    1.8956511118518367,
    2.145728593499599,
    -2.937319504456911,
    -0.02905236297289915,
    -3.1661850227874107,
    -3.801426516936229,
    -2.2574213512270593,
    -3.65740868152301,
    -2.936203087128126,
    -2.5744839066722527,
    -2.9830926149370813,
    1.7438183551371247,
    -3.9476771870070184,
    0.9355322090970384,
    -3.1170626943912394,
    -2.904943401922156,
    -1.7818276373055049,
    -4.193288999339641,
    -2.6582151722607485,
    -2.150245287663733,
    -0.9646100844944352,
    -1.239248747375459,
    -3.2945730496679984,
    -3.1571141660613886,
    -2.6760778835916557,
    -2.9696956069916656,
    -3.047844820006591,
    -2.862519543428339,
    -4.081088921515371,
    -4.041456242624929,
    -4.494721678111497,
    -3.2811760417225826,
    -1.7215410334104275,
    0.18976543346889252,
    -3.233728305249235,
    -3.8003101677481506,
    -4.298232228245398,
    -2.178155720883349,
    -2.355107867495716,
    -5.5084286126479585,
    -2.6347704083562706,
    -3.6674564374820715,
    -2.8513553701404932,
    -2.5722510720146836,
    -2.4488869231136268,
    -3.6306146656321783,
    -3.3286237781959302,
    -3.8471996274164,
    -2.0185080428671442,
    -2.9473672604159726,
    -3.3922595659366555,
    -3.121528363706378,
    0.40858322991068363,
    -3.5385102360074443,
    -2.7952902874105887,
    -2.0653975706760996,
    -2.4673077749682206,
    -2.779904661098275,
    -3.712113130633458,
    -2.3347681392869206,
    -2.8513553701404932,
    -4.153097975503394,
    2.101071900348212,
    -2.0118095388944357,
    -2.4985674942445435,
    -2.3913914306812174,
    -3.1907462380910263,
    2.9942057633759322,
    -5.532989793881221,
    -4.22175764122365,
    -2.346734805670537,
    -2.8200956849345227,
    -2.5141973709178815,
    -3.0908268871648,
    -3.4475222237114953,
    -3.155020883569917,
    -3.9554921764492175,
    -3.161719387542625,
    -2.803349425002753,
    -3.1943745944095765,
    -2.52647792746416,
    -3.1192955290488085,
    -2.6046270723383795,
    -2.0651184663439035,
    -0.6497803977771638,
    -1.3397263069660774,
    -3.065986601599342,
    -2.846889700825354,
    -4.633157426880793,
    -2.0185080428671442,
    -2.3592944324786584,
    -3.189071612097849,
    -2.277516795004477,
    -4.4679276622206645,
    -3.432171485440707,
    -4.561706717838575,
    -3.22535517528335,
    -3.025516473430898,
    -2.993140370896143,
    -1.9113319793038177,
    -2.974161276306804,
    -2.4865660079601084,
    -3.1728835608304715,
    0.8864098466305138,
    -2.4622839310590425,
    -2.432140595041151,
    -3.815940010351136,
    -2.6169077310957163,
    -3.4743162396023273,
    -3.070173166582284,
    -4.481324670166081,
    -2.5435032917281255,
    -2.0166938647078685,
    -2.9920239535673585,
    -2.7765554091119213,
    -1.2381323300466742,
    -2.8885939934627274,
    -3.6227997443306856,
    -3.142182084288894,
    -2.0720960746488073,
    -2.386925727295726,
    -2.8022330076739683,
    -3.1259940330215166,
    -4.208918841942626,
    -2.570018203286761,
    -1.9671528457430503,
    -4.916727428392094,
    -2.98755828425222,
    -5.2449541230547805,
    -2.6135584791093622,
    -2.948483677744757,
    -4.081647266461177,
    -2.1909247440813235,
    -4.226781519203181,
    2.5967611943285966,
    -2.7441793065771662,
    -2.7129196213711957,
    -3.081895548534523,
    -1.9336603258795109,
    -2.1826213901984883,
    -3.696483288030472,
    -2.811164346304246,
    -3.1505552142547786,
    -2.426558576537934,
    -2.630304739041132,
    -3.614984823029193,
    -2.8044658423315374,
    -3.1600447615494485,
    -2.933970252470557,
    -2.025206478699146,
    -2.7620419838377206,
    -0.3595118922931554,
    -4.427736638384418,
    0.4521235057332848,
    -3.1036656864458236,
    -4.1062084476944385,
    -2.758679648835795,
    -3.2878745456952907,
    -3.0835701745276998,
    -3.554140010469723,
    -2.4561436698210803,
    -2.748644975892305,
    -2.5538301520193833,
    -1.5853381192987002,
    -2.8748001340449703,
    -1.2180368181285508,
    -3.025516473430898,
    -3.856130966046677,
    -3.9733547855690654,
    -2.7698569051392132,
    2.7977163135098326,
    -1.435738197241557,
    -3.697041496694865,
    -3.387235619816418,
    -5.267282469630475,
    -3.1326925710645774,
    -5.474936092784419,
    -3.4408237538091404,
    -2.703988316811272,
    -2.92280607918271,
    -2.9283881658266333,
    -2.692545005120876,
    -4.170960652763949,
    -3.611635571042839,
    -0.8552011862735394,
    -2.4957764509225817,
    -3.0631955582773798,
    -1.516120244914052,
    -3.1243194070283393,
    -2.197134815472688,
    -3.1527880829827013,
    -3.3858401322257907,
    -2.1379646970471016,
    -2.4991257029089358,
    -2.2853317163059694,
    -2.287564619104245,
    -3.7355578945379353,
    -2.9116419058948635,
    -4.463601545071625,
    -1.7784782490377384,
    -2.9786269456219427,
    -2.2953795404057376,
    -4.244644196463735,
    -2.2529556819119207,
    -1.3486576455963544,
    -2.6889166488023264,
    -3.183489525453926,
    -2.8915463939767396,
    -4.530447032632606,
    -3.5580475392611755,
    -2.029009207084613,
    0.823890476218573,
    -1.5976187099153314,
    -2.9496000950735417,
    -3.063474662609576,
    -4.204453172627488,
    0.42644590717123787,
    2.0564152071968262,
    -2.1390811825165925,
    -2.6411898079967826,
    -1.7661977947025196,
    1.7214900085614326,
    -3.8717608086496624,
    -3.642895256248809,
    -4.112906951667147,
    -1.6590216629984869,
    -2.690591274795503,
    -4.061551754543053,
    -3.165905952525568,
    -2.9239224965114947,
    0.5202249627891485,
    -3.297224540823862,
    -2.3333377636547685,
    -2.052000562730684,
    -2.9897911189097894,
    2.2439733184326482,
    -2.719618125343904,
    -2.9496000950735417,
    -3.047844820006591,
    2.3154240274748665,
    -3.231495470591666,
    -2.7709733224679978,
    -3.6283818309746088,
    -1.8577439475221549,
    -2.451677966435588,
    -3.1237612324343003,
    -2.8513553701404932,
    -2.791068868456475,
    -1.2124547314846272,
    -2.4673078090385734,
    -2.085493082594223,
    -4.4679276622206645,
    -2.8438195531711963,
    -2.700639030754565,
    -2.763018849000408,
    -2.6459345816441173,
    -3.1326925369942242,
    -3.239868600557551,
    -3.254940234496143,
    -2.6972897787682113,
    -0.787099729217676,
    -1.2303174087451818,
    -3.4028655646304626,
    -3.2298208445984886,
    -3.5792594685080843,
    -2.477355564997635,
    -2.7709733224679978,
    -3.0991999830603314,
    -2.346455633197635,
    -2.884847890004033,
    2.1546599321298747,
    -3.3643491327170385,
    -2.3869257613660784,
    -3.3213671336995363,
    -3.8159399422104294,
    -3.2510328079157502,
    -2.1044721771835624,
    -2.9786269456219427,
    -4.838578215377169,
    -2.9763941109643737,
    -0.6073566755647593,
    -3.1544627430462313,
    -2.967462772334096,
    2.3734777285716664,
    -2.570018203286761,
    -2.421534698558403,
    -0.8016131544918763,
    -3.2621969812035965,
    -3.0210508041157595,
    -2.520337632155844,
    -3.0545433239792987,
    -0.8730638635340937,
    -2.8491225354829233,
    -2.571134620615546,
    -2.945134425758403,
    -3.226471626682488,
    -3.5312535233703444,
    -3.4475222237114953,
    -3.6406623534505336,
    -2.7620419838377206,
    -2.6660300935622407,
    -3.14608954493964,
    -2.7508778105498743,
    -0.9089287702213007,
    1.1096933123874437,
    -4.895515499145185,
    2.1278659162390428,
    -2.9830926149370813,
    -3.0657074972671454,
    -2.8334926928799384,
    -3.180140273467572,
    -2.76427481849529,
    -3.8427339581012614,
    1.7214900085614326,
    -4.749264829074397,
    -2.6845730876325233,
    -3.512553533113201,
    -4.012429392076529,
    1.5383975666407488,
    0.41304889922582233,
    -2.5719719336121343,
    -3.243217852543905,
    -3.1226447810351625,
    -3.685319114742626,
    -3.6183340068748406,
    -2.8022330076739683,
    -2.757576314522582,
    -2.6054644534756735,
    -2.917223992538787,
    -2.5119645021899593,
    -1.8217220446480875,
    -3.1036656864458236,
    -3.311319309599768,
    -3.302108798496589,
    -4.4662530362274895,
    -3.147206030409131,
    -2.6643554675690644,
    -3.210004437012561,
    -2.883173264010855,
    -3.0188179694581905,
    -1.2861382751844141,
    -2.6704957628773793,
    0.6541950422433065,
    1.0650366192360572,
    -3.1829313167895337,
    1.8777884345912819,
    -2.2886810364330294,
    -5.5620166444296215,
    -4.6286917575656545,
    -2.54978313920254,
    -2.879265803360109,
    -2.6805435188364415,
    -2.6637972589046717,
    -3.271128285763521,
    -1.2107801054914504,
    2.8066476521401107,
    -0.8708310288765244,
    2.476188122819855,
    -2.765949444488467,
    -3.197444742063734,
    -3.225634279615546,
    -4.198871085983565,
    -4.090578605091453,
    -3.073522418568638,
    -3.439707302410003,
    -4.829646876746891,
    -2.817862850276953,
    -4.150865140845824,
    -2.3657138321191704,
    -2.936203087128126,
    3.0031371020062103,
    -3.042262733362668,
    -3.092501513157977,
    -1.9671528457430503,
    -2.955740390381858,
    -5.035625873907659,
    -4.494721678111497,
    -2.7910688343861216,
    -3.7757488502334766,
    -2.4941017908590517,
    -1.2191532354573351,
    -2.961880685690173,
    -3.8963219217422185,
    -3.529299861185677,
    1.105227643072305,
    -2.8937792286343096,
    -2.6012778544223782,
    -2.3701795014343086,
    -1.6165978045046707,
    -2.9607642683613884,
    -3.1360417889805783,
    -3.047844820006591,
    -2.6414688782586255,
    -2.229510849866737,
    -4.7849901835955055,
    -4.3160949055059525,
    -3.288153718168193,
    -3.3732805054176693,
    -3.6467503848372687,
    -2.7397136372620277,
    -3.635219818972708,
    -3.784680188863754,
    -3.21084175000915,
    -2.932853835141773,
    -2.7129196213711957,
    -1.3899650867613869,
    0.9935859101938394,
    -3.1572537182274867,
    -3.693134036044118,
    -2.2964958895938157,
    -3.9409787511750167,
    -2.9116419058948635,
    -1.7293559547119202,
    -3.095571660812135,
    -3.467617735629619,
    -3.016585134800621,
    -2.4360481238326037,
    -4.213384511257765,
    -2.083260247936654,
    -4.479091835508512,
    -3.217540253981858,
    -1.8398812702616003,
    -3.4572908753383613,
    -2.4502824447746074,
    -2.49954435940723,
    -2.724083794659043,
    1.9403078050032232,
    -2.4126033599281254,
    -4.062668171871837,
    2.2618359956932004,
    -2.0698632399912382,
    2.824510329400664,
    -1.603200796559255,
    -2.65374950294561,
    -2.9987224575400666,
    -1.8102962110488072,
    -4.153097975503394,
    -2.7508778105498743,
    -3.3911431486078705,
    -2.8390747795238616,
    -3.8413384364402807,
    -3.7400234957123675,
    -3.594331102446677,
    -4.218966597901688,
    -3.270011868434736,
    -2.6805435188364415,
    -2.530943596779298,
    -3.0969671824731155,
    -3.0232836387733286,
    -3.4149891249898805,
    -2.9283881658266333,
    -4.394244118520878,
    2.7709222976190038,
    -2.630304739041132,
    -1.8957021367008329,
    -3.8963219898829244,
    -3.0712895839110685,
    -3.6507101775503017,
    -3.052868697986122,
    -0.8454325346466736,
    -2.707616639059469,
    -3.8617130526906003,
    -1.9649200110854812,
    -1.2146875661421965,
    0.7658367751217716,
    -2.383855613711921,
    -0.5110655446756711,
    -3.1622775962070175,
    1.444618511022839,
    -2.8736837167161857,
    -2.9334120438061646,
    -3.0489612373353756,
    -1.1203503018598937,
    -2.6894748574667187,
    -0.656478901749872,
    -5.579879321690176,
    -2.585089837225354,
    -3.592656544594206,
    -1.9135648139613872,
    -2.395403555456537,
    -4.412106795781432,
    -0.20321346626330394,
    -3.5881908071383615,
    -3.1594865528850566,
    -1.1957084715528576,
    -3.405098365217679,
    -5.113216878258193,
    -3.0299821427460367,
    -2.261887020542198,
    -2.4243257418803643,
    -2.0341378854701295,
    -3.217540253981858,
    -2.424883950544756,
    -4.097277109064161,
    -3.8773428952935856,
    -0.4175655933899567
   ],
   "logit_miss": [
    -0.3304850417447541,
    -2.74976139322109,
    -2.7754389917831364,
    -2.774322574454352,
    -3.4352416330948645,
    -2.882615055346463,
    -3.2921657748028066,
    -2.920573244525141,
    -3.2644297817908132,
    -2.4070212732842022,
    -1.9760841843733274,
    -2.945134425758403,
    -2.9496000950735417,
    -2.7821374957558445,
    -2.323848182289746,
    -0.06142846550765346,
    -1.1811950462786571,
    -2.81228076363303,
    -4.789455852910644,
    -3.3827700186419856,
    -2.4416302104765264,
    -0.7636549653131979,
    -2.774880783118744,
    -2.2409541956274857,
    -3.226750696944331,
    -3.4028655305601094,
    -3.247125313194651,
    -0.7390937840799359,
    -4.776058844965228,
    -0.9757742577822818,
    -3.3492774987784464,
    -0.2679656713328139,
    -3.6105191537140544,
    -3.353743099952879,
    -4.854208057980154,
    -1.5272844182018983,
    -2.570018203286761,
    -0.752490792025352,
    -0.500180475720021,
    -3.0396112422068042,
    -0.6330341378453942,
    -2.458376470408296,
    -0.4711536251716199,
    -2.0787945786215154,
    -2.44497946246288,
    -3.6027042324125618,
    -0.49794764106245154,
    -3.6440116735775936,
    -2.477355633138341,
    -2.292867601415972,
    -2.7843703304134144,
    -0.45719840856181204,
    -0.10050307201511632,
    -0.5113446490078677,
    -0.6319177205166094,
    -3.0858030091852693,
    -2.471773478353712,
    -1.347262123935374,
    -1.5071889062837747,
    -0.05584637886373034,
    -2.6928241094530727,
    -3.5591639565899604,
    -2.377994422735801,
    -2.053116980059468,
    -0.2132612222223661,
    -0.28806118325093744,
    -1.270508432581429,
    -3.1673014741865484,
    -2.8524717874692773,
    -2.6928241094530727,
    -3.0696149579178917,
    -3.101432851788254
   ],
   "logit_fa": [
    0.09933562983733546,
    1.6009169370526901,
    0.5291563014194254,
    0.8417531534791279,
    1.5651915825315805,
    0.18976543346889252,
    0.1540400789477837,
    0.18976543346889252,
    0.4208638205273151,
    0.23442212662027817,
    0.10045204716612077,
    1.4669468575985314,
    0.0870550392207049,
    0.046864015384456836
   ],
   "refuse_logit_abs": 1.8045187513723464
  },
  {
   "species": "human",
   "n": 3000,
   "n_path": 1500,
   "base_rate": 0.5,
   "sensitivity": 0.6806666666666666,
   "sens_lo": 0.6554594422625447,
   "sens_hi": 0.7047453217954233,
   "specificity": 0.956,
   "missed": 479,
   "false_alarms": 66,
   "auroc": 0.8248904444444445,
   "ece_trivial": 0.1346654003126843,
   "ece_transfer": 0.11532642827576045,
   "ece_oracle": 0.010695920421899536,
   "lift": 1.7125382262996942,
   "lift_lo": 1.5154986187058554,
   "lift_hi": 1.9328818325494197,
   "lift_resolved": true,
   "self_auroc": 0.47413853024159647,
   "conf_benign": 0.934,
   "conf_path": 0.6793333333333333,
   "prior_shift": 2.301485587660629,
   "ece_corrected": 0.1175,
   "target_only": false,
   "logit_ok": [
    0.9524212752084504,
    1.2168613769610286,
    -3.7427678230964285,
    -3.121609042417197,
    -2.8268685123388035,
    -1.3614296151266025,
    -4.088468164450059,
    -3.515858933701965,
    0.500669434714464,
    -3.4522452503702086,
    -4.771605009914307,
    -2.8103410059792675,
    2.1534200706680746,
    3.045905414083025,
    -1.0474069942954172,
    0.9579304439949623,
    1.2636893116463805,
    -3.2565836776867423,
    -3.35185356135037,
    3.178125464959314,
    -1.8572548059126859,
    -1.6616793139915087,
    3.123033777094193,
    -3.0501620097171194,
    3.2662721655435067,
    -3.7992368031581774,
    -0.683801854385623,
    -0.9858592492586034,
    0.9303846000624025,
    -2.2069148623316215,
    2.0707825388703927,
    -0.5846368162284064,
    1.911016644061544,
    0.6742082514895928,
    -3.9672664511467945,
    -3.578181405599382,
    -5.137964818280601,
    -1.168608707598682,
    -1.8076722868340775,
    2.9136853632067337,
    -2.322779568372953,
    -0.9923153064302969,
    -3.9810393731130747,
    -3.6973171806077048,
    -5.54702060067912,
    -4.235838429489256,
    -5.476778698651091,
    -2.7883043308332196,
    2.3848051597015782,
    -3.8708559973828343,
    -2.8378869339750716,
    2.6492452614541557,
    4.048574133228208,
    -2.3640983342717927,
    2.869612012914638,
    -2.0886398949461915,
    2.3627684845555303,
    -4.898315976067328,
    -4.108438901301165,
    1.0295496382196196,
    -3.6904307196245645,
    -3.005916666026933,
    -2.358589165485281,
    1.6355582047359425,
    -3.9562481135737704,
    2.472951860285772,
    3.5196939297230587,
    -2.4577542036424975,
    2.5060068730048437,
    1.1727880266689317,
    -3.3722761801718724,
    3.145070452240241,
    1.3490814278373178,
    2.318695134263435,
    -3.2951478591923262,
    -5.575943736808307,
    1.6465765423089673,
    -2.198823270676432,
    -4.077449826877035,
    -2.492530831607355,
    -0.6211350594390488,
    0.26928434568095805,
    -0.6583219487480052,
    3.508675592150031,
    2.406841834847627,
    -0.8711135931270322,
    -3.3805399753832632,
    -4.154578147856581,
    -2.6505751111704186,
    3.3764555412737445,
    -1.624492424682552,
    -0.7609302173967912,
    -3.4383862476416387,
    1.3270444164382915,
    -4.545040527632244,
    -3.4432067703298372,
    2.0212000197917854,
    -1.982932718854991,
    -1.3338837711940426,
    -3.1725687696291893,
    -1.0969895133740253,
    1.971617500713177,
    -1.1947772593346138,
    -0.6397285040935268,
    1.7347232428931603,
    -1.2870558365086904,
    -4.46860081071939,
    -4.594623088742474,
    -1.7966539492610534,
    2.3627684845555303,
    -2.1272040764517754,
    3.023868738936974,
    0.15910096995071865,
    -1.512931756755684,
    -2.4770362943952895,
    1.6245398671629194,
    -3.4328770788551273,
    -1.3614296151266025,
    0.03514467225419693,
    3.310345515835602,
    2.869612012914638,
    1.6135215295898948,
    -4.211735816048265,
    1.3711181029833648,
    2.7484102996113746,
    0.6273803168042407,
    -2.7413042346232883,
    -3.818518893910969,
    2.3627684845555303,
    -3.789595757781781,
    -2.402662515777377,
    0.3959952277707357,
    -0.44139842777909327,
    1.007512963073571,
    2.3517501469825075,
    2.957758713498829,
    -3.109213412647545,
    -3.6841468239774495,
    2.539061885723917,
    0.17562847631025402,
    1.789814930758279,
    -4.016848970225403,
    1.1838063642419567,
    -1.168608707598682,
    -4.3494650357110665,
    -2.3145158151931846,
    -2.076244265176539,
    -4.526705325264634,
    -2.19331410188992,
    -3.691808011821193,
    -1.5928147041601082,
    1.3490814278373178,
    -3.804745971944689,
    -3.1278068573020232,
    -3.3316461024029684,
    -3.4741958867855893,
    -1.4382136550886144,
    -2.7993226684062433,
    -1.6093422105196442,
    2.3131859654769236,
    2.6382269238811316,
    -3.9617572823602822,
    -1.9812111036092064,
    2.1534200706680746,
    -2.2745743414909723,
    -3.2459094950363863,
    1.9330533192075927,
    -1.8021631180475657,
    -1.4991588347894038,
    3.6739506557453927,
    0.5116877722874882,
    -3.906665594495162,
    -2.402662515777377,
    2.1864750833871467,
    -2.866809986041016,
    -2.53212798226041,
    2.6933186117462533,
    -3.9617572823602822,
    -0.6507468416665505,
    -2.2098416082494565,
    -1.565268860227548,
    1.6686132174550146,
    -4.289552825157748,
    -2.774531408866939,
    -1.7801264429015173,
    1.5694481792977988,
    -3.8853175654474277,
    -2.0886398949461915,
    -5.518097464549932,
    1.7677782556122326,
    -4.306080331517284,
    1.7016682301740877,
    2.90266702563371,
    2.6492452614541557,
    -2.112053862288868,
    -2.9976527447206767,
    -4.409377246264385,
    -4.343267220826241,
    -0.23205001389163615,
    -3.4824595979337354,
    1.5143564914326786,
    -2.320024983979697,
    -4.20553800116344,
    -4.005830632652379,
    -3.738980269555702,
    -3.872233289579462,
    -4.162841943067972,
    -3.774445543618873,
    0.8973295873433305,
    -3.16843697710255,
    2.1424017330950496,
    2.5500802232969404,
    2.8145203250495183,
    -3.3591919463355286,
    2.2911492903308757,
    1.5584298417247744,
    -3.737258654309917,
    2.7924836499034695,
    -1.4605946532838194,
    -2.9893889915409084,
    -3.1615505161194095,
    -3.1326273799902213,
    -0.46343510292514206,
    -1.8710277278789658,
    -1.93025129233397,
    -2.716685220671807,
    2.1974934209601695,
    -4.207517858696092,
    3.0018320637909244,
    -3.1477775941531294,
    -0.9868061376437851,
    3.1009971019481446,
    -1.7966539492610534,
    1.3711181029833648,
    0.4125227341302713,
    -1.7229688167414552,
    2.5721168984429905,
    2.0432366949378324,
    0.9854762879275225,
    2.8806303504876616,
    -3.6594416452004346,
    -3.9700210355400505,
    2.9908137262179038,
    0.43455940927631986,
    0.9634396127814746,
    -1.1024986821605376,
    2.285640121544362,
    2.1203650579490025,
    -3.8130097251244575,
    1.5804665168708223,
    -3.454913754001175,
    -2.804831837192755,
    0.09299094451257317,
    -3.7000717650009602,
    0.3519218774786391,
    2.6492452614541557,
    -1.6093422105196442,
    -6.310040477611036,
    2.0212000197917854,
    0.8863112497703067,
    -3.983793957506331,
    1.54741150415175,
    2.0432366949378324,
    3.6739506557453927,
    1.6135215295898948,
    2.0432366949378324,
    0.6804060663744191,
    1.5529206729382632,
    -3.818518893910969,
    -3.56234254533816,
    2.263603446398314,
    -1.4619719454804474,
    3.5196939297230587,
    0.6383986543772648,
    -1.2870558365086904,
    0.5585157069728403,
    -0.11635746937488389,
    -2.19331410188992,
    1.0350588070061315,
    -3.8698230282353627,
    -5.4271961795724835,
    3.067942089229071,
    -1.6038330417331323,
    -4.966405859038125,
    2.7153552868923034,
    -1.4826313284298676,
    1.1727880266689317,
    0.0571813474002455,
    -1.6479063920252286,
    -4.242724890472396,
    -1.8455478222413477,
    3.200162140105361,
    2.1424017330950496,
    -1.879291481058734,
    -4.088468164450059,
    -4.047149398551219,
    0.8752929121972821,
    -1.4881404972163796,
    -0.9179415278123844,
    3.200162140105361,
    2.825538662622541,
    1.9661083319266655,
    -3.441140832034895,
    -3.704892287689159,
    -5.107664389954785,
    1.0846413260847394,
    0.04891759422047781,
    -4.546934304402607,
    -1.3449021087670665,
    -0.45792593413862936,
    0.732054523747969,
    -2.683630123889491,
    0.4786327595684165,
    -3.6312071972011823,
    -3.0589422474706227,
    -1.0143519815763449,
    3.145070452240241,
    2.1424017330950496,
    -2.361343749878537,
    0.46485983760213595,
    -1.5432321850815,
    -1.1307331721914113,
    2.682300274173229,
    1.2168613769610286,
    -1.4110121342052113,
    -2.883337492400552,
    2.2085117585331946,
    -4.430036629213805,
    2.627208586308108,
    -1.451125769432002,
    -1.5587267222935648,
    3.4535839042849137,
    -4.020980846815287,
    3.2111804776783845,
    2.3517501469825075,
    0.35743104626515065,
    -4.278534487584723,
    -3.0995723672711493,
    2.9136853632067337,
    1.536393166578726,
    -0.18246749481302804,
    -3.28791707516003,
    -4.049215336846161,
    1.299498908758709,
    2.6492452614541557,
    -3.260715554276626,
    2.5610985608699646,
    -4.204160708966811,
    2.3737868221285554,
    2.175456745814123,
    -1.4149718492705168,
    -4.319853253483564,
    -3.1818655760196726,
    1.8228699434773525,
    -4.332248883253216,
    -3.866896282317528,
    0.9882308723207784,
    -1.4495763157107953,
    -3.868101412989578,
    0.8532562370512342,
    -3.22352866496767,
    -3.6642621678886327,
    -1.4344261015478872,
    2.7484102996113746,
    -1.9040827405980383,
    -3.471269098836133,
    -4.259252396831932,
    -0.6865564387788794,
    -3.931456854034466,
    -2.231878283395504,
    -0.5901459850149182,
    -6.253571497549288,
    0.5777977977256323,
    -0.507508453217238,
    -0.6287101665205026,
    -4.047149398551219,
    -3.841072053630753,
    -2.8599235250578756,
    -3.6422254927425843,
    -1.7994085336543093,
    -3.6862988430346806,
    0.12604595723164547,
    2.9797953886448796,
    -1.9619290128564144,
    -3.884628919349114,
    -2.0858853105529356,
    -4.507165034256595,
    -2.394398762597609,
    -0.5378088815430542,
    -3.1133452892374294,
    1.4427372972080215,
    2.9247037007797614,
    1.241652636500333,
    1.6961590613875748,
    -1.6699432352977657,
    -3.053433078684111,
    -3.5823132821892663,
    -4.318820284336093,
    0.33126249452921896,
    -4.081581703466919,
    -4.237904367784198,
    1.1727880266689317,
    -1.7085072486768607,
    -4.335089548408762,
    3.1891438025323375,
    -1.3008287584749707,
    2.9687770510718567,
    -2.5073367227211056,
    -3.7620499138492214,
    2.241566771252266,
    -1.212682057890778,
    -2.8998649146968436,
    1.9991633446457377,
    -3.8570830754165537,
    0.5364790318267929,
    2.8806303504876616,
    3.7180240060374885,
    -1.4385579781377715,
    -2.4439812816762174,
    -1.4247850561714912,
    -3.559932283994061,
    -3.740013238703173,
    -0.6782926855991107,
    2.3958234972746046,
    3.078960426802096,
    1.1066780012307875,
    -4.6889675621798705,
    2.0762917076569054,
    -1.6534155608117402,
    1.282971402399173,
    1.051586313365667,
    2.494988535431821,
    -1.3779571214861392,
    -2.5403917354401777,
    2.3627684845555303,
    -4.845978872595463,
    -3.078568661272572,
    -1.8417602687006207,
    0.8029850718743117,
    -3.6477346194974745,
    3.431547229138861,
    -0.7278752046777195,
    -4.464468934129505,
    -3.288950128370745,
    -1.0474069942954172,
    3.01285040136395,
    -2.786927038636591,
    1.19482470181498,
    -2.0445665446540953,
    -4.909334313640352,
    -3.453536461804547,
    -1.7229688167414552,
    2.6382269238811316,
    -1.5046680035759157,
    2.0818008764434177,
    -3.1408911331699896,
    2.7484102996113746,
    -4.222065507522976,
    -0.7113476983181831,
    1.4482464659945333,
    3.552748942442131,
    -1.4275396405647471,
    0.8477470682647221,
    1.2278797145340525,
    -4.230329260702744,
    -0.9923153064302969,
    -3.0031619135071885,
    -3.105081536057661,
    -4.171105696247739,
    -3.6642621678886327,
    -3.6949069192636057,
    -1.335261063390671,
    2.109346720375977,
    -0.5130176220037498,
    -3.496232519900016,
    -2.92603355049602,
    2.0818008764434177,
    0.7761278740400657,
    -4.330871591056589,
    2.6382269238811316,
    2.6602635990271817,
    -2.3771826101397586,
    2.7704469747574194,
    0.46210525320887974,
    1.018531300646595,
    -1.2870558365086904,
    -2.353079996698769,
    -1.4716129908568436,
    -0.7444027110372551,
    -0.8463223335877277,
    -1.9564198440699023,
    -3.5137929954070226,
    -0.2706141953972202,
    1.4482464659945333,
    -0.03371993757720304,
    1.7787965931852554,
    2.2085117585331946,
    2.5776260672295,
    0.8174466399389058,
    -4.102241086416339,
    -3.245565340113718,
    2.2525851088252913,
    2.759428637184396,
    -1.6575474374016246,
    -2.2098416082494565,
    2.417860172420651,
    -2.2800835102774846,
    1.161769689095908,
    -2.358589165485281,
    -2.2955780474895495,
    0.8973295873433305,
    2.3407318094094833,
    1.8889799689154962,
    2.4509151851397224,
    -4.278534487584723,
    -3.6642621678886327,
    2.0101816822187604,
    -0.16593998845349212,
    -2.6615934487434427,
    -4.0223581390119145,
    -3.0635906086342426,
    2.957758713498829,
    -3.7283063390950795,
    2.3627684845555303,
    1.911016644061544,
    0.8973295873433305,
    -2.2731970492943443,
    2.682300274173229,
    -3.8405555690570177,
    0.8312195619051865,
    -6.997309283728413,
    2.2085117585331946,
    1.4372281284215105,
    -4.071940658090523,
    -2.7580039025074035,
    -3.4769504291472235,
    -2.056273528325433,
    -1.2760374989356662,
    3.178125464959314,
    -3.8254053548941096,
    -3.401199358332683,
    -4.48926019366881,
    -3.5430604545853677,
    2.494988535431821,
    -6.016677239729271,
    0.7871462116130892,
    1.8118516059043268,
    -0.8656044243405197,
    -0.4524167653521175,
    -3.9672664511467945,
    -4.385963278921709,
    1.426209790848485,
    -2.4715271256087776,
    -3.875676520071032,
    -3.5876502894511995,
    -4.071940658090523,
    -5.592471243167844,
    2.3572593157690185,
    -4.731663620275339,
    1.3380630902642925,
    -4.060922320517499,
    -0.7719485549698155,
    -1.4550854844973076,
    2.869612012914638,
    -2.868187278237644,
    -1.3283746024075307,
    -2.105167401305727,
    3.7290423436105113,
    0.8367287306916982,
    1.8889799689154962,
    -1.7277893394296533,
    3.387473878846767,
    -2.0638486354068877,
    -1.0887257601942575,
    -0.36977923355443687,
    -4.2091534772428325,
    0.45108691563585607,
    -3.9782847887198183,
    -1.7360530926094209,
    -2.416435437743657,
    -3.7951049265682935,
    2.0101816822187604,
    1.7843057619717666,
    -4.2014061245735554,
    -4.961671417112215,
    -5.113173558741297,
    2.84757533776859,
    2.1424017330950496,
    -0.3752884023409493,
    -2.353079996698769,
    -3.8391782768603897,
    -1.9763905809210085,
    -3.680789716279791,
    2.8365570001955636,
    1.0846413260847394,
    2.8916486880606866,
    0.2803026832539831,
    -1.9398923377103663,
    -2.9866344071476525,
    -1.325620018014275,
    1.2278797145340525,
    -1.0143519815763449,
    -3.038971510619517,
    2.175456745814123,
    -3.5926429736639767,
    -4.195896955787044,
    -3.1519094707430133,
    3.740060681183538,
    -3.5981521424504876,
    -3.6091705220551344,
    1.19482470181498,
    1.5749573480843095,
    -2.2291236990022485,
    -2.1657682579573594,
    -2.1334018913366015,
    -0.7388935422507434,
    1.7732874243987435,
    0.5888161352986561,
    -4.088468164450059,
    3.9604274326440145,
    -0.9083004824359884,
    -4.044394814157963,
    -4.416263707247525,
    1.459264803567558,
    -3.992057710686098,
    1.16176935284293,
    -3.8930648340534604,
    -0.9592602937112249,
    -3.212510327394646,
    -5.3197673882354986,
    3.045905414083025,
    2.781465312330447,
    2.1424017330950496,
    2.318695134263435,
    -3.2731111840462783,
    -4.318475961286937,
    -3.8123210790261437,
    2.869612012914638,
    -4.434168505803689,
    2.3407318094094833,
    3.431547229138861,
    -4.6242347448751095,
    -2.85992360912112,
    -2.5503771038657317,
    -2.215350777035968,
    -1.2512462393963624,
    2.7924836499034695,
    -3.756540745062709,
    3.431547229138861,
    -4.473421333407587,
    2.858593675341614,
    -0.5901459850149182,
    -1.752580598968957,
    -4.898315976067328,
    2.0762917076569054,
    1.5033381538596535,
    3.01285040136395,
    1.4510010503877904,
    2.6161902487350837,
    -1.6203605480926684,
    -1.843481883946406,
    2.8806303504876616,
    -3.898401841315394,
    -4.66262684891936,
    -3.6807896742481687,
    1.6465765423089673,
    -3.8405555690570177,
    -3.55545608435502,
    -2.879205615810668,
    1.6465765423089673,
    1.2058430393880044,
    0.6989995110288969,
    -1.52945926311522,
    3.4205288915658407,
    2.494988535431821,
    -0.9592602937112249,
    -1.383466290272651,
    -3.8460647378435295,
    -4.220688215326348,
    -3.898401841315394,
    -2.2098416082494565,
    0.2197018266023506,
    1.7787965931852554,
    3.023868738936974,
    -3.903911010101906,
    -5.6392991778531965,
    2.0762917076569054,
    -1.3297518946041589,
    -0.9151869434191287,
    2.4894793666453086,
    -1.9564198440699023,
    3.0018320637909244,
    -1.683715989137557,
    -0.8573406711607521,
    -7.005573036908181,
    -3.381228621481577,
    2.0156908510052722,
    2.175456745814123,
    2.0983283828029546,
    -3.5017416886865274,
    -4.215179046539836,
    1.54741150415175,
    -3.818518893910969,
    -6.434685421405871,
    -0.16043081966698003,
    2.0762917076569054,
    -3.8570830754165537,
    -2.003247778755255,
    2.8806303504876616,
    -0.7388935422507434,
    -0.4248709214195575,
    2.2580942776118023,
    0.3629402150516634,
    0.6328894855907532,
    2.5445710545104285,
    -4.033376476584939,
    1.2168613769610286,
    0.9799671191410111,
    2.84757533776859,
    -1.5790417821938278,
    -3.3519611623032315,
    -1.3378434862593482,
    2.957758713498829,
    -1.6692544210729627,
    -1.1410628636661215,
    -2.0390573758675825,
    3.5307122672960802,
    1.8531703718031682,
    -1.036388656722393,
    -0.21552250753210012,
    2.3682776533420435,
    -4.341889928629612,
    -0.7168568671046949,
    3.134052114667213,
    -1.1221250959624867,
    1.6355582047359425,
    3.178125464959314,
    -1.2567554081828742,
    3.2772905031165287,
    3.0348870765099987,
    0.25275683932142257,
    -4.379076817938569,
    2.5500802232969404,
    -3.453536461804547,
    -4.049903982944475,
    -1.3393929399805546,
    0.10676386647885405,
    -3.3226937031248864,
    1.8118516059043268,
    3.167107127386289,
    0.4786327595684165,
    3.145070452240241,
    -5.070477416582585,
    -4.600820819564056,
    -2.4136808533504013,
    -4.573275017663118,
    -3.5403058701921117,
    -1.1210921268150154,
    -1.8503683449295458,
    -1.3035833428682262,
    -0.055756612723251275,
    -3.2841295216193025,
    0.8918204185568193,
    -5.465760361078067,
    -4.179369449427508,
    -3.6219104328423213,
    2.5610985608699646,
    -2.685696062184433,
    -3.025198588653237,
    2.483970197858796,
    1.5969940232303583,
    -3.453536461804547,
    -3.895647256922138,
    -4.599443611430671,
    -2.728392120279901,
    1.3050080775452213,
    -4.6135608144144875,
    2.318695134263435,
    -3.1794553146755735,
    -3.292393442925559,
    2.60517191116206,
    -4.414886415050898,
    2.73739196203835,
    -1.6937013575631097,
    -3.341975793877679,
    3.0018320637909244,
    -2.437094820693077,
    -2.741476312084623,
    -3.4948552277033875,
    -2.0996582325192152,
    1.2554255584666119,
    -0.6893110231721347,
    -2.7745314929301834,
    3.067942089229071,
    -1.9674381816429265,
    -1.052916163081929,
    2.759428637184396,
    -4.517494683699684,
    -2.719439721001819,
    -2.149240751597824,
    -2.578955916945762,
    1.481301478713606,
    1.38213644055639,
    -3.381228621481577,
    -5.239884440831074,
    2.109346720375977,
    -2.4742817100020336,
    -2.405417100170633,
    0.84223789947821,
    3.4095105539928197,
    3.0348870765099987,
    1.346326843444061,
    2.8145203250495183,
    -2.3034974776201604,
    -3.994812295079354,
    -2.537637151046922,
    -5.183415460769325,
    3.1891438025323375,
    -1.8070697214980527,
    -2.336552490339233,
    -4.1167026544809335,
    -4.129786930348899,
    -0.5130176220037498,
    -2.964038207046724,
    1.7016682301740877,
    -3.220774080574414,
    -1.6093422105196442,
    1.5143564914326786,
    -3.8295372314839935,
    0.23622933296188653,
    1.481301478713606,
    3.01285040136395,
    1.2774622336126602,
    -1.672697651564533,
    2.8806303504876616,
    2.7704469747574194,
    -4.151823605494948,
    -5.976735766027058,
    -1.2512462393963624,
    -2.0096177551646592,
    -3.5981521844821103,
    -1.085971175801001,
    -1.23196414864357,
    0.23072016417537433,
    -3.730372235358399,
    -2.072112388586655,
    -5.912691678883856,
    -4.287486886862806,
    -5.3349176023984075,
    1.9881450070727134,
    0.9634396127814746,
    -2.7456082727377513,
    -4.803282814499996,
    -1.7911447804745413,
    -1.4550854844973076,
    2.0983283828029546,
    2.2911492903308757,
    -3.7028263493942166,
    2.263603446398314,
    0.6659444983098252,
    -0.7223660358912067,
    -4.340512636432985,
    -2.848905187484852,
    1.7347232428931603,
    -3.4989871042932714,
    -1.196154551531242,
    -5.019517689370593,
    2.1864750833871467,
    -2.003247778755255,
    -3.6167455871049663,
    -1.5184409255421958,
    -4.111882131792735,
    2.6492452614541557,
    -4.093977333236571,
    -3.8736105817760897,
    -4.486161286226396,
    2.8916486880606866,
    2.33522264062297,
    -1.9729473504294384,
    -1.9894748567889748,
    -3.5127600262595515,
    2.406841834847627,
    -2.804831837192755,
    2.2801309527578506,
    2.3131859654769236,
    1.4537556347810459,
    2.73739196203835,
    2.2085117585331946,
    3.7070056684644688,
    -2.0321709148844427,
    -2.1272040764517754,
    -2.084508018356307,
    -0.7829668925428398,
    2.935722038352782,
    -0.050247443936738745,
    -0.6755381012058548,
    -3.755163452866081,
    -0.5130176220037498,
    3.1120154395211674,
    -2.1216949076652636,
    -0.21276792313884407,
    -3.920438516461442,
    -2.1561272125809636,
    3.167107127386289,
    -0.23755918267814813,
    -0.6893110231721347,
    2.191984252173659,
    -4.168351111854483,
    1.6575948798819904,
    3.145070452240241,
    -0.6893110231721347,
    -4.314344084697052,
    -3.728650578080992,
    0.7706187052535542,
    -2.259424127328064,
    -4.5732750596947405,
    -6.121351446673,
    -4.344644513022869,
    2.417860172420651,
    -2.6671026175299546,
    1.7457415804661836,
    1.393154778129413,
    -3.9534935291805144,
    3.7180240060374885,
    2.3517501469825075,
    -5.845893007347398,
    -3.3832945597765187,
    2.8365570001955636,
    3.3984922164197973,
    -4.683458393393359,
    0.5805523821188883,
    -0.7499118798237672,
    2.247075940038777,
    -4.242724890472396,
    -2.1630136735641035,
    2.5060068730048437,
    0.7981645491861143,
    -2.872319238890772,
    -1.4936496660028915,
    -3.712123071721456,
    -4.387276094609865,
    2.296658459117387,
    2.406841834847627,
    3.145070452240241,
    -1.6303459165182215,
    3.134052114667213,
    -0.7168568671046949,
    -3.241433463523834,
    -3.6670167522818886,
    1.4923198162866294,
    0.15359180116420534,
    -4.146314436708435,
    -3.4852141823269913,
    0.5877831661511852,
    1.7126865677471108,
    1.7843057619717666,
    -2.7304580585748432,
    -0.8408131648012163,
    -4.182124033820764,
    -2.3475708279122567,
    0.32988520233259055,
    -1.6878478657274407,
    -4.233772491194314,
    -1.2237003954638022,
    -2.9783706539678843,
    -1.4165213029917232,
    -1.8600093903059418,
    2.8365570001955636,
    -3.454913754001175,
    -4.429347983115491,
    -1.2181912266772903,
    1.1342238451633482,
    1.9220349816345688,
    -1.8410716226023072,
    -2.4357175284964496,
    -4.253743228045419,
    -2.2277464068056205,
    -5.8334973775777454,
    2.5500802232969404,
    2.6382269238811316,
    0.9331391844556587,
    -4.011339801438891,
    -2.6450659423839067,
    -3.758951006406808,
    2.1864750833871467,
    1.608012360803382,
    -2.8723190707642834,
    -4.110504839596107,
    1.6686132174550146,
    -3.3337119986662884,
    -4.063676904910755,
    1.9440716567806167,
    3.145070452240241,
    -2.946004287347127,
    1.7953240995447917,
    3.28830884068955,
    -6.2880038024649885,
    -3.6160569410066525,
    -3.201491989821622,
    -2.245651205361784,
    -3.717287917458811,
    -4.301604131878244,
    -3.5871338469090865,
    -0.9585716476129104,
    -7.1130018282451655,
    -0.6562560104530626,
    2.682300274173229,
    -3.8198961861075973,
    -4.544007558484773,
    2.5004977042183323,
    -2.7221943053950755,
    -1.6341334700589485,
    -3.9810393731130747,
    -0.5846368162284064,
    2.131383395522026,
    -1.0474069942954172,
    2.318695134263435,
    2.6161902487350837,
    2.6161902487350837,
    2.9687770510718567,
    -3.6725259631000227,
    -0.9923153064302969,
    2.8365570001955636,
    -2.215350777035968,
    2.5610985608699646,
    -1.880496611730783,
    2.803501987476495,
    -2.4605087880357535,
    0.05993593179350121,
    -2.8172274669624073,
    1.9991633446457377,
    -2.2676878805078324,
    1.0708684041184593,
    1.8063424371178152,
    3.067942089229071,
    -2.694648545525759,
    -4.66142171824731,
    -4.446564135573341,
    -4.084766691671621,
    -3.9259476852479542,
    -0.9923153064302969,
    -3.92870226964121,
    1.8779616313424725,
    2.2746217839713374,
    3.045905414083025,
    -2.4784135865919175,
    -3.1326273799902213,
    3.0018320637909244,
    -0.843567749194472,
    -1.212682057890778,
    -1.4495763157107953,
    -1.2677737457558986,
    -3.6315514782187175,
    -4.066431489304011,
    2.483970197858796,
    3.1891438025323375,
    -6.7989792074139785,
    2.825538662622541,
    -3.8378009846637613,
    -2.0170207007215346,
    -0.8986594370595926,
    -0.9675240468909925,
    -3.8515739066300414,
    3.1120154395211674,
    -2.176786595530384,
    -4.3825200484301385,
    -1.7746172741150055,
    0.8587654058377465,
    -3.388803728563031,
    2.131383395522026,
    -3.9245703930513263,
    -2.84339601869834,
    2.0873100452299287,
    -3.6752805054616564,
    -3.6862988430346806,
    -3.2651917539156674,
    1.161769689095908,
    -3.8212734783042257,
    1.2388980521070763,
    -2.2697538188027746,
    -5.669599606179013,
    2.3958234972746046,
    -0.4799626092846777,
    -1.535570997237757,
    -3.1629278083160375,
    -0.45517134974537354,
    2.2746217839713374,
    -4.016848970225403,
    -2.105167401305727,
    2.84757533776859,
    2.9247037007797614,
    2.3517501469825075,
    -4.429347983115491,
    2.483970197858796,
    0.010353412714892762,
    -4.394227032101477,
    -3.344730378270935,
    -2.0996582325192152,
    -3.9590026979670263,
    2.9632678822853427,
    0.9744579503544994,
    -0.5322997127565418,
    -1.6559979836804182,
    -2.5431463198334336,
    1.5143564914326786,
    1.475792309927094,
    -2.9604658554117202,
    3.167107127386289,
    -2.992143575934165,
    -0.20588146215570435,
    -2.0390573758675825,
    3.0018320637909244,
    1.8559249561964233,
    -1.6506609764184845,
    -2.8599235250578756,
    1.5253748290057019,
    3.5747856175881827,
    2.1148558891624893,
    -1.2898104209019463,
    -2.915015212922996,
    2.84757533776859,
    2.3737868221285554,
    1.536393166578726,
    0.6108528104447045,
    -2.6781209551029788,
    -3.783397942896955,
    2.803501987476495,
    -2.873696447024156,
    -1.6093422105196442,
    -3.293770482932454,
    2.3958234972746046,
    -1.846236468339662,
    -2.09225528696234,
    -0.692065607565391,
    1.8118516059043268,
    -3.8240280626974816,
    2.4894793666453086,
    2.946740375925808,
    1.8118516059043268,
    -4.6531579650675425,
    2.379295990915068,
    -2.763512987230671,
    -5.278448538273413,
    -2.4742817100020336,
    -3.6022840610719946,
    -1.242982486216594,
    -3.6091704800235123,
    -3.642225450710962,
    2.0487458637243456,
    -2.2098416082494565,
    -1.1259126495032135,
    -1.3449021087670665,
    -3.5430604545853677,
    2.781465312330447,
    -5.151737740246881,
    -0.9317144497786644,
    -3.5706062985179274,
    1.6190306983764073,
    0.1811376450967659,
    -0.9964471830201806,
    1.481301478713606,
    -0.5130176220037498,
    2.704336949319279,
    2.8806303504876616,
    -3.7637715290950062,
    -3.1188544580239412,
    1.8173607746908398,
    -5.030536026943617,
    -1.9274967079407144,
    -2.3310433215527206,
    2.164438408241099,
    -7.04000534182388,
    2.8145203250495183,
    -2.2842153868673685,
    -5.517408818451617,
    -1.5707780290140605,
    2.318695134263435,
    3.0348870765099987,
    -2.870253216532585,
    -3.8625922442030656,
    3.2772905031165287,
    1.327044752691269,
    -0.6562560104530626,
    2.3627684845555303,
    -2.421944606530169,
    3.310345515835602,
    -1.7100567023980675,
    2.9797953886448796,
    -0.7774577237563273,
    0.46761442199539144,
    0.781637042826578,
    0.19491056706304632,
    -4.1270323459556435,
    -2.1878049331034077,
    -4.030621892191682,
    1.4923198162866294,
    -1.0418978255089049,
    -0.7774577237563273,
    -2.069357804193399,
    -4.385963278921709,
    0.274793514467471,
    2.60517191116206,
    3.145070452240241,
    -3.9755302043265623,
    -1.725034755036397,
    1.911016644061544,
    -2.098280940322587,
    -1.050161578688673,
    -6.396809885998601,
    1.8449066186234,
    -2.3282887371594647,
    1.9661083319266655,
    -4.149069063133314,
    -3.9937793259318837,
    -4.4834067018331405,
    -5.407914088819691,
    2.957758713498829,
    2.439896847566699,
    -1.6589247295982528,
    -3.6422254927425843,
    3.5417306048691026,
    -3.087176737501497,
    2.6602635990271817,
    -4.044394814157963,
    -2.9342973036757884,
    -2.7841724542433353,
    -2.9811252383611406,
    -3.6780350478232906,
    -3.233169710344066,
    -3.336466625091167,
    -3.537551285798856,
    -4.549861050320442,
    -2.6285385200876146,
    3.0018320637909244,
    3.0569237516560452,
    -3.413594988102335,
    -0.9482419561382005,
    -3.1243636268104527,
    -3.321316326865014,
    -3.6711486288717725,
    -2.7304580585748432,
    1.0102675474668275,
    -2.556919241799714,
    -3.9397206072142343,
    3.3764555412737445,
    -0.9757878000707607,
    1.7787965931852554,
    1.9330533192075927,
    -2.1244494920585195,
    -2.810340921916023,
    1.9881450070727134,
    2.1534200706680746,
    2.1864750833871467,
    1.6631040486685031,
    -0.54056346593631,
    2.5225343793643793,
    1.459264803567558,
    -0.6080507835710827,
    -4.120145884972503,
    -1.3201108492277631,
    -2.154749920384336,
    -2.9866344071476525,
    2.1534200706680746,
    1.062604650938692,
    0.6714536670963372,
    -4.709971268178448,
    2.2195300961062174,
    2.957758713498829,
    3.023868738936974,
    0.48689651274818424,
    -3.731749485523405,
    -3.1284955034003374,
    0.9579304439949623,
    -0.17144915724000387,
    -4.492014778062066,
    -1.7057526642836047,
    -4.884543054101048,
    -2.9814695614102975,
    -2.1664569040556736,
    1.117696338803812,
    2.2305484336792416,
    -3.895647256922138,
    1.971617500713177,
    -2.9701069007881165,
    1.7347232428931603,
    2.9136853632067337,
    0.8642745746242579,
    -4.259252396831932,
    2.7484102996113746,
    2.483970197858796,
    0.7981645491861143,
    0.6136073948379606,
    2.3407318094094833,
    -1.7415622613959334,
    -3.941442222460019,
    -3.6201888596281586,
    -0.391815908700485,
    2.483970197858796,
    -4.6421396695261405,
    -4.600820861595679,
    -5.02502677409386,
    3.023868738936974,
    -2.3034974776201604,
    -3.686987489132995,
    -2.3640983342717927,
    0.14257346359118195,
    -1.1135170197335613,
    1.282971402399173,
    -2.24840578975504,
    3.3213638534086254,
    -0.9647694624977367,
    2.5941535735890375,
    -3.6525551842172943,
    -2.716685136608563,
    -4.082958995663547,
    3.343400528554672,
    -0.5543363879025903,
    2.869612012914638,
    -3.062385477962193,
    -1.5817963665870844,
    -1.1327991104863537,
    1.1287146763768359,
    3.255253827970482,
    -0.46343510292514206,
    1.4041734519554159,
    2.825538662622541,
    1.0405679757926432,
    0.7210361861749457,
    -3.9617572823602822,
    -2.8891909842362207,
    2.5721168984429905,
    -3.5478809772735658,
    -4.036131060978195,
    -3.8488193222367855,
    -1.5707780290140605,
    1.38213644055639,
    2.73739196203835,
    -4.055413151730987,
    -1.4661038220703317,
    0.6604353295233134,
    -3.538584254946327,
    2.472951860285772,
    -0.1549216508804676,
    2.0432366949378324,
    2.456424353926236,
    -3.22352866496767,
    -3.7634272060458493,
    0.84223789947821,
    0.11502761965862152,
    -1.8545002215194297,
    0.5061786035009768,
    0.7761278740400657,
    -0.9711394389071413,
    -3.399822066136055,
    2.825538662622541,
    -4.102241086416339,
    2.6933186117462533,
    2.9136853632067337,
    -4.294373347845946,
    -4.060922320517499,
    1.2499163896801004,
    -3.902189394856121,
    -4.173860322672618,
    1.547411167898772,
    2.164438408241099,
    -4.413509122854269,
    3.0899787643751186,
    -5.124191896314321,
    -2.8626781094511315,
    1.6025031920168704,
    1.19482470181498,
    -3.7978595109615494,
    -3.5389285779954838,
    -4.225336576489967,
    -3.8130097251244575,
    -5.069100208449201,
    -1.9412696299069943,
    2.84757533776859,
    -3.1464003019565014,
    3.3764555412737445,
    1.4702831411405821,
    1.9881450070727134,
    -3.4893460589168757,
    -3.728650578080992,
    2.1203650579490025,
    -1.7264120472330249,
    1.6686132174550146,
    2.4509151851397224,
    3.343400528554672,
    -2.54590090422669,
    1.346326843444061,
    -1.6107195027162726,
    -3.713844686967241,
    2.065273370083882,
    3.5417306048691026,
    3.045905414083025,
    -3.0086710822937004,
    1.8063424371178152,
    -0.08881162544232346,
    -2.0996582325192152,
    3.2662721655435067,
    1.9330533192075927,
    -4.319853253483564,
    -2.7015349224456546,
    2.5280435481508934,
    1.0846413260847394,
    1.2168613769610286,
    -2.54590090422669,
    0.6439078231637768,
    2.065273370083882,
    -4.667619617195381,
    -1.046029702098789,
    -4.067808781500639,
    2.9908137262179038,
    2.3737868221285554,
    2.109346720375977,
    -2.9645977320016046,
    -1.1355536948796097,
    -4.8184329445996585,
    -3.5031189808831558,
    -0.7444027110372551,
    0.39048605898422384,
    -3.397067481742799,
    -1.168608707598682,
    -2.66529492152188,
    0.4015043965572477,
    -4.498901239045206,
    1.6906498926010631,
    -6.237043991189752,
    -1.498814511740247,
    0.5814562301229254,
    0.7465160918125633,
    1.971617500713177,
    1.007512963073571,
    -3.6621962295936905,
    3.5307122672960802,
    -2.0115115319350227,
    1.9826358382862004,
    2.957758713498829,
    1.5033381538596535,
    -2.325534152766209,
    2.6382269238811316,
    -0.039229106363714905,
    -3.9755302043265623,
    -3.931456854034466,
    -1.7587784138537832,
    -1.8021631180475657,
    2.1148558891624893,
    -0.17420374163326002,
    2.8916486880606866,
    -1.8572548059126859,
    2.0762917076569054,
    -4.746813834438247,
    0.7568457832872737,
    -4.333626217481466,
    -3.908731532790104,
    -3.4259906178719866,
    2.9797953886448796,
    2.6161902487350837,
    -3.7179765635571247,
    -2.7607584869006594,
    -1.7925220726711697,
    -1.8131814556205894,
    2.4784610290722853,
    2.6492452614541557,
    -3.3708989300068666,
    -4.244790828767338,
    1.6025031920168704,
    -2.5059594305244777,
    -2.4797908787885454,
    -1.1080078509470495,
    -2.9701069007881165,
    -4.2854209485678645,
    -2.9852571149510245,
    -2.2566695429348083,
    -4.448630073868284,
    -3.4769504291472235,
    -1.4954035615345354,
    1.7209503209268795,
    3.0018320637909244,
    3.2111804776783845,
    -4.121523177169132,
    2.869612012914638,
    -4.27440261099484,
    3.145070452240241,
    -3.361257884630471,
    -5.278448622336658,
    1.1838063642419567,
    1.1562605203093959,
    2.704336949319279,
    -1.3614296151266025,
    2.935722038352782,
    -3.8019913875514337,
    0.8863112497703067,
    -2.3090066464066723,
    -1.6637452522864506,
    1.431718959634997,
    -1.388975459059163,
    -2.055584882227119,
    -1.6974889111038367,
    -3.1608618700210958,
    -2.1795413480501282,
    1.19482470181498,
    2.682300274173229,
    -1.050161578688673,
    -1.829708961980126,
    -1.4743675752500995,
    2.9191945319932455,
    -2.055584882227119,
    -3.3832946018081413,
    0.6989995110288969,
    2.0707825388703927,
    -3.7634272060458493,
    2.9797953886448796,
    1.3380630902642925,
    -2.3393070747324884,
    1.3160264151182446,
    0.7430728613209939,
    1.9523354099603836,
    3.2772905031165287,
    2.318695134263435,
    -3.598152100418866,
    -3.9851712497029586,
    -3.4879687667202477,
    -1.9038244983111703,
    -3.6002180807454303,
    0.8642745746242579,
    1.8228699434773525,
    -2.0170207007215346,
    1.1066780012307875,
    2.1479109018815623,
    2.5280435481508934,
    2.037727526151321,
    -0.9923153064302969,
    -1.677518174252731,
    1.1535059359161401,
    -1.4055029654186992,
    -4.388717863314965,
    1.9661083319266655,
    0.7981645491861143,
    0.04891759422047781,
    -4.0251127234051705,
    0.9358937688489143,
    2.6161902487350837,
    -3.5513241657335137,
    -2.46326337242901,
    -1.6623679600898231,
    -5.572500506316738,
    1.4978289850731419,
    -2.664348033136698,
    0.566779460152609,
    2.5500802232969404,
    -1.9178556625643184,
    -3.421858741282103,
    -2.4136808533504013,
    -0.6066734913744543,
    -4.718407224914417,
    2.175456745814123,
    -2.694648461462515,
    2.704336949319279,
    -0.8931502682730802,
    -3.525499979078361,
    2.263603446398314,
    -3.8639695363996935,
    2.3627684845555303,
    -4.135296141167034,
    1.8421520342301434,
    -3.6670167522818886,
    -3.9827609883588595,
    2.180965914600635,
    -1.2787920833289226,
    -1.959174428463158,
    3.3323821909816482,
    -1.906837324991294,
    2.7153552868923034,
    -3.4989870622616492,
    -0.43038009020606927,
    3.431547229138861,
    -1.89581898741827,
    2.704336949319279,
    0.8064283023658823,
    1.2388980521070763,
    2.4894793666453086,
    -2.1382224140247996,
    -2.5176664141958156,
    -4.523498816869359,
    0.2086834890293261,
    3.4095105539928197,
    1.9991633446457377,
    1.1314692607700914,
    2.0212000197917854,
    0.36844938383817527,
    -7.162584347323773,
    -4.435545798000317,
    2.8806303504876616,
    -4.088468164450059,
    3.3764555412737445,
    2.84757533776859,
    -4.435545798000317,
    3.2111804776783845,
    2.175456745814123,
    2.9136853632067337,
    0.09850011329908614,
    -2.683630123889491,
    -4.6380077509046345,
    1.9220349816345688,
    -4.289552825157748,
    -1.7415622613959334,
    -4.168609354141351,
    -0.4248709214195575,
    -3.421858741282103,
    2.6657727678136918,
    1.866943293769448,
    -4.21242446214658,
    1.2499163896801004,
    0.919366262489379,
    -3.0417260950127725,
    -3.992057710686098,
    -3.607793145795262,
    -2.722538628444232,
    -1.9192329547609461,
    -2.164390965760732,
    3.839225719340752,
    -1.3581585461596113,
    -4.029244599995055,
    2.7153552868923034,
    0.4965375581245805,
    -5.01400852058408,
    -3.8116324329278295,
    -4.15595548208483,
    -4.104995670809595,
    -0.766439386183303,
    -2.7118080393568684,
    -3.587133804877464,
    0.5888161352986561,
    -3.8019913875514337,
    1.7512507492526947,
    -4.172482988444368,
    1.4868106475001175,
    -3.1353819643834777,
    -4.252365935848792,
    2.131383395522026,
    1.6025031920168704,
    -3.5406501932412686,
    0.5777977977256323,
    -4.626300767233296,
    -2.887469368990436,
    0.6879811734558732,
    -3.6752805054616564,
    2.3958234972746046,
    2.9687770510718567,
    1.4482464659945333,
    -1.9343831689238544,
    1.459264803567558,
    -4.066431489304011,
    -0.6397285040935268,
    2.2140209273197056,
    -1.8352181307666375,
    2.109346720375977,
    -4.020292200716972,
    2.726373624465325,
    0.7651095364670413,
    2.7484102996113746,
    -0.8931502682730802,
    -0.5267905439700302,
    0.5502519537930722,
    -0.667274348026087,
    0.8091828867591383,
    -3.2896386904058144,
    2.73739196203835,
    -2.9811252383611406,
    -2.6777766320538214,
    0.42629565609655207,
    1.5143564914326786,
    1.090150494871252,
    -1.901328156204782,
    -5.663746114343343,
    -4.369435814593795,
    1.4372281284215105,
    -1.4316715171546313,
    1.6575948798819904,
    -4.682769747295045,
    -1.7587784138537832,
    -4.421084229935723,
    -3.781245923839724,
    2.9247037007797614,
    -5.272939453550146,
    -3.1777336994297887,
    -4.386651925020023,
    2.4619335227127483,
    -2.7800405776534514,
    -0.4358892589925815,
    0.09299094451257317,
    -2.556919241799714,
    1.7787965931852554,
    1.7071773989606,
    -2.60099259209181,
    -3.720731147950381,
    3.1009971019481446,
    -1.700243495497093,
    2.1534200706680746,
    -2.881960200203924,
    -3.7551634948977033,
    -3.912174763281674,
    3.4425655667118913,
    -3.881874334955858,
    -3.568626440985275,
    2.456424353926236,
    -4.1091275473994795,
    2.428878509993676,
    -4.760586756404527,
    -4.099486502023083,
    -3.9231931008546983,
    -4.204849355065126,
    1.4702831411405821,
    -1.4908950816096356,
    0.4070135653437593,
    2.2746217839713374,
    -2.182295764316896,
    2.803501987476495,
    -3.983793957506331,
    2.6712819366002027,
    -3.6752805054616564,
    2.90266702563371,
    -1.4936496660028915,
    -2.259424127328064,
    -2.992143575934165,
    -2.771776824473683,
    -2.9342973036757884,
    -2.2924791400471367,
    -0.12737580694790718,
    -4.14459282146265,
    -1.2512462393963624,
    -1.4206531795816069,
    2.241566771252266,
    1.9771266694996887,
    -3.7303721512951546,
    -2.297988308833649,
    -3.89426996472551,
    -2.804831837192755,
    3.0569237516560452,
    -3.8033686797480613,
    3.01285040136395,
    2.759428637184396,
    -0.7247762972353059,
    -1.7567124755588417,
    0.3629402150516634,
    -2.1630136735641035,
    -3.6821669664447967,
    -1.8469251144379757,
    -5.790801319482277,
    -5.3197673882354986,
    0.5116877722874882,
    3.1891438025323375,
    -1.3834661221461624,
    -1.8903098186317582,
    -3.336466625091167,
    1.0626043146857134,
    0.9083479249163544,
    -4.5230038524861955,
    -1.3614296151266025,
    -1.7594670599520972,
    -1.9839656880024628,
    1.7016682301740877,
    -3.910108824986732,
    -4.6999858577212725,
    0.9469121064219392,
    1.911016644061544,
    -2.5927288389120426,
    3.431547229138861,
    1.2747076492194043,
    -1.8655185590924537,
    0.25275683932142257,
    0.6824720046693618,
    -4.346021805219497,
    -3.2700983573661544,
    2.4619335227127483,
    -1.5267046787219638,
    0.5998344728716809,
    2.483970197858796,
    3.023868738936974,
    -5.090792476482847,
    -2.231878283395504,
    -2.424699190923425,
    -3.399822066136055,
    -4.000321463865866,
    1.7016682301740877,
    -3.5403058701921117,
    1.3215355839047578,
    0.032390087860941,
    -2.1223835537635773,
    2.1368925643085372,
    -0.5570909722958458,
    0.8752929121972821,
    -2.9370518880690444,
    -1.6093422105196442,
    -1.7057526642836047,
    3.1891438025323375,
    2.2746217839713374,
    1.6245398671629194,
    0.369826676034803,
    -1.915101078171062,
    2.2305484336792416,
    -2.026661746097931,
    1.6025031920168704,
    -3.0031619135071885,
    -2.7359673114245995,
    0.18526952168665034,
    0.9634396127814746,
    -3.752408868472825,
    2.73739196203835,
    1.481301478713606,
    -1.1892680905481021,
    -2.4412266972829615,
    3.4535839042849137,
    2.417860172420651,
    -0.8711135931270322,
    -4.053347213436045,
    -1.5928147041601082,
    -5.6392991778531965,
    -4.374944983380307,
    -3.1890965281784585,
    -2.455516103822977,
    1.117696338803812,
    -1.2898104209019463,
    -2.548655488619946,
    1.7071773989606,
    -0.7499118798237672,
    1.3490814278373178,
    1.7126865677471108,
    -3.724863024540265,
    -3.88049704275923,
    -7.236958125941685,
    0.9469121064219392,
    0.6645672061131964,
    -2.409548976760517,
    1.2388980521070763,
    -1.0969895133740253,
    0.9138570937028667,
    2.307676796690411,
    2.869612012914638,
    2.0046725134322503,
    1.9330533192075927,
    -4.365992542070603,
    -4.003076048259123,
    -1.725034755036397,
    0.25275683932142257,
    0.1866468138832783,
    1.3518360122305733,
    2.285640121544362,
    2.539061885723917,
    -3.790973049978409,
    -3.3337120406979106,
    2.8365570001955636,
    1.6796315550280385,
    3.1891438025323375,
    1.789814930758279,
    3.563767280015153,
    1.481301478713606,
    -1.4178985951883512,
    -2.2539149585415523,
    3.3984922164197973,
    2.428878509993676,
    2.4509151851397224,
    -2.566904610225267,
    2.759428637184396,
    -4.293684701747632,
    -4.773326709223336,
    2.5610985608699646,
    -1.6506609764184845,
    3.1891438025323375,
    2.4619335227127483,
    -2.2704424649010884,
    -0.8098240903770855,
    -2.913637920726368,
    -4.608395968677132,
    -1.105253266553793,
    2.60517191116206,
    -2.380625840631329,
    2.1699475770276093,
    -2.022529869508047,
    -0.2926508705432689,
    -3.6763134746091275,
    3.01285040136395,
    2.3682776533420435,
    -2.198823270676432,
    -3.052744432585797,
    1.7126865677471108,
    0.566779460152609,
    1.9220349816345688,
    -2.6674469405791115,
    1.7457415804661836,
    -4.027867307798426,
    2.3848051597015782,
    -5.374858992037375,
    -2.380625840631329,
    -4.332248883253216,
    -2.019086639016477,
    2.3517501469825075,
    -3.744145115293057,
    -2.612011013728079,
    1.8063424371178152,
    0.015862581501405848,
    -3.730372235358399,
    2.682300274173229,
    0.7981645491861143,
    -2.4673952490188933,
    -3.9955009411776685,
    -5.347313232168058,
    -1.4096348420085834,
    -3.8378009846637613,
    -4.457819195242661,
    2.5610985608699646,
    3.023868738936974,
    -3.8405555690570177,
    1.8228699434773525,
    3.4095105539928197,
    1.19482470181498,
    1.327044752691269,
    0.16736472313048634,
    2.3517501469825075,
    1.1287146763768359,
    -4.967180585898729,
    -2.0115115319350227,
    2.5941535735890375,
    2.417860172420651,
    2.6161902487350837,
    0.07095426936652593,
    -1.1245353573065855,
    2.6602635990271817,
    -4.666930887033822,
    -1.887555234238502,
    -2.9866344071476525,
    2.054255032510859,
    1.8944891377020077,
    1.5804665168708223,
    0.8752929121972821,
    0.8918204185568193,
    2.869612012914638,
    -4.391472447708221,
    1.9165258128480565,
    -2.54590090422669,
    -5.928530539145079,
    2.6602635990271817,
    -2.1327132452382873,
    1.8779616313424725,
    -4.073662273336308,
    -4.738550081258479,
    1.0846409898317617,
    0.2803026832539831,
    2.3627684845555303,
    1.1287146763768359,
    0.7045086798154091,
    3.1891438025323375,
    2.2305484336792416,
    -3.906665594495162,
    -2.9728614851813724,
    3.078960426802096,
    -0.07779328786929929,
    2.2691126151848255,
    -4.755077587618015,
    -4.253743270077043,
    -2.9701069007881165,
    1.2333888833205648,
    1.536393166578726,
    -4.91759806682012,
    2.803501987476495,
    -3.1470889480548156,
    1.327044752691269,
    -4.008585217045635,
    -3.683544216609803,
    -3.705580933787473,
    -1.5983238729466205,
    -4.077449826877035,
    -3.6201887755649147,
    -3.3893202131367666,
    -0.9950698908235527,
    -1.1300445260930974,
    -2.7883043308332196,
    -1.204418136584521,
    -1.5707780290140605,
    -1.6038330417331323,
    -3.950738944787258,
    3.3544188661276975,
    -4.653158007099164,
    -1.1383082792728658,
    -2.8378868499118273,
    2.5831352360160125,
    -2.2566695429348083,
    1.459264803567558,
    -0.6121826601609668,
    1.073622988511716,
    2.3517501469825075,
    -2.5954834233052986,
    1.6355582047359425,
    -3.748276991882941,
    -0.8146446130652839,
    -3.808877848534574,
    -0.40834341506002136,
    -1.2168139344806619,
    -1.6410199310420888,
    3.2111804776783845,
    1.1287146763768359,
    -0.7444027110372551,
    1.3490814278373178,
    -1.2732829145424105,
    2.4509151851397224,
    -2.2621787117213206,
    1.282971402399173,
    -0.46136916463019956,
    3.078960426802096,
    2.8145203250495183,
    -0.45792593413862936,
    -4.1525122515932615,
    1.018531300646595,
    -1.1933999671379862,
    2.5831352360160125,
    -2.7896815389666028,
    -2.022529869508047,
    -0.8931502682730802,
    1.393154778129413,
    -2.1878049331034077,
    -3.8295372314839935,
    -3.668996609814542,
    3.200162140105361,
    -4.068153104549796,
    -4.110504839596107,
    1.9495808255671279,
    -4.401802139182931,
    1.7016682301740877,
    1.911016644061544,
    1.9495808255671279,
    2.032218357364808,
    -2.804831837192755,
    -3.258993939030842,
    1.7347232428931603,
    1.19482470181498,
    -2.8709419466941446,
    -2.1423542906146835,
    3.0018320637909244,
    1.2499163896801004,
    2.263603446398314,
    0.6108528104447045,
    -2.218105361429224,
    2.2746217839713374,
    -4.575685279007217,
    -0.5185267907902616,
    -3.165682392709294,
    -5.451987439111787,
    -1.6093422105196442,
    1.475792309927094,
    -0.9344690341719202,
    2.2305484336792416,
    2.946740375925808,
    -1.7456941379858175,
    -1.8665084878587799,
    1.5804665168708223,
    0.3271306179393346,
    -6.5180115993018655,
    1.6631040486685031,
    -1.879291481058734,
    2.957758713498829,
    0.21419265781583896,
    -2.5059594305244777,
    -2.182295764316896,
    3.3213638534086254,
    -3.884628919349114,
    -1.6620236370406656,
    -3.2841295216193025,
    -2.46326337242901,
    0.7045086798154091,
    2.417860172420651,
    -3.201491989821622,
    -6.301776724431268,
    1.54741150415175,
    2.296658459117387,
    2.406841834847627,
    -1.733298508216165,
    -3.241433463523834,
    -2.8489053556113406,
    2.5721168984429905,
    1.4482464659945333,
    2.781465312330447,
    -3.4246133677069817,
    3.123033777094193,
    -1.7691081053284932,
    -4.978198923471752,
    -2.6615934487434427,
    2.3407318094094833,
    -1.6368880544522044,
    -0.44139842777909327,
    3.145070452240241,
    -3.936966022820978,
    3.1891438025323375,
    0.35743104626515065,
    -2.3956899740319475,
    2.539061885723917,
    -2.928788134889276,
    -1.201663552191265,
    -1.5384116623933017,
    -3.890138088135626,
    -0.8711135931270322,
    -2.85028247968148,
    2.296658459117387,
    2.627208586308108,
    2.539061885723917,
    -1.7691081053284932,
    -0.6535014260598069,
    -3.8075005563379456,
    1.5749573480843095,
    -0.7760804315596996,
    -1.915101078171062,
    3.28830884068955,
    -3.6091705220551344,
    3.4535839042849137,
    -1.7580897677554694,
    -3.994812295079354,
    3.497657254577008,
    1.7071773989606,
    0.7596003676805294,
    2.1864750833871467,
    -4.19520830968873,
    3.134052114667213,
    -0.17609751840362364,
    1.6190306983764073,
    2.6712819366002027,
    -1.846236468339662,
    0.36844938383817527,
    -3.4452727086247794,
    3.4425655667118913,
    -3.408085819315823,
    -3.8915153803322537,
    -2.9838798227543966,
    2.0873100452299287,
    -3.7000717650009602,
    -4.460337099571244,
    0.4015043965572477,
    -4.358417434989149,
    2.428878509993676,
    -3.543576939159103,
    1.6025031920168704,
    -0.3752884023409493,
    -1.887555234238502,
    0.037899256647453194,
    -0.46894427171165365,
    3.1560887898132655,
    3.6739506557453927,
    -3.851573948661664,
    -1.7580897677554694,
    -2.3172703995864405,
    -2.865432693844388,
    -0.6397285040935268,
    2.726373624465325,
    -0.07228411908278709,
    1.9991633446457377,
    -3.722108440147009,
    -2.5872196701255303,
    -1.873782312272222,
    3.806170706621682,
    2.6712819366002027,
    0.9978719176971753,
    -4.424527460427293,
    -1.9401290598066618,
    2.307676796690411,
    -6.297644847841385,
    2.164438408241099,
    -3.0651400623554492,
    -2.4384721128897056,
    2.483970197858796,
    2.84757533776859,
    -3.768936374832361,
    1.2609347272531246,
    -2.0115115319350227,
    -0.5460726347228217,
    1.1672788578824198,
    2.0597642012973694,
    -2.9948981603274207,
    -2.2652776191637334,
    0.5888161352986561,
    0.9083479249163544,
    -4.321919191778506,
    3.2772905031165287,
    -4.314344084697052,
    -0.8711135931270322,
    -5.234375272044562,
    0.5888157990456788,
    -3.774445543618873,
    0.4097681497370155,
    3.023868738936974,
    -4.033376476584939,
    -0.9386009107618043,
    -4.297816578337517,
    2.8806303504876616,
    2.781465312330447,
    -5.184792752965953,
    -2.280427833326641,
    3.0018320637909244,
    -4.077449826877035,
    -3.5251556560292037,
    0.6494169919502886,
    -5.052572702089664,
    -3.1408911331699896,
    -0.9096777746326163,
    -3.9875815110470576,
    3.4095105539928197,
    2.3737868221285554,
    -3.992057710686098,
    -1.114377827356454,
    -3.934211438427722,
    -1.539100308491616,
    -3.6312071551695606,
    -2.1637023196624177,
    0.21419265781583896,
    -0.034408583675517024,
    1.1727880266689317,
    1.8228699434773525,
    -2.661593364680198,
    -1.7856356116880299,
    -2.6533296955636745,
    -4.4334798597053755,
    -3.1271182112037095,
    -4.387340571118337,
    -3.920438516461442,
    2.3958234972746046,
    3.7620973563295923,
    0.7540911988940177,
    2.858593675341614,
    2.517025210577868,
    3.244235490397457,
    -1.9343831689238544,
    3.6959873308914424,
    1.7457415804661836,
    3.4095105539928197,
    -3.197360113231738,
    -2.3186476917830685,
    -0.9482419561382005,
    0.6108528104447045,
    -4.932748196919784,
    1.5033381538596535,
    -1.4495763157107953,
    2.5610985608699646,
    -3.5564890535024913,
    1.051586313365667,
    1.7126865677471108,
    -2.4081716845638894,
    -1.848991052732918,
    2.318695134263435,
    -2.7111759678220513,
    2.5060068730048437,
    -2.4412266972829615,
    1.3050080775452213,
    2.0873100452299287,
    0.9248754312758903,
    3.255253827970482,
    -3.551324207765136,
    2.946740375925808,
    2.726373624465325,
    -5.140719402673858,
    1.1397330139498596,
    -3.540994516290426,
    3.6519139805993466,
    -4.622857578773349,
    -1.2512462393963624,
    -5.573189152415052,
    2.8806303504876616,
    -1.3201108492277631,
    2.3737868221285554,
    2.5115160417913573,
    1.5143564914326786,
    -3.6077931878268843,
    -3.6374049700543862,
    -3.344730378270935,
    -4.076072534680407,
    -2.297988308833649,
    -1.9350718150221682,
    3.2772905031165287,
    -2.0142661163282787,
    2.704336949319279,
    -4.15733277428146,
    -0.2485775202511722,
    1.38213644055639,
    -4.562256680090094,
    1.5749573480843095,
    -4.259252396831932,
    2.4619335227127483,
    -3.2125102433314012,
    -1.6065876261263883,
    2.5610985608699646,
    -4.184189972115705,
    -3.3708989300068666,
    -2.1189403232720077,
    0.04891759422047781,
    -1.0418978255089049,
    -5.8486475917406535,
    -3.540994516290426,
    -0.0447382751502271,
    0.05993593179350121,
    -4.664176344672189,
    -4.085713580056803,
    -3.7241743784419508,
    1.9220349816345688,
    -1.873782312272222,
    -3.26484743086651,
    2.9136853632067337,
    2.8365570001955636,
    2.6602635990271817,
    -1.9454015064968786,
    1.1782971954554442,
    -0.7333843734642312,
    -0.18246749481302804,
    2.6161902487350837,
    -3.8488193222367855,
    -1.4605946532838194,
    -2.3007428932269045,
    -3.4852141823269913,
    -2.6794982472996067,
    -1.3311291868007866,
    -0.7085931139249269,
    -1.873782312272222,
    1.7567599180392073,
    -0.36977923355443687,
    -3.1904736522485977,
    3.023868738936974,
    2.483970197858796,
    2.180965914600635,
    -2.4109262689571453,
    1.1287146763768359,
    -1.402748381025443,
    -4.204160708966811,
    -3.71040145647567,
    -5.515342880156675,
    2.90266702563371,
    -2.026661746097931,
    -2.57344674815925,
    3.3764555412737445,
    0.9111025093096101,
    -4.055413151730987,
    1.4427372972080215,
    -2.6092563452715782,
    -2.212596192642712,
    -4.624148748176065,
    1.5253748290057019,
    -5.118682727527809,
    -4.828590558613035,
    1.4427372972080215,
    2.6161902487350837,
    -2.9414420069457963,
    -4.030621892191682,
    2.3848051597015782,
    -0.37150084880022216,
    -2.84339601869834,
    -0.7967398145091198,
    -2.950824810035324,
    1.7843057619717666,
    -2.087262602749563,
    1.8338882810503756,
    -3.9769074965231903,
    -1.2484916550031062,
    -1.7038588875132412,
    -2.0941490637327034,
    -0.3642700647679251,
    -1.3724479526996267,
    -2.0610940510136313,
    2.472951860285772,
    2.065273370083882,
    3.5417306048691026,
    2.946740375925808,
    -3.8825629810541717,
    -1.3228654336210186,
    2.439896847566699,
    2.1038375515894656,
    -1.669943067171277,
    -0.7278752046777195,
    -4.049903982944475,
    -5.066345624055945,
    3.2772905031165287,
    -2.568970548520209,
    2.60517191116206,
    -0.7719485549698155,
    2.4509151851397224,
    -1.4605946532838194,
    -0.843567749194472,
    2.9247037007797614,
    -0.45792593413862936,
    -4.380454110135197,
    -4.535399482255848,
    3.244235490397457,
    2.5060068730048437,
    -3.7331267777200328,
    2.781465312330447,
    -1.6217378402892964,
    1.4647739723540703,
    -1.1878907983514737,
    -1.8076722868340775,
    2.241566771252266,
    -4.688967520148249,
    -2.038368729769269,
    2.5335527169374044,
    -1.6010784573398764,
    -2.6175200984513465,
    1.2168613769610286,
    1.7347232428931603,
    3.3544188661276975,
    2.957758713498829,
    1.687895308207806,
    -1.6396426388454608,
    0.324376033546079,
    2.8365570001955636,
    2.7759561435439326,
    0.4841419283549281,
    2.726373624465325,
    -4.104995670809595,
    2.4509151851397224,
    2.406841834847627,
    2.8365570001955636,
    3.123033777094193,
    -4.6798968018536415,
    -4.125655053759015,
    -3.3337120406979106,
    -4.7137588637507974,
    -2.7993226684062433,
    -7.785120420199633,
    -4.411443184559327,
    3.5196939297230587,
    -4.711004237325919,
    2.6437360926676443,
    2.935722038352782,
    2.8365570001955636,
    0.13327674126394307,
    -4.30455239798665,
    -3.4273679100686154,
    -0.5460726347228217,
    1.866943293769448,
    -0.9702786312842482,
    1.5639390105112865,
    -1.227832272053686,
    -3.6904307196245645,
    -4.318475961286937,
    2.4619335227127483,
    0.19611569773509607,
    1.4702831411405821,
    2.6161902487350837,
    1.6906498926010631,
    0.5116877722874882,
    -1.8903098186317582,
    -2.182295764316896,
    -1.87171637397728,
    0.04891759422047781,
    -6.049732252448343,
    -4.069186073697267,
    1.9661083319266655,
    2.84757533776859,
    -1.837972715159894,
    -1.3789900906336099,
    -1.5983238729466205
   ],
   "logit_miss": [
    -0.6176918289474782,
    -0.30366920811629283,
    -4.3570401427925205,
    -0.2960941010348388,
    -3.6859545199855237,
    -1.683715989137557,
    -4.445186843376713,
    -3.895647256922138,
    -4.051281275141103,
    -1.928874000137342,
    -4.472732687309273,
    -3.5044962730797837,
    -4.248234059258908,
    -3.1105907048441734,
    -4.434168505803689,
    -0.7774577237563273,
    -3.881874334955858,
    -3.7496542840795692,
    -0.7444027110372551,
    -3.8915153803322537,
    -2.250471728049982,
    -4.292307367519382,
    -3.047235347862529,
    -3.768936374832361,
    -0.06677495029627534,
    -3.368144345613611,
    -3.7331267777200328,
    -1.9040827405980383,
    -4.666930887033822,
    -3.8433101534502736,
    -4.063676904910755,
    -4.361860665480719,
    -2.066603219800143,
    -4.460337057539621,
    -0.8986594370595926,
    -3.8570830754165537,
    -3.4700639681640837,
    -3.112656643139115,
    -2.598238007698554,
    -3.8588046906623386,
    -0.07779328786929929,
    -1.3201108492277631,
    -1.9040827405980383,
    -4.625267798085825,
    -0.4909809468577022,
    -4.354974204497578,
    -0.3146875456893169,
    -0.5846368162284064,
    -4.016848970225403,
    -4.7067862799737465,
    -3.9259476852479542,
    -4.37769952574194,
    -0.050247443936738745,
    -3.6807896742481687,
    -2.0390573758675825,
    -0.9868061376437851,
    -0.06952953468953116,
    -4.183501326017391,
    -6.215007316043702,
    -2.1327132452382873,
    -0.45792593413862936,
    -1.9447128603985644,
    -2.8709418626309,
    -0.9895607220370408,
    -4.395776485822683,
    -4.90038191436227,
    -2.5073367227211056,
    -0.26510502661070834,
    -2.0886398949461915,
    -4.069186073697267,
    -0.1549216508804676,
    -3.4438954164281514,
    -4.158710066478087,
    -1.55700510704778,
    -1.1823816295649616,
    -0.33672422083536524,
    -0.18453343310796977,
    -4.316410022991994,
    -4.275779903191468,
    -3.8853175654474277,
    -4.144248498413494,
    -1.0646231467532672,
    -4.573274975631496,
    -1.5845509509803404,
    -1.7649762287386093,
    -4.0440504911088055,
    -4.28817553296112,
    -1.2057955969076382,
    -0.6176918289474782,
    -0.7333843734642312,
    -0.4331346745993256,
    -4.383208694528453,
    -0.6948201919586472,
    -5.774273813122742,
    -2.2676878805078324,
    -2.1657682579573594,
    -1.036388656722393,
    -3.3006570279788385,
    -3.3254483715813867,
    -1.752580598968957,
    -0.9757878000707607,
    -3.1587959317261536,
    -3.595397558057232,
    -5.231620687651306,
    -3.6408482005459564,
    -4.457582473146365,
    -3.6353390317594445,
    -3.9893031262928424,
    -4.063676904910755,
    -0.11635746937488389,
    -3.752408868472825,
    -2.5817105013390185,
    -1.355920446340091,
    -4.016848970225403,
    -3.686987489132995,
    -0.028210768790691176,
    -0.3642700647679251,
    -3.8433101534502736,
    -4.404556723576186,
    -3.7642880136687418,
    -4.4768645638991575,
    -4.000321463865866,
    -3.6862988430346806,
    -3.774445543618873,
    -2.3145158151931846,
    -3.90115642570865,
    -4.481685086587356,
    -4.300571162730773,
    -4.348776389612753,
    -3.7813320046020134,
    -0.6011643225879423,
    -4.125655053759015,
    -2.391644178204353,
    -0.501999284430726,
    -4.740616019553421,
    -0.7774577237563273,
    -3.163616538477596,
    -4.1807467416241355,
    -4.396981616494733,
    -3.9287023116728323,
    -4.128409638152271,
    -4.411443184559327,
    -4.030621892191682,
    -4.080204411270291,
    -0.30366920811629283,
    -3.9259476852479542,
    -4.2344611372926275,
    -0.2595958578241965,
    -1.4165213029917232,
    -5.019517689370593,
    -4.26200702325681,
    -3.91492934767493,
    -4.326739714466704,
    -4.586359293531084,
    -3.737258654309917,
    -2.006002363148511,
    -2.3999079313841207,
    -0.38630673991397313,
    -0.2568412734309401,
    -4.447941427769969,
    -1.4661039901968205,
    -5.600734996347612,
    -0.501999284430726,
    -4.241347598275768,
    -2.2373874521820163,
    -2.700157630249027,
    -0.5502045113127062,
    -0.08881162544232346,
    -0.7939852301158634,
    -3.804745971944689,
    -0.1136028849816274,
    -2.157504504777592,
    -7.135038503391213,
    -4.210358523851638,
    -0.034408583675517024,
    -4.346021805219497,
    -1.1658541232054258,
    -0.07779328786929929,
    -0.7554210486102795,
    -3.516289337513411,
    -0.6479922572732947,
    -3.5237783638325757,
    -3.9576254057703983,
    -0.2706141953972202,
    -1.843481883946406,
    -3.3915582709246648,
    -1.8076722868340775,
    -0.6700289324193428,
    -1.3774836772935484,
    -3.5279102404224596,
    -3.8075005563379456,
    -3.9617572823602822,
    -0.17144915724000387,
    -0.35325172719490117,
    -1.52945926311522,
    -0.9895607220370408,
    -4.325362422270077,
    -4.454827930784732,
    -0.9399782029584323,
    -4.122900469365758,
    -0.06677495029627534,
    -2.8075864215860116,
    -3.197360113231738,
    -3.895647256922138,
    -4.253743228045419,
    -3.188407713953656,
    -2.402662515777377,
    -4.518183329797997,
    -1.587305535373596,
    -0.766439386183303,
    -4.179369449427508,
    -3.830914523680621,
    -3.998944171669238,
    -4.080204411270291,
    -0.4000796618802531,
    -0.5570909722958458,
    -3.3350893328945386,
    -4.285421032631109,
    -2.9418724107572425,
    -2.7356229883754426,
    -3.7782330971596,
    -4.440710643737672,
    -0.5846368162284064,
    -1.1164437656513961,
    -0.8490769179809838,
    -4.340512636432985,
    -3.8254053548941096,
    -0.2926508705432689,
    -4.305047362369813,
    -1.8049177024408216,
    -2.353079996698769,
    -4.399736158856367,
    -3.7923503421750375,
    -4.117391300579247,
    -0.04404962905191323,
    -4.442432258983457,
    -1.1524255242883028,
    -2.5403917354401777,
    -0.8270402428349358,
    -4.248234059258908,
    -3.219396788377786,
    -0.536431589346426,
    -4.372879003053742,
    -3.740013238703173,
    -3.8515739066300414,
    -2.657461572153559,
    -2.53212798226041,
    -4.256497812438676,
    -2.353079996698769,
    -3.895647256922138,
    -4.6097732608737605,
    -2.154749920384336,
    -4.080204411270291,
    -3.091308614091381,
    -3.402576650529311,
    -3.912174763281674,
    -1.3449021087670665,
    -3.8763651661693457,
    -3.9865485418995865,
    -3.268118499833502,
    -1.0749528382279776,
    -4.51680603760137,
    -3.120231750220569,
    -3.3199391607632527,
    -3.201491989821622,
    -4.24685676706228,
    -3.063762770158821,
    -4.292307409551004,
    -3.5885110970740923,
    -3.4259906178719866,
    -5.493306205010628,
    -4.270270734404956,
    -3.9562481135737704,
    -3.7083355181807285,
    -0.2706141953972202,
    -1.23196414864357,
    -0.47342047135069476,
    -4.532644897862592,
    -4.278534487584723,
    -3.691808011821193,
    -3.0307077574397487,
    -1.0721982538347212,
    -3.6711486709033947,
    -0.7168568671046949,
    -2.4577542036424975,
    -2.9342973036757884,
    -0.6293988126188168,
    -4.030621850160061,
    -5.51258829576342,
    -1.8241997931936136,
    -3.8171416017143414,
    -0.14941248209395575,
    -4.30332578915565,
    -3.294287051569434,
    -3.625697944351426,
    -2.8847148686604243,
    -3.718665209655439,
    -0.34774255840838886,
    -4.279911779781352,
    -0.032342645380575075,
    -4.424527460427293,
    -4.168351111854483,
    -0.570863894262126,
    -4.047149398551219,
    -1.0308794879358811,
    -3.835046400270506,
    -3.6711486288717725,
    -4.449318719966597,
    -3.9893031262928424,
    -4.379765464036883,
    -2.694648545525759,
    -3.122986334613826,
    -2.350325412305513,
    -4.0251127234051705,
    -4.27302527676659,
    -4.151823605494948,
    -0.34774255840838886,
    -4.7058393915885635,
    -0.26923690320059257,
    -4.314344084697052,
    -0.4138525838465331,
    -2.6974030458557707,
    -0.8490769179809838,
    -0.7278752046777195,
    -0.7003293607451593,
    -3.8543284910232978,
    -4.120145884972503,
    -1.5786974591446712,
    -4.182124033820764,
    -4.867326985706442,
    -0.17144915724000387,
    -1.8682731434857098,
    -3.6835442586414247,
    -4.080204411270291,
    -1.587305535373596,
    -0.843567749194472,
    -0.39043861650385725,
    -4.312966792500425,
    -4.099486502023083,
    -1.2732829145424105,
    -1.719525586249885,
    -4.271648026601584,
    -4.084336287860175,
    -3.947984360394002,
    -3.336466625091167,
    -2.3062520620134164,
    -0.16043081966698003,
    -1.0942349289807696,
    -3.1890963600519697,
    -1.2677737457558986,
    -0.2265408451051244,
    -1.085971175801001,
    -4.327428360565019,
    -2.9466930175086854,
    -3.0231326503582947,
    -0.3752884023409493,
    -0.5515818035093343,
    -3.826782647090738,
    -0.2871417017567566,
    -2.6202746828446024,
    -4.102241086416339,
    -3.6911193657228787,
    -2.0969036481259593,
    -4.139427975725296,
    -0.4827171936779336,
    -0.07228411908278709,
    -3.860526305908124,
    -2.0500757134406067,
    -0.6617651792395749,
    -4.6531579650675425,
    -1.580419074390456,
    -4.124277761562388,
    -3.7179765635571247,
    -4.3212305456801925,
    -3.90115642570865,
    -3.448027293018036,
    -1.6725254900399542,
    -2.526618813473898,
    -3.731749485523405,
    -3.85295119882667,
    -4.330871591056589,
    -3.021066712063352,
    -4.449318719966597,
    -2.9232789661027643,
    -4.241347598275768,
    -4.011339801438891,
    -0.7912306457226075,
    -3.5237783638325757,
    -3.7827092967986413,
    -3.1105907048441734,
    -4.49958988514352,
    -2.672611786316467,
    -4.394227032101477,
    -3.9769074965231903,
    -4.631831456210381,
    -3.0059164979004445,
    -0.7320070812676032,
    -5.479533283044347,
    -0.09982996301534752,
    -0.8380585804079597,
    -4.0912227488433155,
    -4.222065507522976,
    -4.025457046454328,
    -2.3971533469908652,
    -0.19348583238605188,
    -1.227832272053686,
    -1.5692285752928534,
    -4.759898026242968,
    -1.8352181307666375,
    -1.5404776006882441,
    -3.1236749807121393,
    -3.1450230097598735,
    -3.026575880849865,
    -0.1136028849816274,
    -4.69378812689969,
    -4.1504463132983185,
    -4.289552825157748,
    -2.9039968753499728,
    -1.1080078509470495,
    -2.714274875264464,
    -4.678982193754318,
    -3.7179765635571247,
    -0.46894427171165365,
    -1.3621613016060612,
    -4.154578189888204,
    -1.052916163081929,
    -1.3090925116547387,
    -5.187547337359209,
    -3.549946915568508,
    -4.65061858258001,
    -1.2457370706098498,
    -3.0981950750745213,
    -0.4964901156442137,
    -3.6449800771358403,
    -4.401113493084617,
    -4.502000146487618,
    -3.2889500443075006,
    -4.113259423989363,
    -2.231878283395504,
    -3.7875298194868394,
    -0.8876410994865683,
    -3.6642621678886327,
    -4.267516192043322,
    -4.115325362284305,
    -0.3463652662117611,
    -3.3213163688966363,
    -0.06126578150976314,
    -4.102241086416339,
    -2.6781209551029788,
    -0.44277571997572135,
    -2.4825454631818014,
    -0.4909809468577022,
    -3.724863024540265,
    -5.184792837029198,
    -1.188923767498945,
    -1.960551720659787,
    -4.101552440318026,
    -1.7911447804745413,
    -3.8295372314839935,
    -3.7648044982424773,
    -0.16525134235517802,
    -1.3449021087670665,
    -3.920438516461442,
    -2.8626781094511315,
    -3.629829862972932,
    -2.149240751597824,
    -3.397067481742799,
    -1.1080078509470495,
    -0.7877874152310376,
    -4.200717394411997,
    -4.288003371436542,
    -3.9700210355400505,
    -4.7068723607360345,
    -4.1449371445118075,
    -4.0581677361242425,
    -3.4280565981985514,
    -4.027867307798426,
    -3.711090102573985,
    -0.08330245665581115
   ],
   "logit_fa": [
    0.5116877722874882,
    3.5968222927342226,
    0.2086834890293261,
    0.5144423566807447,
    0.2775480988607274,
    0.732054523747969,
    0.4125227341302713,
    1.5143564914326786,
    0.5888161352986561,
    0.20317432024281423,
    1.327044752691269,
    1.1397330139498596,
    0.3023393584000317,
    2.7704469747574194,
    1.090150494871252,
    0.6053436416581931,
    1.7677782556122326,
    0.07095426936652593,
    0.8091828867591383,
    0.07095426936652593,
    0.5998344728716809,
    0.423541071703296,
    0.47312359078190325,
    0.8532562370512342,
    0.732054523747969,
    0.32988520233259055,
    0.29683018961351826,
    0.1040092820855979,
    0.026880919074429577,
    0.05993593179350121,
    2.3737868221285554,
    0.6659444983098252,
    0.566779460152609,
    2.797992818689981,
    0.7100178486019217,
    2.809011156263008,
    1.2058430393880044,
    1.7347232428931603,
    1.426209790848485,
    0.09850011329908614,
    0.6673217905064535,
    1.6245398671629194,
    2.1424017330950496,
    0.8642745746242579,
    2.2746217839713374,
    0.13775294090298396,
    0.1811376450967659,
    2.0101816822187604,
    1.3600997654103417,
    1.9991633446457377,
    0.533724447433536,
    0.026880919074429577,
    0.4015043965572477,
    0.3023393584000317,
    0.43455940927631986,
    0.5612702913660961,
    0.44006857806283156,
    0.7540911988940177,
    0.555761122579584,
    1.6575948798819904,
    0.013796643206463566,
    0.6879811734558732,
    1.5143564914326786,
    1.8779616313424725,
    1.729214074106647,
    0.23622933296188653
   ],
   "refuse_logit_abs": 0.9591569967964777
  }
 ]
}
```
