## Additional_file_2_Code for "Unscored variants leave many comparisons of variant effect predictors undecided: evidence from ClinVar, published benchmarks and genomic language models": fig4_reconciliation.json

```
{
 "_meta": {
  "cohort_n": 11130,
  "rich_pool": [
   "sheep",
   "horse",
   "cat",
   "cattle",
   "dog",
   "human"
  ],
  "target_only_never_trained_on": [
   "goat",
   "chicken",
   "pig"
  ],
  "bootstrap": 2000,
  "seed": 20260719,
  "primary_aggregation": "macro (unweighted mean across species)",
  "why_macro": "species are the unit of generalisation; pooling lets human (n=3000, 50% prevalence) dominate and lets per-species miscalibration cancel"
 },
 "ece_grid": {
  "width10": {
   "isotonic_LOSO": {
    "macro": 0.05325398085011464,
    "pooled": 0.00459960151056304,
    "per_species": {
     "goat": 0.05636395186292498,
     "chicken": 0.020334181958042246,
     "pig": 0.03750537737520993,
     "sheep": 0.05305160125419318,
     "horse": 0.0429157705851941,
     "cat": 0.04124969746010645,
     "cattle": 0.0609372433010711,
     "dog": 0.0495226000648789,
     "human": 0.11740540378941085
    },
    "brier_macro": 0.05169902417146687
   },
   "platt_LOSO": {
    "macro": 0.05510667289483113,
    "pooled": 0.04395312423941328,
    "per_species": {
     "goat": 0.048113374458028144,
     "chicken": 0.02109524118051279,
     "pig": 0.03690767122161366,
     "sheep": 0.0550296594086739,
     "horse": 0.044065695448222926,
     "cat": 0.036977841334160155,
     "cattle": 0.07074365639525473,
     "dog": 0.04912928886554737,
     "human": 0.1338976277414665
    },
    "brier_macro": 0.05364006647726221
   },
   "trivial_sigmoid_LOSO": {
    "macro": 0.05510667289483113,
    "pooled": 0.04395312423941328,
    "per_species": {
     "goat": 0.048113374458028144,
     "chicken": 0.02109524118051279,
     "pig": 0.03690767122161366,
     "sheep": 0.0550296594086739,
     "horse": 0.044065695448222926,
     "cat": 0.036977841334160155,
     "cattle": 0.07074365639525473,
     "dog": 0.04912928886554737,
     "human": 0.1338976277414665
    },
    "brier_macro": 0.05364006647726221
   },
   "trivial_sigmoid_leaky": {
    "macro": 0.050597195138844114,
    "pooled": 0.04620661752363074,
    "per_species": {
     "goat": 0.047410230842988475,
     "chicken": 0.021544532950465815,
     "pig": 0.0361235279966226,
     "sheep": 0.05177090014276068,
     "horse": 0.042319965161485854,
     "cat": 0.032331876234673054,
     "cattle": 0.0570342783691624,
     "dog": 0.03890350491575229,
     "human": 0.12793593963568584
    },
    "brier_macro": 0.052483308603377604
   },
   "oracle_isotonic": {
    "macro": 0.015728184224636132,
    "pooled": 0.004746746906909552,
    "per_species": {
     "goat": 0.06290967425684157,
     "chicken": 0.013892899291746252,
     "pig": 0.013747121097470491,
     "sheep": 0.013619147520890313,
     "horse": 0.013317650292959383,
     "cat": 0.005787649630441775,
     "cattle": 0.008371279766632364,
     "dog": 0.0026318390567196515,
     "human": 0.007276397108023376
    },
    "brier_macro": 0.048846794342274125
   }
  },
  "width15": {
   "isotonic_LOSO": {
    "macro": 0.05572153853442558,
    "pooled": 0.05650250540949999,
    "per_species": {
     "goat": 0.0614555179301008,
     "chicken": 0.02033418195804223,
     "pig": 0.042488394363057326,
     "sheep": 0.05423926683857581,
     "horse": 0.047034965106513935,
     "cat": 0.0444371490548952,
     "cattle": 0.0618073918527821,
     "dog": 0.04955190352171001,
     "human": 0.12014507618415288
    },
    "brier_macro": 0.05169902417146687
   },
   "platt_LOSO": {
    "macro": 0.05616785173939714,
    "pooled": 0.05222108473253231,
    "per_species": {
     "goat": 0.04811337445802816,
     "chicken": 0.022032632724017582,
     "pig": 0.03951838808659854,
     "sheep": 0.05709416312929744,
     "horse": 0.046249370926976605,
     "cat": 0.03786610156132713,
     "cattle": 0.06947848088145238,
     "dog": 0.04947675597248832,
     "human": 0.13568139791438807
    },
    "brier_macro": 0.05364006647726221
   },
   "trivial_sigmoid_LOSO": {
    "macro": 0.05616785173939714,
    "pooled": 0.05222108473253231,
    "per_species": {
     "goat": 0.04811337445802816,
     "chicken": 0.022032632724017582,
     "pig": 0.03951838808659854,
     "sheep": 0.05709416312929744,
     "horse": 0.046249370926976605,
     "cat": 0.03786610156132713,
     "cattle": 0.06947848088145238,
     "dog": 0.04947675597248832,
     "human": 0.13568139791438807
    },
    "brier_macro": 0.05364006647726221
   },
   "trivial_sigmoid_leaky": {
    "macro": 0.05169612168866349,
    "pooled": 0.046707505166898824,
    "per_species": {
     "goat": 0.047410230842988475,
     "chicken": 0.021860085093968633,
     "pig": 0.038729247120714176,
     "sheep": 0.05387949563009653,
     "horse": 0.04495712089146701,
     "cat": 0.03309147640786249,
     "cattle": 0.05787058987822054,
     "dog": 0.040036877612916445,
     "human": 0.12742997171973716
    },
    "brier_macro": 0.052483308603377604
   },
   "oracle_isotonic": {
    "macro": 0.017634324863027958,
    "pooled": 0.0064101468918986,
    "per_species": {
     "goat": 0.06290967425684157,
     "chicken": 0.01854021276258913,
     "pig": 0.011914910098592826,
     "sheep": 0.013859647761390554,
     "horse": 0.014205151092978773,
     "cat": 0.009740524374632513,
     "cattle": 0.008948172260645698,
     "dog": 0.004162636883254746,
     "human": 0.014427994276325821
    },
    "brier_macro": 0.048846794342274125
   }
  },
  "mass10": {
   "isotonic_LOSO": {
    "macro": 0.05602727610783723,
    "pooled": 0.05249106027141171,
    "per_species": {
     "goat": 0.05636395186292497,
     "chicken": 0.026405000445893348,
     "pig": 0.05823217851820003,
     "sheep": 0.054504005073878425,
     "horse": 0.03874456579178685,
     "cat": 0.04663887988115638,
     "cattle": 0.06082768479404767,
     "dog": 0.04720279032688696,
     "human": 0.11532642827576045
    },
    "brier_macro": 0.05169902417146687
   },
   "platt_LOSO": {
    "macro": 0.05531966586264651,
    "pooled": 0.0487933976986108,
    "per_species": {
     "goat": 0.05445989710183299,
     "chicken": 0.021462197645988893,
     "pig": 0.04714830836075674,
     "sheep": 0.05883115560091394,
     "horse": 0.03765587848960697,
     "cat": 0.03768393137491333,
     "cattle": 0.06762455923955107,
     "dog": 0.038345664637570324,
     "human": 0.1346654003126843
    },
    "brier_macro": 0.05364006647726221
   },
   "trivial_sigmoid_LOSO": {
    "macro": 0.05531966586264651,
    "pooled": 0.0487933976986108,
    "per_species": {
     "goat": 0.05445989710183299,
     "chicken": 0.021462197645988893,
     "pig": 0.04714830836075674,
     "sheep": 0.05883115560091394,
     "horse": 0.03765587848960697,
     "cat": 0.03768393137491333,
     "cattle": 0.06762455923955107,
     "dog": 0.038345664637570324,
     "human": 0.1346654003126843
    },
    "brier_macro": 0.05364006647726221
   },
   "trivial_sigmoid_leaky": {
    "macro": 0.05142524727499609,
    "pooled": 0.03685641927868707,
    "per_species": {
     "goat": 0.053984127918114945,
     "chicken": 0.021448049248220157,
     "pig": 0.04659788934244506,
     "sheep": 0.05637548308189433,
     "horse": 0.03510140736470931,
     "cat": 0.03507477473230835,
     "cattle": 0.053731695366791794,
     "dog": 0.03157319739541057,
     "human": 0.12894060102507027
    },
    "brier_macro": 0.052483308603377604
   },
   "oracle_isotonic": {
    "macro": 0.020060345031427253,
    "pooled": 0.009057924877905844,
    "per_species": {
     "goat": 0.06568745203461937,
     "chicken": 0.02210912640989116,
     "pig": 0.012970362201056242,
     "sheep": 0.018193423162766547,
     "horse": 0.01689044695172976,
     "cat": 0.015014472712692956,
     "cattle": 0.008902825711318934,
     "dog": 0.010079075676870795,
     "human": 0.010695920421899536
    },
    "brier_macro": 0.048846794342274125
   }
  },
  "mass15": {
   "isotonic_LOSO": {
    "macro": 0.055413487380387365,
    "pooled": 0.053238394984376804,
    "per_species": {
     "goat": 0.0630097016279408,
     "chicken": 0.014724958185819478,
     "pig": 0.05649703567876273,
     "sheep": 0.05472045529032865,
     "horse": 0.03874456579178686,
     "cat": 0.04664916199670166,
     "cattle": 0.06082768479404767,
     "dog": 0.0467005600380784,
     "human": 0.11684726302001999
    },
    "brier_macro": 0.05169902417146687
   },
   "platt_LOSO": {
    "macro": 0.06211577027902145,
    "pooled": 0.05820356083128343,
    "per_species": {
     "goat": 0.060735259618088344,
     "chicken": 0.027650309092409384,
     "pig": 0.055068763323002264,
     "sheep": 0.06876178560562096,
     "horse": 0.04825960143001621,
     "cat": 0.044532713483126984,
     "cattle": 0.06762785294911702,
     "dog": 0.050274537079383494,
     "human": 0.13613110993042832
    },
    "brier_macro": 0.05364006647726221
   },
   "trivial_sigmoid_LOSO": {
    "macro": 0.06211577027902145,
    "pooled": 0.05820356083128343,
    "per_species": {
     "goat": 0.060735259618088344,
     "chicken": 0.027650309092409384,
     "pig": 0.055068763323002264,
     "sheep": 0.06876178560562096,
     "horse": 0.04825960143001621,
     "cat": 0.044532713483126984,
     "cattle": 0.06762785294911702,
     "dog": 0.050274537079383494,
     "human": 0.13613110993042832
    },
    "brier_macro": 0.05364006647726221
   },
   "trivial_sigmoid_leaky": {
    "macro": 0.058007144002724303,
    "pooled": 0.046415169044523266,
    "per_species": {
     "goat": 0.060320651572517855,
     "chicken": 0.02754657698046017,
     "pig": 0.054480884688199574,
     "sheep": 0.06598384447128089,
     "horse": 0.04572215680257702,
     "cat": 0.04161704426592854,
     "cattle": 0.05508965226887079,
     "dog": 0.04236288394961363,
     "human": 0.12894060102507024
    },
    "brier_macro": 0.052483308603377604
   },
   "oracle_isotonic": {
    "macro": 0.022587363811535043,
    "pooled": 0.00826873629453649,
    "per_species": {
     "goat": 0.06568745203461936,
     "chicken": 0.025187173315067972,
     "pig": 0.01718841158040066,
     "sheep": 0.023688658446962864,
     "horse": 0.020418278754206418,
     "cat": 0.018464849028412885,
     "cattle": 0.010078326276038264,
     "dog": 0.011341184865845896,
     "human": 0.011231940002261069
    },
    "brier_macro": 0.048846794342274125
   }
  }
 },
 "paired_verdicts": {
  "isotonic_LOSO_vs_trivial__width10__macro": {
   "delta": -0.0018526920447164905,
   "lo": -0.008596699604124585,
   "hi": 0.0003335642247076726,
   "straddles_zero": true,
   "verdict": "indistinguishable",
   "draws": [
    -0.0014720109036534049,
    -0.0028007291428589626,
    -0.002914775812776625,
    -0.00694299290580612,
    -0.004675148205964784,
    -0.00881090993657413,
    -0.0009817758414253433,
    -0.0006689314989427597,
    -0.0013323605604291175,
    -0.004058214997399619,
    -0.0007714066962083294,
    -0.0020068741132699755,
    -0.0033561687626268225,
    -0.006104621970466226,
    -0.006259019070080876,
    -0.0051020548309288,
    -0.001011016282039541,
    -0.006105849685056314,
    -0.005958535614789845,
    -0.0011107648092560998,
    -0.002051166154695888,
    -0.004955470185249028,
    -0.0008472431066983421,
    -0.002656756304698249,
    -0.0050808376080710566,
    -0.0047228815300890264,
    -0.005917480551450832,
    -0.0059787495979999605,
    -0.0020790516050200256,
    -0.00203350923189808,
    -0.0034711181695851467,
    -0.0008818160741367251,
    -0.0020102600419658195,
    0.0011392919601508691,
    -0.0017057312681402065,
    -0.006899471349661325,
    -0.005807223992512434,
    -0.004770495690205476,
    -0.0024054834508043313,
    -0.0027587508849211337,
    -0.003492396585206857,
    -0.005108684685317992,
    -0.0032414594548392725,
    -0.0038887582377908417,
    -0.003953332955210623,
    -0.0031305124971559503,
    -0.00045447553295838855,
    -0.004566338913220884,
    -0.0032283829119335097,
    -0.0022531782921548643,
    -0.001233380631529099,
    -0.007945738537544017,
    -0.004262052339766384,
    -0.008889589376128736,
    -0.0006056057372233956,
    -0.002332811818516946,
    -0.002784194476915726,
    -0.0009678841645236261,
    -0.008847676843994672,
    -0.004541357613012713,
    -0.0013936809623550997,
    -0.0052229318398388305,
    -0.006728456672449146,
    -0.00599436556770476,
    -0.0037021682453683494,
    -0.0025607924479586555,
    -0.0016008878913717495,
    -0.0053272772671107,
    -0.0006915031976910679,
    -0.002892028197500812,
    -0.003974940203912224,
    7.456597290172312e-05,
    -0.0052679280458865635,
    -0.00985217236870585,
    -0.009075126514654433,
    -0.005891360080524315,
    -0.0027984369772015225,
    -0.004076248194275295,
    -0.0033546381119498245,
    -0.0031007458283251743,
    -0.0025654884024786453,
    -0.004329664532827675,
    -0.002436684797888368,
    -0.005385979563374256,
    -0.004187729061766031,
    -0.0024115348022868896,
    -0.0038152799347123748,
    -0.001279793081186191,
    -0.003275832800035905,
    -0.004898186201549665,
    -0.0024425383459251854,
    -0.002499699805353743,
    -0.0061117225875671755,
    -0.003554835908399119,
    -0.001146056335764492,
    -0.0013070361876141162,
    -0.003015575307241017,
    -0.006139043509736736,
    -0.004434686057689985,
    -0.002179721852702675,
    -0.006538052978956245,
    -0.0001656680881847658,
    -0.002094935097456202,
    -0.002955993876929394,
    -0.003522517666922756,
    -0.0015815507157925165,
    -0.0016108785852543064,
    -0.007443328654124948,
    -0.007803906117636802,
    -0.007528484694379008,
    -0.006833323544702778,
    -0.0022395457722512724,
    -0.004673360877561268,
    -0.001643297506876841,
    -0.0005038692025407729,
    -0.005250268389641433,
    -0.004828256877359896,
    -0.0034928265976295406,
    -0.0018881884922867798,
    -0.0052352514547821805,
    0.0001488700154590114,
    -0.0022132374451041964,
    -0.004397506645508149,
    -0.005925883280346156,
    -0.003934931374901696,
    -0.011725253559323731,
    -0.0036390145584583034,
    -0.003541057768358148,
    -0.0031495090950451887,
    -0.004897372572984032,
    -0.0075133846955444256,
    -0.0021674820959019167,
    -0.002444540120902297,
    -0.0021262544444087053,
    -0.0011707630899786756,
    -0.008374568907762052,
    -0.005439789899258578,
    -0.0038065192762528413,
    -0.008097764633782138,
    -0.00316055675084035,
    -0.002536905638398118,
    -0.004916234025447094,
    -0.0029776294886880925,
    -0.001877533788137896,
    -0.011603531582330642,
    0.00047609742586313814,
    0.0008244743397732707,
    -0.0006655990211544838,
    -0.0013048500433352345,
    -0.00441363895786815,
    -0.003322358812613363,
    -0.008682076122272737,
    0.0011978331882991286,
    -0.0038431495721174547,
    -0.0037638578079513887,
    -0.00811301609065248,
    -0.0066762972573530255,
    -0.002893808603021221,
    -0.005652035200445452,
    -0.0036947411490620835,
    -0.005287770215936509,
    0.00017675611601077057,
    -0.004443170664480592,
    -0.005696058397008173,
    -0.002304510521147954,
    -0.003295588818850642,
    -0.003014490091810082,
    -0.002261817168585055,
    -0.005597019557433663,
    -0.00231389585724711,
    -0.005984645920291548,
    -0.0033682617233116163,
    -0.002754518415256549,
    -0.003637010927794622,
    -0.0038525531091602658,
    -0.0013939607071662002,
    -0.0020861730245534324,
    -0.0036738503926786598,
    -0.004121659426246427,
    1.4873833521625301e-05,
    -0.0037981592017442556,
    -0.001445938837519839,
    -0.004568337141216967,
    -0.006914219098059338,
    -0.0010430822382942392,
    -0.004244630814653455,
    -0.003994298680841522,
    -0.00986774926716854,
    -0.00426530988798296,
    -0.0016066946001351418,
    -0.004189214423075113,
    -0.0017269411160815915,
    -0.002240423886607834,
    -0.00466076624332467,
    -0.00557209128614343,
    -0.005011870801062114,
    -0.002625783087869024,
    -0.0013498434176638166,
    -0.00772760125409707,
    -0.007171369165333195,
    -0.004544331091689509,
    -0.005148659275234349,
    -0.002609555771290205,
    -0.0005146657785678743,
    -0.0045773294361125955,
    -0.0038273025696432122,
    -0.008629831270648598,
    -0.0017469049247503532,
    -0.004822865429025436,
    -0.0036261456236466316,
    -0.005376367457796939,
    -0.0015926243517433922,
    -0.00693252743611758,
    -0.0004024088270557086,
    -0.0011366379543683858,
    0.0005008410082690956,
    -0.004284637495719536,
    -0.0017527643896909986,
    -0.002626887475377919,
    -0.0044722895345559385,
    -0.007826517595127057,
    -0.004570756153056507,
    -0.004790412884123144,
    -0.0033543409680026684,
    -0.003146580175773246,
    -0.005566769941478679,
    -0.004920339843598048,
    -0.002843139405531353,
    -0.009887461300318284,
    -0.008192781223316598,
    -0.0033932969485442332,
    -0.0012809840394285843,
    -0.0028849952557157,
    0.00080369867451454,
    -0.005445468248169959,
    -0.006385316255673283,
    -0.007543723540437398,
    -0.0019982322823415485,
    -0.0003897359489198268,
    -0.00011503842215503796,
    -0.0034264911218687064,
    -0.005833696187757302,
    -0.003087918170108908,
    -0.00284861167623196,
    -0.0007578237363121965,
    -0.006103762864613636,
    -0.0017621908225772254,
    -0.0027372628358810353,
    -0.005064433690807474,
    -0.0007856386974199603,
    -0.0017556129959605607,
    -0.0015477160340087795,
    -0.003908966295682291,
    -0.001182684246679444,
    -0.004830976388517545,
    -0.0020407612106927223,
    -0.004865818542363828,
    -0.006725815671327275,
    -0.002451927125194646,
    -0.0009834896176122362,
    -0.004794366727280647,
    -0.0023333534798018335,
    -0.0020280536232270344,
    -0.0035730432747208413,
    -0.001990808414673216,
    -0.005008470058604442,
    -0.0058954459536803006,
    -0.0009831126925441622,
    -0.007090881866598876,
    -0.0025945550204312454,
    -0.006052798065527602,
    -0.005131679858346831,
    -0.002981154932342557,
    -0.0014285536619033576,
    -0.0036636392926742006,
    -0.004734727181606474,
    -0.005351149070873092,
    -0.002216846873305457,
    -0.008054706234237208,
    -0.00550011622311522,
    -0.0027134650482856584,
    -0.005058243933280485,
    -0.0021160924784652743,
    -0.0058138345009517076,
    -0.005694824849131731,
    -0.003567824408017492,
    -0.0015024691988230338,
    -0.0009382927863911955,
    -0.0036769827133239508,
    -0.0021077404349723466,
    -0.005302014881697639,
    -0.002969281509208166,
    -0.0009510422691028086,
    -0.004886916161373191,
    -0.005943707184221304,
    -0.0043279165003226525,
    -0.0015239148302564273,
    -0.005024048412413648,
    -0.0069859724709850565,
    -0.004375782816363194,
    -0.0025841898880770778,
    -0.004742348820834193,
    -0.004405693650213885,
    -0.005251281985909698,
    -0.0025759618515504637,
    -0.0037996867946034074,
    -0.0035430025920871328,
    -0.005593207040782394,
    -0.0019442595314627595,
    -0.0023255773648184,
    -0.0018502163808009411,
    -0.003084003650032037,
    -0.006157427484232314,
    -0.003652911369236414,
    -0.006026975101436516,
    -0.0034798418973632297,
    -0.0025247453052224117,
    -0.004589713307455376,
    -0.0028126518115354215,
    -0.0024335731123688517,
    -0.002107918753828958,
    -0.00422835270961143,
    -0.001019806253751518,
    -0.0089188646860432,
    -0.0036920627754911117,
    -0.004495172213586279,
    -0.006366478472388935,
    -0.004866830031877253,
    -0.005057196558562654,
    -0.0038085066867356437,
    -0.00812835503247733,
    -0.0014572750358053457,
    -0.003133997981461127,
    -0.0031559641969014715,
    -0.000755747298625091,
    -0.004713603331825626,
    -0.0023103233487846986,
    -0.008051968857340323,
    -0.002530592189317865,
    -0.0039160157051712705,
    -0.004517718920617558,
    -0.0031801384811836544,
    -0.006129736234215789,
    -0.0021464659234549516,
    -0.004151536826428187,
    -0.00025570936002027034,
    -0.005988530685148423,
    -0.010738025288777271,
    -0.005649790596253798,
    -0.0025522839096598915,
    -0.005045751213658509,
    -0.0023850201575319543,
    -0.002560510579719018,
    -0.0006649593776252849,
    -0.005710430191231103,
    -0.0014088080788417293,
    -0.007053379123975842,
    -0.004239893839638062,
    -0.008213084114593872,
    -0.0029294849482170496,
    -0.005190983662489587,
    -0.0018168462830481721,
    -0.0025359694438072747,
    -0.005372346836989783,
    -0.001102714111509466,
    -0.0005421739533297207,
    -0.005924656799264058,
    -0.003982764775656414,
    -0.004660311419752858,
    -0.003929816736644796,
    0.0003327563512730697,
    -0.0014120755126099949,
    -0.0018665423667407546,
    -0.0036692866324373463,
    -0.004010234615859698,
    4.2459462558798455e-05,
    -0.00543271358745058,
    -0.002924913478026689,
    -0.005570783425206796,
    0.0018479454599721265,
    -0.0005908104445442389,
    -0.004418038289993702,
    -0.0019672599565082327,
    -0.0030441202680518906,
    -0.0035565357859215566,
    -0.0014894589145134501,
    -0.0027729881288528005,
    -0.0054544464637697535,
    -0.001219826491782816,
    -0.0025202988562698578,
    -0.0058926726733597515,
    -0.005714911625394975,
    -0.0003570069694988909,
    -0.0034512072128977944,
    -0.0042411810804235325,
    -0.004804303183867549,
    -0.001317050830543405,
    -0.004676124922739958,
    -0.004131831296260775,
    -0.009665881722830394,
    -0.004590865450032018,
    -0.0068627108709994125,
    -0.003948867758772456,
    -0.0044543708191854756,
    -0.0012770979594378604,
    -0.008238797433796484,
    -0.002663255940753048,
    -0.003983275744225079,
    -0.0012955390610758025,
    -0.0026007309536104084,
    0.001533867994567846,
    -0.0017871327028823603,
    -0.006497557436188052,
    -0.004261329377031241,
    -0.005588439878231481,
    -0.004962745407075468,
    -0.005814873842490298,
    -0.007198681799207643,
    -0.0054757436681152,
    -0.005693532170723423,
    -0.004873710369094279,
    -0.006755873514179812,
    -0.0009085289734706153,
    -0.005417557270905163,
    -0.0019331342818316027,
    -0.004669930681769456,
    -0.0033076632290545346,
    -0.001077087143675097,
    -0.004478809149084245,
    0.0009899197011560973,
    0.0001921116637088674,
    1.0445511613998981e-07,
    -0.0029226952943012877,
    -0.004618439938974171,
    -0.0030818049148824966,
    -0.0005494511373902791,
    -0.002021437662996145,
    -0.005236187247933462,
    -0.0005305596590823858,
    -0.005939450300190774,
    -0.006150420709619749,
    -0.0012725212500468083,
    -0.007695698248399864,
    -0.007767822078796803,
    -0.00427520144845682,
    -0.002509747195232774,
    0.0006480157487027197,
    -0.0036723765618610973,
    -0.003796861029632871,
    -0.0029096552273724305,
    -0.003628721104646758,
    -0.0002742271007670147,
    -0.0012550079872311048,
    -0.0030511133249232977,
    -0.0055300428348143554,
    -0.004582261762139002,
    -0.001910757906449581,
    0.0008938834367877291,
    -0.006203324011789052,
    -0.0008910172826828017,
    -0.004030986651862828,
    -0.004501602946004581,
    -0.0038145163242796903,
    -0.0027952393222251334,
    -0.008711793379658286,
    0.0008756152883694496,
    -0.000740331065722584,
    -0.0030985990168850494,
    -0.0027073648835717057,
    -0.004424721512840249,
    -0.004609309249991582,
    -0.0038059092167054068,
    -0.0007911361910558148,
    -0.004138594332829808,
    -0.002749230354107117,
    -0.005186521299026005,
    -0.0020088497834866645,
    -0.0038942804230761713,
    0.00042551761499057955,
    -0.006618382715687397,
    -0.005626972155639037,
    -0.0041347707301157,
    -0.001863257480767641,
    -0.002978681395021651,
    -0.0023260815295404053,
    -0.00460948454392579,
    -0.003748321361624979,
    -0.008018834055733219,
    -0.003937965242637079,
    -0.00030206072942868395,
    0.0012289197891054426,
    -0.004875609631970812,
    -0.0012307371301683648,
    -0.0030068507149750845,
    -0.003432470623735452,
    -0.0018130051040182449,
    -0.0020943795639497276,
    0.00018929915343562226,
    -0.0017312525279399235,
    -0.004009336476824117,
    -0.005535470583754143,
    -0.0061914788630959075,
    -0.0036815845694070093,
    -0.002747398778905702,
    -0.007365650600481839,
    -0.004195312708840687,
    -0.003821717898626717,
    -0.0037832536265724817,
    -0.00748001498817491,
    0.0011281606813562939,
    -0.0014838576241785265,
    -0.006383593234592672,
    -0.005465923968587569,
    -0.002231576358419529,
    -0.0022343571201108234,
    -0.005313200826432607,
    -0.005709427538019722,
    -0.0011358205279781014,
    -0.0027296768369491006,
    -0.0024732500413609873,
    8.153211154368623e-05,
    -0.003334533197132644,
    -0.001781788520055512,
    -0.0065582586166551896,
    -0.0028588167812513415,
    -0.004008800444389872,
    -0.002808538274732264,
    -0.009720123474411514,
    -0.0030846118735242886,
    -0.00035409066790906274,
    -0.005251547277459412,
    -0.006664191090877319,
    -0.0059390284546426975,
    -0.006983730441712126,
    -0.0033398480880293124,
    -0.003242109766081365,
    -0.004743515941498876,
    -0.004728453182728264,
    -0.005782001510793465,
    -0.001075153272349423,
    -0.00497160411585594,
    -0.004562165144531352,
    -0.000658762209005008,
    -0.004016795690003849,
    -0.005490626629096322,
    -0.008539636005357037,
    -0.004400025156063261,
    -0.004881822831839952,
    -0.0033891430560690633,
    -0.003377737835589513,
    -0.0013523402047916494,
    -0.0062785589840615025,
    -0.004237840155678754,
    -0.004753834068631786,
    -0.005417316061247533,
    -0.005919681078939143,
    -0.0017061758273763244,
    -0.003916821045426955,
    -0.004021041538185742,
    -0.0025127457545907825,
    0.000245066420130953,
    -0.005976944403862483,
    -0.0012333760034373004,
    -0.007862748968222373,
    -0.0029086583191291968,
    -0.002863434540486494,
    -0.00458430180526026,
    -0.003909870708317692,
    -0.0031287075681914883,
    -0.004053823727695853,
    -0.005550424144055571,
    -0.0035904210556050448,
    -0.007597074085398371,
    -0.0015570165727229746,
    -0.0037292310530444503,
    -0.004832341163213752,
    -0.002375612335886193,
    3.093495185752665e-05,
    -0.001730574659150809,
    -0.0007756429121200809,
    -0.0032234263625804532,
    -0.002257785653272948,
    -0.0030694887937066304,
    -0.00182175181317136,
    -0.0018517297002800179,
    -0.0013292392175256393,
    -0.004379771818893215,
    -0.0001765157535423001,
    -0.000855455139002502,
    -0.0002516405617995904,
    -0.008181026229248024,
    -0.004797617034707255,
    -0.0036895898348303646,
    -0.0018659832552889027,
    -0.0020917708391747294,
    -0.005554327895757827,
    -0.004623886602559517,
    -0.0025439929099651815,
    -0.0030520079776146097,
    -0.0004230268158111547,
    -0.0010869636108344835,
    -0.007407886075122938,
    -0.008662053201501714,
    -0.013040564793197623,
    -0.0007731816235723651,
    -0.006835258311384235,
    -0.004800907087900069,
    -0.0041534369242066105,
    -0.004408499823362874,
    -0.004875400131972282,
    -0.006527126873356021,
    -0.0018298037738314898,
    -0.00545806893484066,
    -0.0058116320774260835,
    -0.0042888113326858684,
    -0.0047575746620948725,
    -0.0027302375441998483,
    -0.00015554588062027808,
    -0.007028953421609516,
    -0.0028438145479370083,
    -0.004565667520112393,
    -0.0024061884480213666,
    -0.0013005291973378075,
    -0.0038281313747970253,
    -0.006466386055027994,
    -0.004804683477637198,
    -0.00280373071287824,
    0.0009771712288257003,
    0.00031361456156220324,
    -0.004999745270748264,
    -0.0016285282978146312,
    -0.004281080361577899,
    -0.0054669588461990146,
    -0.0037633902851713016,
    -0.0031986639820614435,
    -0.004967879834660273,
    -0.004060512412242652,
    -0.005727878707162015,
    -0.002611942960280604,
    -0.0010171350301873064,
    -0.006335487605061876,
    -0.005333859161003908,
    -0.0027078145760204425,
    -0.0005936241556083882,
    -0.00429688936951584,
    -0.004306691831718057,
    -0.007388097131403072,
    -0.003395678055321587,
    -0.005950403340909238,
    -0.008057976695816593,
    -0.008840089990512445,
    -0.0041591401829621025,
    -0.002106268860001502,
    -0.0035506707794904432,
    -0.006733422597045402,
    0.00015765788096128858,
    0.0007653689580205472,
    -0.006374322625046343,
    -0.004023146476752816,
    0.0006190459480669222,
    -0.002141719061560389,
    -0.004339908992453172,
    -0.003441300198289747,
    -0.00753510622896892,
    -0.0014809263072042833,
    -0.008579983985410523,
    -0.0016130730483354533,
    -0.00395427775202805,
    -0.001943583149211961,
    -0.005087693426105058,
    -0.004146387981276381,
    -0.0010886236067355268,
    -0.002700080607153675,
    -0.006842210943995966,
    -0.004747034098107589,
    -0.005441667209568422,
    -0.006112689554311303,
    -0.003361917460254056,
    -0.0063375376759791935,
    -0.0031397843013160065,
    -7.072468536880455e-05,
    -0.007014281482395926,
    -0.008320172192109586,
    0.00027830049842533094,
    -0.0018213240772714592,
    -0.0037794391615132636,
    -0.005329206558842538,
    -0.006015158896134652,
    -0.003813318984119067,
    -0.006640087004009518,
    -0.008482395187440567,
    -0.00416864771391956,
    -0.002330377255762163,
    -0.003247343843234572,
    -0.0025948559282619674,
    -0.0036949772893081073,
    -0.002886353522463775,
    -0.0036625477124729022,
    -0.0041895372478699955,
    -0.0053939037197231615,
    -0.0019866228797045804,
    0.0008756056025929354,
    -0.0018110139922332194,
    -0.004529702250388477,
    -0.005199310271014279,
    -0.005154529153793538,
    -0.00561952077766107,
    -0.0007130102876837241,
    -0.0023216297541635636,
    -0.006019592732698996,
    -0.006746670017025988,
    -0.0048764706770818705,
    -0.008822167481543977,
    -0.004192333037238233,
    -0.00028642713462716934,
    -0.005959344738844054,
    -0.00852469097014203,
    0.0006959583913276821,
    -0.002649086914751582,
    -0.0060901958807469195,
    -0.000352548503888106,
    -0.002599601790227321,
    -0.0020995236235732406,
    -0.004864595855389585,
    -0.004013438238517755,
    -0.0018127608557734556,
    -0.0008111532651717338,
    -0.004351463891812332,
    -0.003224039559752895,
    -0.003465969974283674,
    -0.0027124036650350222,
    -0.0023702440882438086,
    -0.0034467712125142644,
    -0.005057580622691064,
    -0.005977287854523644,
    -0.004129211204019531,
    -0.004687232573312598,
    -0.004627097872307487,
    -0.006161899108681673,
    -0.009112136043018755,
    0.0006577514644264607,
    -0.002907524868885923,
    -0.005736802890766099,
    -0.0016307947003298129,
    -0.002809195740778661,
    -0.001068743708529378,
    -0.0035333586779938073,
    -0.006577645165682489,
    -0.006327700752218279,
    -0.006346604483585157,
    -0.01003215930422792,
    -0.0012956750425690486,
    -0.0038111666626451032,
    -0.007617851373240801,
    -0.004994258122776693,
    -0.007182151246675643,
    -0.006801712921312694,
    -0.001708976119921976,
    -0.005252399861658763,
    -0.0019301810896378002,
    -0.005093581139894915,
    -0.005188997235094361,
    -0.003630258444412421,
    -0.0026947859470656185,
    7.484959350205489e-05,
    -0.001492370978398938,
    -0.0047119146429403375,
    -0.004183564727140175,
    -0.003038970974940415,
    -0.0037278536214066585,
    -0.0003575287298789587,
    -0.0020954653548724694,
    -0.004903303908727244,
    -0.001069022598473586,
    -0.00239667480846302,
    -0.0031831063825760036,
    -0.004538177262492872,
    -0.0037073297795112495,
    -0.0008938474699181284,
    -0.003568132792479757,
    -0.00568230651967086,
    -0.00500249443156113,
    -0.007547144240062788,
    -0.005519136328209613,
    -0.001346282095338651,
    -0.001411550394214374,
    -0.00030887116336740517,
    -0.0034226869536237645,
    -0.008357016902838424,
    -0.007024322632296139,
    -0.0005604604297539117,
    -0.005110781071148714,
    -0.005473014801967824,
    -0.00802504684949236,
    -0.003155886040377691,
    -0.006075725977580361,
    -0.007233730067098626,
    -0.003862487589754729,
    -0.003606318714109262,
    -0.0011325415489744778,
    -0.0018408256170477574,
    -3.202946784375271e-05,
    -0.004531815274643677,
    -0.0050516455192065116,
    -0.003636070398741559,
    -0.007655538883967784,
    -0.007467495346356046,
    -0.004799769001987447,
    -0.004055764034166506,
    -0.0022132271793164626,
    -0.002603794299534265,
    -0.002256316980449917,
    -0.0042389734864689485,
    -0.0006729402814533991,
    -0.0049938462469394235,
    -0.001321324841544208,
    -0.005910120118586791,
    -0.0009754295632900256,
    -0.0021730382695941686,
    -0.00743078135289927,
    -0.0011465108707749555,
    -0.002930669649553158,
    -0.008454189437287478,
    -0.0015073216377765111,
    -0.004722442042332443,
    -0.005544599660922321,
    -0.004498221468997296,
    -0.004947641359357588,
    -0.001205467063181316,
    0.0027490871612963416,
    -0.0033728567240266377,
    -0.0007167744586795699,
    0.0020806126317442775,
    -0.003298357487494588,
    -0.00533785052850054,
    -0.0016150451717127229,
    -0.004347799050313052,
    -0.003973675703481221,
    -0.005317675626223803,
    -0.005309236894266746,
    -0.00380535891774568,
    -0.0024044020993701024,
    -0.0005629966883277451,
    -0.0037763947278484783,
    -0.0022365352034837208,
    -0.006295164229160606,
    -0.004478302509355853,
    -0.006111295572247599,
    -0.0012937832176834058,
    -0.006967693448919829,
    -0.005809496047987417,
    0.0006710138867203203,
    -0.0023616988338725775,
    0.00041731118785342386,
    -0.0031899155379938107,
    -0.0072830070164673286,
    -0.008231178560421902,
    -0.0029155760565403865,
    -0.0018482365604178957,
    -0.004859349578751462,
    -0.00491350788371888,
    -0.002201961755269481,
    -0.000667837516376453,
    -0.005129109379055169,
    -0.004614380624364957,
    -0.004641237060381567,
    -0.006410553201363842,
    -0.00432247307728971,
    -0.003807521041561991,
    -0.008958741270363682,
    -0.00860924267890209,
    -0.000889462745532886,
    -0.0007090855591522921,
    -0.0063274212485051745,
    -0.003780936173585603,
    -0.00069475686990602,
    -0.0060793378742072315,
    -0.008084128727807331,
    0.0010728034077393117,
    -0.002568524682967692,
    -0.003705735456811042,
    -0.0022566292247296615,
    -0.005601238060667389,
    -0.003217711592978338,
    -0.0002695242798463407,
    -0.002238122726418705,
    -0.0036208594688734302,
    -0.004239144479429947,
    -0.008572481386805116,
    -0.000978515121229817,
    -0.0018657512778203073,
    -0.0017443167366391205,
    -0.005773852717233102,
    -0.0014397155180545865,
    -0.005007904482287301,
    -0.004710367347612973,
    -0.002478874113859865,
    -0.0016943632843482784,
    0.0004895547688555518,
    -0.0037679259220790434,
    -0.001705803371269403,
    0.00022473288421020338,
    -0.00040094282798305153,
    -0.004226865364322603,
    -0.0006650390232679423,
    -0.0038706347797309443,
    -0.0003545284289036138,
    -0.0067409294867927655,
    -0.001971522862252814,
    -0.004183407582803854,
    -0.0019231920487459628,
    -0.0037276273312793415,
    -0.0016368116909629069,
    -0.0005232843641604437,
    -0.0043449131300037705,
    -0.004231909591150648,
    -0.0024728617164529176,
    -0.0015410033251732833,
    -0.003111533887148056,
    -0.0014631178087234215,
    -0.002157575046381033,
    0.0005691735881981352,
    -0.006483081837428573,
    -0.0031851090480591315,
    -0.0018523940839867276,
    0.00030419208017577054,
    -0.0038769194303367865,
    -0.004709002153785162,
    -0.0030597955686494024,
    -0.002961548317776966,
    -0.0036145584989565396,
    -0.0018348761600188099,
    -0.004800278331259726,
    -0.00659054345956523,
    -0.0017657808978812917,
    -0.000557812813143807,
    -0.008277396331278483,
    -0.001980807787644062,
    -0.004060775030094783,
    -0.0021281859940325207,
    -0.0025299487215623,
    -0.007431469347723256,
    -0.003931403512163416,
    -0.0049748004311688035,
    -0.005686268310610823,
    -0.005544097498623654,
    -0.0017014676805272994,
    -0.008733171161680708,
    -0.00376948572593834,
    0.0006130832070585512,
    -0.004325180758851424,
    -0.003863939910512766,
    -0.0020058036632422255,
    -0.005325576273478863,
    -0.0031885711344143836,
    -0.0004200747893159662,
    -0.0020356471693094846,
    -0.0025215171147390247,
    -0.0031558713739408134,
    -0.004594222874068056,
    -0.0053363403154748565,
    -0.006283717842692528,
    -0.0023850656184907504,
    -0.0019676967344068597,
    -0.0022304678056788915,
    -0.0026918089189719926,
    -0.0077654567834550756,
    -0.005133664080043329,
    -0.00633559409913502,
    -0.0072003383033107105,
    -0.0011689845652726322,
    -0.004058593771958906,
    -0.005016831591305115,
    -0.003978331549199514,
    -0.0016687973144672782,
    -0.0009727141919327401,
    -0.0006133398524342942,
    -0.008511960683458976,
    -0.0007911913030385423,
    -0.003149971175041656,
    -0.0013312585212302067,
    -0.00742258632702749,
    -0.0023688295481253396,
    -0.003472797370019584,
    -0.004539350397954257,
    -0.0018600482233525686,
    -0.003565709365064583,
    -0.0027565148874882026,
    -0.0016110183341968426,
    -0.002272315731188211,
    0.0014389514104627757,
    -0.0016021784525297317,
    -0.00530334172767382,
    -0.004396087412715792,
    -0.004415167683181127,
    -0.0016923376473396909,
    -0.002873109177292811,
    -0.003487783034154389,
    -0.0020129825167177554,
    -0.002831123838437845,
    -0.0034524184569915614,
    -0.007620787496980128,
    -0.005664875329698622,
    -0.006579364570946877,
    -0.00412922789148578,
    -0.0008326495476229448,
    -0.0017385479285556213,
    -0.00021652235238300843,
    -0.0017928090266869298,
    -0.0005563264197466222,
    -0.005409660725678098,
    -0.005106092489196787,
    -0.002781788487505342,
    -0.006468015269691839,
    -0.005584273141275645,
    -0.0017400630441904014,
    -0.006890407838390192,
    -0.003800662205361703,
    -0.006646668605792327,
    -0.00466688091886748,
    0.0022600577391753487,
    -0.00597129973693282,
    -0.004506360749733228,
    -0.009008474920566875,
    -0.0042725723195816065,
    -0.004668737879418107,
    -0.0038809009252683824,
    -0.0017890538383020169,
    -0.006759105843919248,
    -0.0021778516148642374,
    -0.005879509488195232,
    -0.006449375576455835,
    -0.001574318245864792,
    -0.004680994486749225,
    -0.006240693805020778,
    -0.0057741009489952755,
    -0.011034281545452697,
    -0.005138966517691634,
    -0.006940505518031506,
    -0.008448461685497344,
    -0.0016987334354655118,
    -0.008112132326152849,
    0.0017381146259383973,
    -0.006769362552525034,
    -0.0031501489239879193,
    -0.0019719069087986846,
    -0.006119177251114542,
    -0.004226270528672374,
    -0.004669028331300104,
    0.0008007763912811147,
    -0.003242849298548983,
    -0.0034742799796335377,
    -0.0025187460187960156,
    -0.0017420348564964883,
    -0.0048415241543377785,
    -0.002223084284905169,
    -0.005851243729065522,
    -0.0031017651992687953,
    -0.004382187896833922,
    -0.003029681260598528,
    -0.003612538876132887,
    -0.0025195832608961716,
    0.001084115629511273,
    -0.0024748189638724716,
    -0.00040019552632015315,
    -0.005609267499933318,
    -0.0013297605672380267,
    -0.0038760503646939268,
    -0.0038439255735970568,
    -0.004905536685041997,
    -0.0040005278398374255,
    -0.001433512560752595,
    -0.006805875849930802,
    -0.005255058155692376,
    -0.0038425991232838644,
    -0.004424065038384724,
    -0.0030678297087077255,
    -0.003354691796194173,
    -0.008907817053089906,
    -0.0036222206412075686,
    -0.0025182068517149298,
    -0.005174810371601786,
    -0.004296944741186248,
    -0.0038221880648526135,
    -0.002702378561606107,
    -0.002053253181638487,
    -0.001450486982817717,
    -0.006586695387414944,
    -0.0026416035162981355,
    -0.008355315429078046,
    -0.006060549940446185,
    -0.008408659955996337,
    -0.0034735391605310237,
    -0.003947588319102677,
    -0.003456621392368006,
    -0.0017997466892978181,
    -0.0018131033643458208,
    -0.0037210533879801846,
    -0.006094264380936479,
    -0.002201344575965221,
    -0.0038898373803296915,
    -0.008097371199769887,
    -0.0009046069597132764,
    -0.006219992109475492,
    -0.0026280163572922344,
    -0.00475323985906928,
    -0.002810148199599641,
    -0.0005750474007512954,
    -0.002046837753518868,
    -0.007470074193545347,
    -0.004970258600373506,
    -0.004991059806307908,
    -0.005507179162570437,
    -0.006897390168205078,
    -0.001459443149272488,
    -0.004074175529843425,
    -0.00459713661980507,
    -0.004345970654804333,
    -0.0055783934024101756,
    -0.003972052951515356,
    -0.004678059117866666,
    9.401448381737149e-05,
    -0.00417127758969385,
    -0.007087930157730016,
    -0.0026475277164077354,
    -0.006436257050711262,
    -0.002146179632197688,
    -0.0032455662426996157,
    -0.003313746843546489,
    -0.0039938749374368795,
    -0.0033271215188158537,
    -0.0015756553283615138,
    -0.007686580039890284,
    -0.0014824997326211703,
    -0.00412390333392431,
    -0.0045207755034277555,
    -0.0047643155271117,
    -0.0038096006570605898,
    -0.0019800098471474126,
    -0.0035099120512036494,
    -0.001826202854459745,
    -0.00598609810275242,
    -0.0028745659968184498,
    0.0011140264429329721,
    -0.0006013632126124144,
    -0.0007904083101621384,
    -0.0006261560950064776,
    -0.006627907510719511,
    -0.002006932473366231,
    -0.003376971601874036,
    -0.009521464860809098,
    -0.002918934027764754,
    -0.001305131716035933,
    -0.004515088815432881,
    -0.003546283542134973,
    -0.0008754764196240022,
    -0.0016458338218497959,
    -0.0012921985259983781,
    -0.006141812217321595,
    -0.0014662713550935569,
    -0.0005016717302742044,
    0.00010504248203412059,
    -0.0018423435655198633,
    -0.005133351919930182,
    -0.00441172477334921,
    -0.0029938918689049743,
    -0.00300888536094035,
    -0.0018835178539072933,
    -0.008823102803032362,
    -0.0037026660946428286,
    -0.0027548752881773886,
    -0.002511277638588341,
    -0.000519213307955492,
    -0.005822342926969752,
    -0.0010459239336423481,
    -0.0024460255458395377,
    -0.00508400907627999,
    -0.006026238687218043,
    -0.004445548716736872,
    -0.006533864056145526,
    -0.002940516197747489,
    -0.0025600482932247315,
    -0.006117254494796012,
    -0.0054764712950418695,
    -0.002253591887561114,
    -0.0007801892893325238,
    -0.0016310614222515563,
    -0.005086329677562708,
    -0.004380983440406931,
    -0.00481370832389396,
    -0.001164142499171697,
    -0.002092214827128104,
    -0.0036971993472513717,
    -0.0021831742993618578,
    -0.007143423434805278,
    -0.0027069307872953363,
    -0.0039621526964203485,
    -0.0008092477311061469,
    0.003798788351649693,
    -0.0008819965963126064,
    -0.0023009882383124222,
    -0.006930712943124286,
    -0.0046724927705062355,
    -0.000931254404431224,
    -0.0038102415682295526,
    -0.0025592044584433274,
    -0.006149827510711109,
    -0.0014794303282578553,
    -0.007424806048929977,
    -0.003424849725715745,
    -0.005106348084845717,
    -0.0015729882022888428,
    -0.005061255035878287,
    -0.007275468026229345,
    -0.003953931248586173,
    -0.007721244716515266,
    -0.002935819821686801,
    -0.002701384045713087,
    -0.004104003407585467,
    -0.009193796659918776,
    -0.0021608793950441824,
    -0.007655549848067114,
    -0.003918918706919863,
    -0.007461732805988011,
    -0.003325203042496852,
    -0.002786958730211217,
    -0.009458097213831222,
    -0.003536777867812209,
    -0.0002312507087423657,
    -0.0018703998079049947,
    -3.5008674448007426e-05,
    -0.0005392185332794078,
    -0.0047605869933102785,
    -0.004231072848431654,
    -0.00466885711740455,
    -0.0014325159097744872,
    -0.005211985384117955,
    -0.0005657100388981803,
    -0.0028326888814475537,
    -0.004689323640970966,
    -0.004895173187593825,
    -0.0022157210588526696,
    -0.004388450057885206,
    -0.003526921654985589,
    -0.007516306508532224,
    -0.005402143359388177,
    -0.0058487023594586615,
    -0.008710769385127305,
    -0.0037056531872138657,
    -0.004274476037552974,
    -0.0012389794075545538,
    -0.0007730658159668322,
    -0.0019146574885117729,
    -0.007006921511885707,
    -0.004428396190126263,
    -0.005233352530480802,
    -0.007173467683041043,
    -0.007094006794055335,
    -0.006948889320307176,
    -0.002516652344249991,
    -0.0013992089145589137,
    -0.005631587867425437,
    -0.00448749047506572,
    -0.0026832938032452028,
    6.395815996797921e-05,
    -0.007964854982492553,
    -0.006397238012362645,
    -0.0071706443147493,
    -0.005946511512311341,
    -0.0035636377157180557,
    -0.0004127281232506816,
    -0.004939444694442421,
    -0.0005813225735157926,
    -0.0038273170603288498,
    -0.00476982173639387,
    -0.0005817258631726774,
    -0.003435677387337105,
    -0.00016488223363943233,
    -0.003047076899383626,
    -0.005097386655956854,
    -0.0034533318321017595,
    -0.003687061611714712,
    -0.0033916162969509986,
    -0.0085418906356221,
    -0.0033976451349458092,
    -0.00023238480781404003,
    -0.003994902590938813,
    0.0010141738482677617,
    -0.004182587919335408,
    -0.0023815545010757583,
    -0.005003676136607189,
    -0.002020043079976705,
    -0.00396639384116429,
    -0.005776367412328794,
    -0.0054030637276410096,
    -0.0008802028188141034,
    -0.003864762628091177,
    -0.0016214714401395977,
    -0.0017009252758871732,
    -0.009589402453803568,
    -0.0006214208240799823,
    -0.0018866321871191943,
    -0.0023532412939860914,
    -0.0008933957482861951,
    -0.0015455117599101273,
    -0.0023501152594755173,
    -0.005852176561487475,
    -0.0013829654676767236,
    -0.003738291786796806,
    -0.003348237637731788,
    -0.004962439302662963,
    -0.004207726575825833,
    -0.0064801194715920565,
    0.00020139652411893527,
    -0.0030930768336511275,
    -0.004266894484183645,
    -0.00885488411248024,
    -0.00578032144360105,
    -0.004763353202198471,
    -0.003416869589603265,
    0.0022788340230506243,
    -0.002453084957583347,
    -0.002089977678246216,
    -0.002447725286452658,
    -0.0034920327947963875,
    -0.004657791679199941,
    -0.0019866881140014545,
    -0.003964643794205629,
    -0.0027495934479380285,
    -0.0017259367517627883,
    -2.036477336395809e-05,
    -0.007212402447077847,
    -0.007577739725864181,
    -0.0038638775894810906,
    -0.001676556423272045,
    -0.004582793125349871,
    -0.004261821670483577,
    -0.004784214111713418,
    -0.007462592998468513,
    -0.0007831129247660926,
    -0.005244042467015306,
    -0.0036071845203076644,
    -0.0044716838025189165,
    -0.009885449426560874,
    -0.006033119419320991,
    -0.007410777964145923,
    -0.005323980996018655,
    -0.0038097438083022628,
    -0.004210285912868553,
    -0.006597922264204789,
    -0.007522124152244847,
    -0.005901409373864568,
    -0.004966665200746623,
    -0.0023153404871892394,
    -0.0031683119134677945,
    0.0008874862970933151,
    -0.0015565422844483617,
    -5.1003022967670286e-05,
    -0.007136566995017336,
    -0.005293927648390859,
    -0.0013333917521375707,
    -0.0042830999820809915,
    -0.0027242373854650115,
    -0.00015712061626826923,
    -0.002708466554067264,
    -0.0009266716138343067,
    -0.00488223052298431,
    -0.0069569341471435175,
    -0.003983981005443379,
    0.0011325392752083857,
    -0.0030954385743402132,
    -0.00048540668023808187,
    -0.007472140527005344,
    -9.077342966417462e-05,
    -0.00596651314240515,
    -0.010553381936055685,
    0.0009508554630504873,
    -0.004218996082805002,
    -0.007459636031915642,
    -0.008521572074742127,
    -0.004954608401488661,
    -0.00019815749979743003,
    -0.002086134625294611,
    -0.006079723150749894,
    -0.00341619701008488,
    -0.005923218628153294,
    -0.009598795789712955,
    -0.004078431487809113,
    -0.004919250129302867,
    -0.001094231049966976,
    -0.0023595407573338,
    -0.001163777396888964,
    -0.00016794326771739365,
    -0.006730398007275547,
    -0.0018375055475582658,
    -0.0017319520305478994,
    -0.004598967504579825,
    -0.0002871152740267849,
    -0.007599770541815869,
    -0.004112661502721639,
    -0.0069275433813598825,
    -0.0051863345830749225,
    -0.0018904284724931136,
    -0.002948404175722258,
    0.00024699300059242285,
    -0.0034678327539515857,
    -0.0015077050964533573,
    -0.00398639959614798,
    -0.0052844398572226,
    -0.005732522222684611,
    -0.003838743554771755,
    -0.005018717875762822,
    -0.002412226775619468,
    -0.0005126902377214568,
    -0.002250288455666237,
    -0.0014466769602588386,
    -0.0016351506973794547,
    -0.0025813155643511637,
    -0.0037114041749177623,
    -0.0037711789081892183,
    -0.0014183349458352437,
    -0.001389955511355928,
    -0.0015087746051457088,
    -0.005522570321309997,
    -2.8020586059697428e-05,
    -0.003866155985917774,
    -0.004046725391936824,
    -0.0020356893668994624,
    -0.004399186924434875,
    -0.0035307965606163963,
    -0.0014763676074636758,
    -0.004382756031856512,
    -0.003507877378469672,
    -0.0016088884887136903,
    -0.006282832681855789,
    -0.006711239443156498,
    -0.004074573142676029,
    -0.005338331807712857,
    -0.0007486950892336905,
    -0.002171692603622599,
    -0.00540429963781687,
    -0.0024428049664941345,
    -0.0045034232777150865,
    -0.0031128813540010764,
    -0.007790973907868398,
    -0.007014376982434879,
    -0.0042302586293822,
    -0.006824304126505906,
    -0.0006586995401716769,
    -0.001212015209282588,
    -0.00886928100016366,
    -0.0022592823471759976,
    -0.005052421710187632,
    -0.0009148188834320614,
    -0.0018275867950002106,
    -0.002837474103060976,
    -0.0009452716465179548,
    -0.004777164065847425,
    -0.000643146958741507,
    -0.004951604968690453,
    -0.0038227868488587627,
    -0.0003950082728175555,
    -0.008948280371180777,
    -0.004315201427956605,
    -0.0034011878932655587,
    -0.0029958005411302863,
    -0.000894366411837183,
    -0.003916706984814493,
    -0.0035418826554306088,
    -0.0014473376317504852,
    -0.00407634360998297,
    -0.006057916409378236,
    -0.0033258926232426766,
    -0.0030092188370762357,
    -0.0017991253579989763,
    -0.004995270921084774,
    -0.002520585109436535,
    -0.0016605341685885303,
    -0.0018266602685198183,
    -0.00035651030811415657,
    -0.0011340762800170767,
    -0.0015033134589081051,
    -0.004800146843679277,
    -0.003291404861710409,
    -0.004391688609997869,
    -0.0008911695805613393,
    -0.005178428393390902,
    -0.006278663366591282,
    -0.006837790281709874,
    -0.00026529718625790955,
    -0.00393975525178477,
    -0.0018894296687577417,
    -0.005500763348006053,
    -0.005097374015627473,
    -0.007500929908840034,
    -0.0038793049563498605,
    -0.004636699908938488,
    -0.007308723774467028,
    -0.005457512242268751,
    -0.0013995472420334706,
    -0.004343583121331936,
    -0.0010894846712106929,
    -0.0022057407764531287,
    -0.007943440915396081,
    -0.0028843580733576915,
    -0.004857384957832757,
    -0.009272319617636027,
    -0.002638551112211465,
    -0.006082953326340214,
    -0.00510926275044335,
    -0.002015619105046426,
    -0.004653527086755524,
    -0.0035216331147770313,
    -0.006070203628797358,
    -0.0027334982010800146,
    -0.003390144373885247,
    -0.00519359744034717,
    -0.001194682116438743,
    -0.0027630062710635034,
    -0.0021269271473133775,
    -0.005389691258314955,
    -0.005435467473951336,
    -0.0031636505140706372,
    -0.0056541961636325105,
    -0.002375835632866294,
    -0.003616492660878011,
    -0.0011721275755773586,
    -0.0020888091831533576,
    -0.0003516165202277072,
    -0.008140251465744118,
    -0.002338406149769337,
    -0.003528656891244923,
    -0.0029604000060257443,
    -0.0006602559833059768,
    -0.0034927928458655735,
    -0.0024381234267378676,
    -0.0007117221523774975,
    -0.005995250074644583,
    -0.0025493485018309586,
    -0.0018953423198555946,
    -0.0037494790211382717,
    -0.003685484322704262,
    -0.0002096611172831761,
    -0.0073645626174954695,
    -0.00790585384089166,
    -0.0008351057352079042,
    -0.0021266445418651886,
    -0.003447429971172866,
    -0.005217485374761598,
    -0.0014450062518779616,
    -0.004510602784978203,
    -0.0031133318590990597,
    -0.004987727488676097,
    -0.005712106099270309,
    -0.005232491248547487,
    -0.00451139095855984,
    -0.002971604129898907,
    -0.0014048373158279809,
    -0.00518795584604205,
    -0.005405771132121234,
    -0.0057769904770600886,
    -0.0012576872710426817,
    -0.003654937193498381,
    -0.002193440014140874,
    -0.0052980546053926145,
    -0.001396120800466992,
    -0.003446945009533957,
    -0.008368678338207418,
    -0.0042399176357863985,
    -0.005311677808864282,
    -0.00553159732826345,
    -0.0037191874506451728,
    -0.0014771145212215397,
    -0.003488725814531468,
    -0.004413506782686004,
    -0.0018283947153952124,
    -0.0024688478023048993,
    -0.0037543319968440514,
    -0.0016172344534291852,
    -0.001550995951734517,
    -0.0037188705078478462,
    -0.005993010635398394,
    -0.002451732078983679,
    -0.004862193982741375,
    -0.004558257742644525,
    -0.004635028506458597,
    -0.008683524291637448,
    -0.0038146055028900824,
    -0.005577079538724099,
    -0.0023651203242431584,
    -0.0010864567989630966,
    -0.006083082644200315,
    -0.005762101419614175,
    -0.0013915198503116413,
    -0.00475583466869034,
    -0.0056353987841888595,
    -0.0005271947208737235,
    -0.003301476224115883,
    -0.0039044546819714254,
    -0.002008178038268034,
    -0.0028213186923530115,
    -0.007422751055757432,
    -0.0037186732656149385,
    -0.004444182728520221,
    -0.002756654962587715,
    -0.0005982195749431665,
    -0.0008416965906636945,
    -0.0025007038424069566,
    -0.006056559952252835,
    -0.00594498042299442,
    -0.0027855519114313373,
    -0.0015001749130773914,
    -0.0016446636641462078,
    -0.005600989455242483,
    -0.005484810870380739,
    -0.004490496205313103,
    -5.037557292473377e-05,
    -0.005006563893689045,
    -0.008038890665338694,
    -0.0031738527361398067,
    -0.005008575675153754,
    -0.005368041213578201,
    -0.005384924691427019,
    -0.003396634750068725,
    -0.004385565678057188,
    -0.00022124501924201956,
    -0.006577056261079441,
    -0.002103068082158231,
    -0.0029950697266784496,
    -0.001599153928680458,
    -0.005323838137846475,
    -0.0021967738788963853,
    -0.005912412417030909,
    -0.004430589319885568,
    -0.004013941561470689,
    -0.0038118426803004785,
    0.00032525936000760147,
    -0.0013563303083167846,
    -0.005246140059360256,
    -0.005354172557720353,
    -0.001326354030490369,
    -0.007379708661009385,
    -0.002350141659062173,
    -0.002877579398787994,
    -0.0031898719994650424,
    -0.005284780342958817,
    -0.007030370801269004,
    -0.00033121443202322604,
    -0.0030077022533426534,
    -0.003959991407604946,
    -0.002919262661466221,
    -0.0007965230848571633,
    -0.00563985777034768,
    -0.003756757206496028,
    -0.0006800078428140302,
    -0.001467215056552583,
    -0.0039141292238991585,
    -0.002829692066375733,
    -0.006679350557689465,
    -0.0071257554853295865,
    -0.0006336744055554025,
    -0.0031706667949573664,
    -0.008665783192423407,
    0.00036507128865736344,
    -0.003655344211012386,
    -0.004231199296762696,
    -0.008596377986822598,
    -0.005510599153219227,
    -0.001843233920640154,
    0.00011519509206128764,
    -0.005334646011017116,
    -0.005754576443129829,
    -0.001523942609315973,
    -0.0035915112975213534,
    -0.0017201165703649504,
    -0.002552437697762401,
    -0.006785665355424179,
    -0.004073789894063415,
    -0.0011364763293444727,
    -0.008723096211661355,
    -0.0016191366655691555,
    -0.0003340239449071067,
    -0.002101961413221262,
    -0.0037883412339922568,
    -0.006727684173334657,
    -0.0007371746959633219,
    -0.00700660968435899,
    0.0004469502850958443,
    -0.004358968270740483,
    0.00022676616766922897,
    -0.006992053648678866,
    -0.004769507849848753,
    -0.004398422529399697,
    -0.0018004663136182916,
    -0.00576407296089277,
    -0.0005211489611374603,
    -0.003792422451509639,
    -0.005362130195887084,
    -0.004249122517414695,
    -0.004576696770456641,
    -0.0009298820155819731,
    -0.002966500450364201,
    -0.004013135606296216,
    -0.003711692086329009,
    -0.00022352654294990199,
    -0.0037433730521366643,
    -0.0030438598148121512,
    5.880506432613675e-05,
    -0.006947957900858767,
    -0.0046323239501180336,
    -0.0019329974533003405,
    0.00037705897834308666,
    -0.0038725145012118017,
    -0.004012341915809681,
    -0.005830958772778623,
    -0.0015455115762450441,
    -0.002986304283337196,
    -0.008935215487101682,
    -0.00031898496077600175,
    -0.002509727825190558,
    9.399386633651002e-05,
    -0.002237434963770983,
    -0.0036989261564017925,
    -0.00037987180380430474,
    -0.0012713620352767727,
    -0.0062492878291407206,
    -0.004701736052760794,
    -0.0027939307940437128,
    -0.0003918064928752421,
    -0.0028093883330390576,
    -0.0020161890661438975,
    -0.000740673369667523,
    -0.003988265741708137,
    -0.0047167478213088615,
    -0.004265041082554363,
    -0.002862213779453719,
    -0.0019742886289782074,
    -0.0016730501350223914,
    -0.0013955755776506665,
    -0.006899965051688613,
    0.002432807230125761,
    -0.002411350087421847,
    -0.004804395607835667,
    -0.004593268511802612,
    -0.004265406938655493,
    -0.0021671525191861996,
    -0.0010084516056532156,
    -0.0026847125603935776,
    -0.0037738913430173313,
    -0.003975579383740595,
    -0.003801064036044674,
    -0.002961565797018152,
    -0.004280342110253063,
    -0.005138211104609103,
    -0.0018006534285386483,
    -0.0027413247012771716,
    -0.007856201322427335,
    -0.00189853192476451,
    -0.006123723513369934,
    -0.0048125557689791265,
    -0.002835205268782365,
    -0.0037320770991845498,
    -0.00406679199189449,
    -0.005500690824709477,
    -0.0037509131017776157,
    -0.00206308036037766,
    -0.0036287901449121515,
    -0.004344602628404325,
    -0.0038549803698469873,
    -0.003676310969572598,
    -0.00418362493864341,
    -0.006792208188069845,
    -0.0022396867574856136,
    -0.0038231733235621485,
    -0.001093106763989972,
    -0.0023295225664260524,
    -0.002501641071547024,
    -0.0057652768603254564,
    -0.001659347490540454,
    -0.005284040937323285,
    -0.002557958128246225,
    -0.0016267578172076483,
    -0.004638443017536187,
    -0.0042283859101104465,
    -0.0028906900351184095,
    -0.0032054654050672274,
    -0.0035954385308577946,
    -0.007187378609408025,
    -0.0023739531535339475,
    -0.00021178206629777346,
    -0.00014811243695061344,
    -0.006060796235626692,
    -0.0035694320699767787,
    -0.0022816535761946907,
    -0.002769260659889597,
    -0.0030730902725786755,
    -0.004256029280675158,
    -0.006073008726937647,
    -0.007275454085997335,
    -0.003831466149831063,
    -0.003996097049139891,
    -0.001674686690301977,
    -0.0015514066562447096,
    -0.003927887769667668,
    -0.002833554795163583,
    -0.004153046632711148,
    -0.0017540789074388663,
    -0.006659993849698315,
    -0.0007312410947558218,
    -0.0007330305003689155,
    -0.0008311447988051807,
    -0.0009266980155546375,
    -0.0058819919942530025,
    -0.005565996545764791,
    -0.00020979163547780316,
    -0.004803958576698325,
    -0.0035672956277136986,
    -0.006109456051843605,
    -0.002368983506460823,
    -0.0017773986373528644,
    -0.001923173363952771,
    -0.003708733389979804,
    -0.0027766623365734905,
    -0.008278674373049744,
    -0.0049875986060821526,
    -0.0029320246803780925,
    -0.0036598610775516738,
    -0.0014908694643875897,
    -0.0037032730778693776,
    -0.005815302763123711,
    -0.0038151687350036143,
    -0.0034803426882381167,
    -0.0007583242237755305,
    -0.0010954072190649672,
    -0.00046507160185668,
    -0.004794330736387811,
    -0.0040620064265176545,
    -0.004240911330912513,
    -0.003075013250158569,
    -0.0011821217710932669,
    -0.00522463074820341,
    -0.0022661613828196397,
    -0.007515352579930079,
    -0.003384585010072029,
    -0.0035165129294369227,
    -0.0049450931723068955,
    -0.004434721257747527,
    -0.001306565694946138,
    -0.0004676489942522233,
    -0.004922633830942304,
    -0.0018930464785154033,
    -0.0006846716185026427,
    -0.010432709492135234,
    -0.004060536524539582,
    -0.004412995982712768,
    -0.004785040279127642,
    -0.004225401768775887,
    -0.004796199837674667,
    -0.00449162382964189,
    -0.0060276449373021235,
    -0.00035857147558748803,
    -0.0018454233339829304,
    -0.005201445745753888,
    -0.007124834745143874,
    -0.0007286808143399728,
    -0.005896988007666838,
    -0.0023249447218281274,
    -0.006164240949076215,
    -0.005674058381169203,
    -0.003255349986521869,
    -0.0035405768039033364,
    -0.0022067767813383765,
    -0.001955606782616491,
    -0.006536717829629085,
    -0.002717190853453129,
    -0.004112490757571884,
    -0.006224306625801507,
    -0.008957364038220901,
    0.0004915013437702953,
    -0.004202815313059979,
    -0.0019538675748631065,
    -0.004327951670793688,
    -0.0062696203476735254,
    -0.005087226221662279,
    -0.0031251417606048756,
    -0.005261721015246738,
    -0.008585681632180563,
    -0.0031744726209790713,
    -0.005788108158846193,
    -0.0023491444974613612,
    -0.007018616965557889,
    -0.0024888920356209085,
    -0.00016197810851203975,
    -0.0011157459950302193,
    -0.007927652360560367,
    -0.004921610949716292,
    -0.002529070432974727,
    -0.0007323820713991264,
    -0.004162610535914553,
    -0.005899554729487097,
    -0.004385548922234146,
    -0.0100936360053984,
    -0.0051495611916085385,
    -0.002742320987384389,
    -0.0033727814532741596,
    -0.0023399113110132083,
    -0.0008574670016890801,
    -0.0029147711706558332,
    -0.006666579025927502,
    -0.002012113287299007,
    -0.0019348194563552981,
    -0.006325665782613475,
    -0.002318006180642089,
    -0.0047831317908617055,
    -0.0076762086747579755,
    -0.0029011483422183362,
    -0.005527348127652765,
    -0.0035764078627785467,
    -0.0021765617949141974,
    -0.002779368589311826,
    -0.00329413927886741,
    -0.0028242604535149915,
    -0.005849530194812734,
    -0.00018457969939537217,
    -0.0031995276089943764,
    -0.002344176997338812,
    -0.005460599136216236,
    -0.003077354126360912,
    -0.007263778141062327,
    -0.004853483003083352,
    -0.003052817839736627,
    -0.004457334405800761,
    -0.0040415138358516,
    -0.004472312122886714,
    -0.007264496562872334,
    -0.006788367195268104,
    -0.0013703669939880495,
    -0.0028461592237510533,
    -0.001667536420820133,
    0.0013265143921071462,
    -0.004013679438206019,
    -0.004570669083257983,
    -0.008724448411875654,
    -0.00015257019204771571,
    -0.005699846182905886,
    -0.0037104883241297418,
    -0.005576745795749752,
    -0.0019281918038637352,
    -0.0014025230157437285,
    -0.0006653614176587094,
    -0.0008920257313507068,
    -0.004344838283938307,
    -0.002729851420002344,
    -0.0029836157287592008,
    -0.002469060506915269,
    -0.005942931544234614,
    -0.00404930118260273,
    -0.0022953771476305687,
    -0.004384129881021277,
    0.0007351729851587802,
    -0.0014314223911069263,
    -0.0044264345365849014,
    -0.003774991062864566,
    -0.003738027325035184,
    -0.007388367167327652,
    -0.0009166211939201294,
    -0.004356197315680599,
    -0.008087297500461735,
    0.0003775965429296743,
    -0.006765172318447275,
    -0.002433586578233282,
    -0.007096368916889514,
    -0.00324479688932338,
    -0.002999210271096356,
    -0.0015877232980542194,
    -0.00030927656104228624,
    -0.001760216246985441,
    -0.0033284599906705514,
    -0.004443451767517953,
    -0.007644699753217972,
    -0.006885503354020335,
    -0.00889424078631542,
    -0.004867730638082372,
    -0.000890634325781639,
    -0.0047805141818981,
    -0.007631987698686234,
    -0.006852411857009466,
    -0.00320891929061079,
    -0.004755139454405664,
    -0.003729081553164884,
    -0.004309683348095512,
    -0.005161776822641122,
    -0.006378985746097486,
    -0.0054164346342873496,
    -0.005057053003296626,
    -0.005018728842802779,
    0.00044361405298470186,
    -0.006004839194558471,
    -0.0041017127471714085,
    -0.003169869441441403
   ]
  },
  "isotonic_LOSO_vs_trivial__width10__pooled": {
   "delta": -0.03935352272885024,
   "lo": -0.04322746211225742,
   "hi": -0.03034118905135048,
   "straddles_zero": false,
   "verdict": "a_better",
   "draws": [
    -0.03868879149238801,
    -0.04165776893052104,
    -0.036997804361096516,
    -0.03353256420319653,
    -0.03819705216963297,
    -0.041005089159929675,
    -0.03742705958710274,
    -0.03326196072772293,
    -0.030503983217113402,
    -0.029983312056225883,
    -0.039217089193855366,
    -0.039123957141469504,
    -0.04119805452630145,
    -0.03980635053473004,
    -0.03963359171568827,
    -0.03355562758807097,
    -0.033350519486557186,
    -0.03701765200203155,
    -0.03675444961818209,
    -0.038236347719847595,
    -0.03772545880121104,
    -0.04010576230563243,
    -0.0399164432064377,
    -0.04068492542000354,
    -0.04023259653789095,
    -0.03644838769892838,
    -0.03957368750690527,
    -0.04173793673959289,
    -0.04191107595887399,
    -0.034661045293515255,
    -0.03385410184271175,
    -0.04041074370516314,
    -0.04085914483240968,
    -0.03138302818133457,
    -0.03154598622975638,
    -0.03696016176067665,
    -0.043307862770721225,
    -0.029949418549788824,
    -0.03297919248414885,
    -0.029264109450522758,
    -0.04129229604050072,
    -0.039866283411197245,
    -0.03873371783818184,
    -0.03641586702272431,
    -0.04045862938562163,
    -0.04193686549026779,
    -0.03401150426224385,
    -0.03987252425203348,
    -0.0430625523245092,
    -0.039915353098265854,
    -0.03873063830280206,
    -0.04119100748417848,
    -0.037206094552370506,
    -0.04064817545082236,
    -0.041696023624902795,
    -0.03773260250086784,
    -0.03786001430484439,
    -0.037212724411533386,
    -0.0386097497942832,
    -0.033720187095182236,
    -0.03762894363398615,
    -0.04156351512180394,
    -0.03751092990256384,
    -0.035305587218186565,
    -0.03787518026906038,
    -0.03842211418986277,
    -0.03724256525737652,
    -0.03759615214113545,
    -0.03737604634165994,
    -0.03504498395630557,
    -0.038449089015781056,
    -0.03424736338252861,
    -0.03726993117604215,
    -0.03401032425245461,
    -0.038591734254588235,
    -0.03915954372823616,
    -0.0320584921037846,
    -0.03820907434774195,
    -0.03559415282221239,
    -0.03947809180342931,
    -0.04022724419243594,
    -0.035777869968563386,
    -0.037307722781462355,
    -0.041012737160009125,
    -0.039592840679862386,
    -0.03469212894771419,
    -0.03748893566866956,
    -0.03746928974472391,
    -0.03850252780451814,
    -0.04006439584070794,
    -0.042768969016742264,
    -0.039455608823742515,
    -0.03826965028988553,
    -0.0400808695592876,
    -0.033774853435793534,
    -0.03688436332625171,
    -0.03955514780401967,
    -0.04366844139192592,
    -0.041192514025932346,
    -0.03608906166450591,
    -0.0424640527290215,
    -0.03447829024239571,
    -0.03642881892513031,
    -0.038541447720602376,
    -0.04027872781421088,
    -0.03793407691989049,
    -0.03552297011997388,
    -0.0392585117156563,
    -0.0387592871642084,
    -0.030147321861275903,
    -0.03198790003929242,
    -0.03847759358274529,
    -0.04129274309324567,
    -0.03687486407804189,
    -0.0301353883083771,
    -0.038172686314546456,
    -0.035732855709491355,
    -0.04088178665738321,
    -0.039562382370267574,
    -0.03817858247647054,
    -0.040245531188099794,
    -0.03798621318564294,
    -0.03578707158890311,
    -0.03821693159868916,
    -0.03909027117339032,
    -0.035166940942791845,
    -0.0318619200255755,
    -0.040967965581407875,
    -0.03858184535958791,
    -0.03783706798753721,
    -0.040992143532372474,
    -0.041491279122437115,
    -0.0374519008795669,
    -0.037447839295026694,
    -0.03728494218693302,
    -0.038564701794688724,
    -0.037252357862302854,
    -0.04084343041820329,
    -0.04421597903558245,
    -0.04242060143376459,
    -0.03480252104139479,
    -0.03778943299829795,
    -0.03993621897979863,
    -0.03861662390926299,
    -0.041185512453049175,
    -0.036301522477286075,
    -0.037983177973483995,
    -0.029563683680553704,
    -0.034215858577583455,
    -0.04023053025294122,
    -0.042590182748356256,
    -0.03795986109304434,
    -0.03518974667571481,
    -0.03761808495987572,
    -0.044325185562176565,
    -0.038428515212189034,
    -0.03718545283523845,
    -0.033818177061364,
    -0.03772797789524207,
    -0.030930192740856868,
    -0.03962592395561372,
    -0.03283530146468028,
    -0.03658477611050306,
    -0.04009150460332553,
    -0.03061098670256776,
    -0.035488744974147536,
    -0.035756676385791185,
    -0.0360290749207595,
    -0.040669215812837015,
    -0.03888098969463954,
    -0.030700933912251475,
    -0.036009544755647285,
    -0.04039436280526416,
    -0.038096521360267005,
    -0.03982607214091234,
    -0.03716063337765037,
    -0.03753057312149325,
    -0.04526112502953308,
    -0.03475139030576156,
    -0.03360926029412248,
    -0.037299440690414944,
    -0.03576873791230961,
    -0.03244039732477296,
    -0.03999860919006816,
    -0.03366799605987329,
    -0.037272900454347065,
    -0.037194146858994546,
    -0.036932246417772124,
    -0.04073555934515417,
    -0.038714411859447094,
    -0.04653611938118813,
    -0.03977498899510578,
    -0.03331531024124251,
    -0.04165202005485548,
    -0.03725690655677095,
    -0.036191410341276896,
    -0.0395123471919207,
    -0.03540912690149637,
    -0.03422860224006599,
    -0.04072115335694896,
    -0.03783067531079786,
    -0.042053408050008644,
    -0.03081484903954042,
    -0.026218636659869655,
    -0.03832666060730999,
    -0.0374280955347569,
    -0.03906164666182861,
    -0.036936002631895726,
    -0.03296146812164264,
    -0.04229719185887328,
    -0.03803110393943704,
    -0.034332314827832375,
    -0.039338002628901324,
    -0.031080360622913646,
    -0.033472521060282645,
    -0.03035500149954768,
    -0.0394304644404238,
    -0.03687096742686126,
    -0.038718233891230185,
    -0.040447353894414804,
    -0.037326612902169494,
    -0.04384751154455437,
    -0.04062770080707466,
    -0.033546163140082894,
    -0.03790879850763949,
    -0.03453240527259389,
    -0.04448474927120264,
    -0.034911031160405684,
    -0.03879104146319011,
    -0.038712416211322175,
    -0.03709686234036991,
    -0.03989569911427506,
    -0.03737997534450397,
    -0.039201301943390325,
    -0.031590038944190574,
    -0.04038172393807493,
    -0.0404517574970291,
    -0.03786639867291123,
    -0.038324544043599744,
    -0.03233775112041309,
    -0.03726596819827936,
    -0.0402190107868073,
    -0.03524168500235964,
    -0.0390664512732894,
    -0.04024303082499107,
    -0.03998063409663904,
    -0.037403975255710604,
    -0.04273068375155518,
    -0.034471937600868835,
    -0.035528032765382266,
    -0.039779189411219086,
    -0.041230948180720234,
    -0.03442358931146747,
    -0.03471257905886806,
    -0.036637708491385486,
    -0.041483922959088364,
    -0.04162339318508275,
    -0.041732597206592836,
    -0.032981209595610725,
    -0.032806237833374254,
    -0.04137556866827009,
    -0.03767197340383998,
    -0.03649876515881484,
    -0.03552484244162148,
    -0.03340172783214832,
    -0.03390532247920737,
    -0.03693599587998366,
    -0.040136530586921015,
    -0.042280657027301126,
    -0.034376363250417076,
    -0.0384174160007477,
    -0.03723891088302829,
    -0.037620362440099024,
    -0.037325309534109244,
    -0.04152744640051057,
    -0.03727705342816248,
    -0.043276068969115546,
    -0.03701369801824735,
    -0.035052242562254685,
    -0.037163668903227066,
    -0.03721676345679749,
    -0.03659264914629508,
    -0.03142723226056708,
    -0.037426817783106366,
    -0.03980129789160872,
    -0.04208633952058572,
    -0.04137579423273029,
    -0.03895786479628747,
    -0.037211644533744925,
    -0.028088696301633947,
    -0.04300909754164316,
    -0.0399330842375801,
    -0.03640940839501259,
    -0.036440831716131564,
    -0.04364289926113585,
    -0.038880716607636624,
    -0.03266836437521825,
    -0.03848999795642485,
    -0.03384283416263976,
    -0.041146430421452655,
    -0.03058588272410651,
    -0.037751845032413814,
    -0.040373192607543094,
    -0.03679979274792408,
    -0.031195184273132996,
    -0.036253676131908545,
    -0.038333006247960606,
    -0.043316946986267396,
    -0.03968860875811033,
    -0.0380397740784235,
    -0.041201336439368914,
    -0.04305840037039064,
    -0.03947798400123506,
    -0.037403381917387964,
    -0.03586219589443411,
    -0.04009077267786164,
    -0.03910912059077708,
    -0.04427143119118698,
    -0.03742005182894245,
    -0.03515657530921243,
    -0.03842906585060385,
    -0.041043270731518894,
    -0.04081224850408196,
    -0.04022562842554961,
    -0.033273645500485,
    -0.03232324596192089,
    -0.040805870652208115,
    -0.03602338786798408,
    -0.03762648871903225,
    -0.038186483861273435,
    -0.03222422864157056,
    -0.03581811168711816,
    -0.037849265702125316,
    -0.033638326573975724,
    -0.03743688808503372,
    -0.03604043446134311,
    -0.03737872955168191,
    -0.03684967780962308,
    -0.03893263835158824,
    -0.034041324663211546,
    -0.03259264584076923,
    -0.04179365948420738,
    -0.03786832988978449,
    -0.038260606421461514,
    -0.030655078724530112,
    -0.037226728955463154,
    -0.041592562434015025,
    -0.03895320976575041,
    -0.04086298016973487,
    -0.03452618080716852,
    -0.040013346055852654,
    -0.03286549291877914,
    -0.040434891452333824,
    -0.03477484641255181,
    -0.03103238661125975,
    -0.034602525561985044,
    -0.03353233163876889,
    -0.032774212862257596,
    -0.039181896427808116,
    -0.0343946592812212,
    -0.04158257761859522,
    -0.035829315784650685,
    -0.0394449923105571,
    -0.03746322413471466,
    -0.041091944357452836,
    -0.039443755691578486,
    -0.035753919140689726,
    -0.04187851899097465,
    -0.04117506391892781,
    -0.03482769105277292,
    -0.0333193199601613,
    -0.03285588235808125,
    -0.03963112533377059,
    -0.03421443175184216,
    -0.03859738327092582,
    -0.03801022368879939,
    -0.03428247661843384,
    -0.041144195878039566,
    -0.040877125687202524,
    -0.040535911029880356,
    -0.03295233536443105,
    -0.04038924730990462,
    -0.038713398332274905,
    -0.037552910206200676,
    -0.04005537982389984,
    -0.03961645239992252,
    -0.04009828126269353,
    -0.038007053268755336,
    -0.039855164145291125,
    -0.03718671998355353,
    -0.03589388564416429,
    -0.036743568305310295,
    -0.035817738301856805,
    -0.03702125277644504,
    -0.04019665481148474,
    -0.041236951813292726,
    -0.03877230354266841,
    -0.04154816982036092,
    -0.034912859804581836,
    -0.03717931728641712,
    -0.0392273935305386,
    -0.03784433896670755,
    -0.03471341473637662,
    -0.040033746673167225,
    -0.03565784489576995,
    -0.04317274509703216,
    -0.034707997576057914,
    -0.04043771385769376,
    -0.04171543625375333,
    -0.03864321884020805,
    -0.03061330108996807,
    -0.029372524757498242,
    -0.03273353990871769,
    -0.03857169169994262,
    -0.03831531723000009,
    -0.03228212856756965,
    -0.03769044056353492,
    -0.043861730764663515,
    -0.036139776470269176,
    -0.04289884805519187,
    -0.03152440145279819,
    -0.03919897781813518,
    -0.033553763854129115,
    -0.030597616449189634,
    -0.035692418193081075,
    -0.03473353731631137,
    -0.04020330299674029,
    -0.03684497607563408,
    -0.04088733984510496,
    -0.03782086874721027,
    -0.03973698836273921,
    -0.041484187428715964,
    -0.042671610489312214,
    -0.04219502433306611,
    -0.03892352080596781,
    -0.038543546349968864,
    -0.04152425255369697,
    -0.03594865677618994,
    -0.036915866136464054,
    -0.036649414614906645,
    -0.03941822841372333,
    -0.04447619305549561,
    -0.04146502196816206,
    -0.03483621953433823,
    -0.03981753993822767,
    -0.037922193617332206,
    -0.04146428436729222,
    -0.0379623130762778,
    -0.03553458215995625,
    -0.038514619626541846,
    -0.03531341189211609,
    -0.0384932664764792,
    -0.03567221803112209,
    -0.04167370444550978,
    -0.03931425640281821,
    -0.04189644910302951,
    -0.0380308171559818,
    -0.02784270076884819,
    -0.032286918769189085,
    -0.042430460619535704,
    -0.03825255565204361,
    -0.03228109739011484,
    -0.038512604483525496,
    -0.03617942940199401,
    -0.03930510127358238,
    -0.033654113313102654,
    -0.040485485452563884,
    -0.037628015315145924,
    -0.03402595586963484,
    -0.030540900723692033,
    -0.03840525844065272,
    -0.03870932076731101,
    -0.03623136071603061,
    -0.03720965297878115,
    -0.039791533489899,
    -0.038411621048552315,
    -0.040949256373800424,
    -0.039942426999801314,
    -0.02932035550452436,
    -0.040101605921558536,
    -0.0399297160256888,
    -0.03768537686651343,
    -0.0340267377644568,
    -0.040876344273697504,
    -0.0355738961784671,
    -0.033645297823061956,
    -0.04236904502876695,
    -0.03473403584953128,
    -0.038557588183395754,
    -0.03683811567420095,
    -0.028085640832255964,
    -0.03838301906968424,
    -0.031487698289605244,
    -0.026838764291763004,
    -0.04430318988229584,
    -0.040994619150729085,
    -0.03783669952398932,
    -0.035133522702603164,
    -0.034932450062733246,
    -0.03731795091166708,
    -0.03613854443630401,
    -0.0368795353061359,
    -0.0341321999668677,
    -0.038303885170817925,
    -0.03468949439841201,
    -0.043257344671177055,
    -0.03598175141490291,
    -0.04092636128862468,
    -0.03594271339751282,
    -0.0373126492454409,
    -0.033260013173922465,
    -0.04221305963437364,
    -0.03677929459104625,
    -0.03324370834519122,
    -0.03904461747213224,
    -0.03677698549335384,
    -0.0261390803531421,
    -0.0323366762022141,
    -0.03446038033241463,
    -0.03825846560839216,
    -0.03725075781725712,
    -0.03515900247203535,
    -0.035399881409068,
    -0.03429336079781242,
    -0.03479627943022133,
    -0.04001395282503666,
    -0.035408092501342116,
    -0.04187522133511401,
    -0.03384431760771453,
    -0.036977930628480496,
    -0.03298889969369924,
    -0.04383180208184702,
    -0.0316766628736793,
    -0.03765572039049209,
    -0.03620267385011437,
    -0.03808903687366064,
    -0.0348937186845281,
    -0.04034904557554089,
    -0.03558665196372138,
    -0.037592303801191336,
    -0.036139148180685275,
    -0.04165641096613747,
    -0.039916943176506056,
    -0.032372500620710884,
    -0.04346768583283607,
    -0.03834823875880006,
    -0.04162079617509725,
    -0.03733164867595245,
    -0.03956886003544232,
    -0.03990901779828197,
    -0.03533774897825742,
    -0.042143328605258074,
    -0.038592116910392806,
    -0.03767007174674673,
    -0.0426649441074424,
    -0.03881929295253014,
    -0.03653761101654468,
    -0.040342385142933083,
    -0.03185077973319629,
    -0.03382304602867019,
    -0.03436973960773033,
    -0.03831638539575977,
    -0.03627625880507031,
    -0.04294004360883226,
    -0.04012165139067616,
    -0.035719854502199076,
    -0.04164726213382945,
    -0.03511052836877498,
    -0.03731073856789402,
    -0.034511813085698825,
    -0.034551834602565085,
    -0.042333317428865785,
    -0.04204751381449006,
    -0.03831331744955647,
    -0.039212544257293515,
    -0.04188687634414579,
    -0.03976345989381493,
    -0.03622504733709729,
    -0.034278770647395485,
    -0.03780961164003595,
    -0.03304718992784093,
    -0.03807980075181061,
    -0.03571093950983749,
    -0.036132035896820354,
    -0.039304556723759834,
    -0.037309743732174154,
    -0.04171492089816768,
    -0.04058685616268158,
    -0.03200317753666694,
    -0.032487212409962794,
    -0.03520760076775461,
    -0.03807391328042268,
    -0.040311117436145745,
    -0.04042268034536706,
    -0.04233621290335664,
    -0.04087926879653349,
    -0.04074458140645093,
    -0.038022983007973944,
    -0.02946616804785599,
    -0.03378567383070754,
    -0.04077534235520506,
    -0.03743498946261221,
    -0.03873823096477592,
    -0.038994200951789876,
    -0.036038543534644626,
    -0.039185524553393726,
    -0.03228135523378826,
    -0.03546831721404194,
    -0.037131327068721506,
    -0.032742777431066364,
    -0.0349237515120159,
    -0.03293454324638946,
    -0.04321963748056873,
    -0.039546225660377646,
    -0.03870734284091253,
    -0.03646538245409067,
    -0.03573651632831855,
    -0.035674801280983964,
    -0.03431961242380868,
    -0.03956406914726989,
    -0.03571895910418978,
    -0.0395510433827899,
    -0.0357299764565947,
    -0.03761081423255091,
    -0.0390680797663439,
    -0.043401407919590684,
    -0.031922025804458104,
    -0.03881299871757293,
    -0.037015702514843735,
    -0.03790950249737633,
    -0.032347909032820206,
    -0.03831868495141915,
    -0.027759608711351164,
    -0.034442602781981496,
    -0.03847431279459533,
    -0.0352781598104915,
    -0.03810582834688658,
    -0.03611942740206721,
    -0.043792163211587985,
    -0.032008504786360255,
    -0.037869158216218377,
    -0.03603448316022737,
    -0.038735454948899205,
    -0.037174563293137564,
    -0.039547913753350684,
    -0.0384583601578201,
    -0.03882190245553058,
    -0.03106090700872828,
    -0.034510274299164444,
    -0.03050407478668811,
    -0.03916186315437263,
    -0.03988099157657604,
    -0.04045411567837388,
    -0.040824571740452564,
    -0.03800483311286483,
    -0.03137824292014319,
    -0.029023083448156968,
    -0.038629656306231996,
    -0.04067507991703367,
    -0.03284466827296806,
    -0.040146110550651405,
    -0.03941183681139662,
    -0.041636477450377865,
    -0.03983155063262374,
    -0.03492337785741137,
    -0.042376358626740836,
    -0.03672883461152021,
    -0.03575681671921352,
    -0.03774201585699749,
    -0.03903289667228657,
    -0.04030972551372124,
    -0.03473667178034289,
    -0.03629369777243905,
    -0.037070533897793294,
    -0.03607605899581858,
    -0.042366116042212854,
    -0.03750693641110371,
    -0.03655980377083333,
    -0.04395683834981132,
    -0.04088740273560499,
    -0.03810323019187069,
    -0.039104004178672574,
    -0.039963289543224846,
    -0.03502601581370114,
    -0.03458056898108202,
    -0.04209536294038858,
    -0.038991618304182546,
    -0.03428903769039916,
    -0.036361414369617616,
    -0.03900157671650707,
    -0.04231330475162988,
    -0.04185850281812919,
    -0.036243247213779736,
    -0.03285988677194034,
    -0.03336246928468979,
    -0.03519826690689545,
    -0.03665994025829913,
    -0.039201115862996835,
    -0.04006102195273963,
    -0.03203941682440719,
    -0.04106337995780961,
    -0.041359764740714205,
    -0.03783776771295176,
    -0.04476996477695836,
    -0.03954861912903174,
    -0.03280062096928596,
    -0.04052595574467665,
    -0.0378326216826081,
    -0.034617290536234975,
    -0.04069326033387585,
    -0.03975483268290362,
    -0.036623878316635855,
    -0.03946728836299558,
    -0.037702945545486886,
    -0.03203501764269169,
    -0.034589011604361286,
    -0.04023358437341999,
    -0.03101079971616279,
    -0.03962440175994552,
    -0.04062579797692631,
    -0.03179382171515212,
    -0.03614266134030493,
    -0.04082988002477864,
    -0.037960110432128547,
    -0.03672075766225216,
    -0.04188422770604363,
    -0.03262636288642392,
    -0.04558960857969133,
    -0.035252538781484925,
    -0.029603785715743985,
    -0.029540847134300482,
    -0.03980088175751571,
    -0.03814655542101216,
    -0.03393425660906122,
    -0.036286472348279315,
    -0.03759268407197686,
    -0.040581660614317054,
    -0.034001682484642706,
    -0.04053437025693254,
    -0.04134851622967654,
    -0.04001636353607108,
    -0.03489271266426982,
    -0.03094753282231518,
    -0.03737654481794479,
    -0.04021868936126151,
    -0.03580260280885731,
    -0.040481734786798625,
    -0.04296051866041783,
    -0.037594580690525264,
    -0.0405003802113391,
    -0.038072083202247115,
    -0.037277296718918045,
    -0.038938623844292045,
    -0.034686609693526105,
    -0.03563312566778747,
    -0.0405685906985195,
    -0.03800169477321452,
    -0.039055124990784854,
    -0.03643079175337104,
    -0.039196854988400955,
    -0.0400868187202434,
    -0.040143715481488894,
    -0.03815645752263681,
    -0.034076998497821955,
    -0.03675124695655248,
    -0.03194935567136871,
    -0.036993294963405976,
    -0.03814077222359221,
    -0.035358481043255986,
    -0.03760208363786445,
    -0.031387414871648076,
    -0.03505310957213452,
    -0.03543402497313888,
    -0.033202464256021524,
    -0.03633990022175305,
    -0.03593653017809603,
    -0.035320822917195245,
    -0.03380483961757205,
    -0.034301285056525216,
    -0.039964113532306736,
    -0.031258255580860636,
    -0.03796113682788935,
    -0.03658956851804754,
    -0.04264170161856469,
    -0.03898569266514701,
    -0.03358334382868204,
    -0.03854681064309964,
    -0.04250572428375396,
    -0.03546359281440971,
    -0.035886238350389774,
    -0.04429763470587724,
    -0.037922492715945756,
    -0.03791122642221977,
    -0.04053356599294067,
    -0.03765110987232527,
    -0.03448332923754235,
    -0.04084638182227303,
    -0.03249279711621921,
    -0.03750417704360111,
    -0.03383507489152551,
    -0.036516174622922386,
    -0.036999343942066124,
    -0.03519412838167075,
    -0.03914960457407549,
    -0.03274181140185818,
    -0.03954333260755746,
    -0.039621379766819675,
    -0.04183167962628395,
    -0.03673004967350409,
    -0.041468635664611286,
    -0.03731417497460898,
    -0.03894814850833539,
    -0.03551692577535535,
    -0.03657625409430328,
    -0.03542628026620935,
    -0.03564877035806473,
    -0.03795565125426305,
    -0.04116669910705831,
    -0.03589187402992328,
    -0.04034932929814314,
    -0.03411092757244552,
    -0.03214851140184898,
    -0.03970116834070337,
    -0.03384854886088831,
    -0.03737618328879011,
    -0.03509784579129909,
    -0.03195418572187915,
    -0.04146900498476823,
    -0.04077895347899989,
    -0.04045802619070872,
    -0.04011082778514359,
    -0.035476892956133765,
    -0.041011268216429024,
    -0.03664814382743311,
    -0.03384643689927819,
    -0.035128033540348644,
    -0.041458997887853524,
    -0.03664836112956386,
    -0.0435004312174422,
    -0.03207591213551651,
    -0.04028388254443036,
    -0.037863752179994214,
    -0.032434056354175685,
    -0.03829200080100543,
    -0.04092888051569972,
    -0.0349456614701035,
    -0.040591643399809356,
    -0.038300215355340284,
    -0.03913213725649016,
    -0.03390632936605529,
    -0.038182132285296176,
    -0.03363716192695587,
    -0.03425918603198902,
    -0.03370472208117452,
    -0.03361725384388405,
    -0.04249196830048095,
    -0.04139811357599961,
    -0.033466134623021525,
    -0.035508363553377456,
    -0.03936987043783857,
    -0.043226816721472404,
    -0.04019377379788177,
    -0.03781511825705573,
    -0.03861425342450534,
    -0.03603696958222799,
    -0.03845880762928449,
    -0.03899922905846765,
    -0.04300653395930568,
    -0.03685327238052658,
    -0.03846920113074608,
    -0.04115146713532536,
    -0.03881605331459736,
    -0.03883369387569778,
    -0.04158128153843946,
    -0.030791597790493185,
    -0.029278187831716665,
    -0.0324205555408603,
    -0.03965434637529305,
    -0.033858726486231616,
    -0.041579460077803415,
    -0.03673308260008617,
    -0.03269945276022332,
    -0.04026455527818033,
    -0.035298994398182584,
    -0.030212934396977524,
    -0.03739244657448859,
    -0.04008729029487547,
    -0.03654733547183973,
    -0.040830903451812756,
    -0.03024590961808518,
    -0.03460864680019065,
    -0.03795132418683265,
    -0.032314688794471746,
    -0.0371497530635712,
    -0.03815010222536792,
    -0.04229034145241639,
    -0.04079177309419363,
    -0.04194159311321076,
    -0.03846889335656662,
    -0.03583857022937559,
    -0.041049262651504596,
    -0.032774193836111076,
    -0.03499375751370747,
    -0.03658668813689634,
    -0.03218518710599996,
    -0.0359211535652704,
    -0.03605698235356353,
    -0.04296083443372137,
    -0.04265000187144748,
    -0.03796761725240081,
    -0.04117698045818015,
    -0.03810086216036014,
    -0.03786226983206895,
    -0.03502327434776351,
    -0.02946435186975627,
    -0.040110931625442645,
    -0.03486818505660188,
    -0.03862049673309077,
    -0.03720860776352579,
    -0.03686059468718455,
    -0.0397632460571292,
    -0.03793924439603285,
    -0.04460381917077067,
    -0.035766521692383466,
    -0.035995906755393686,
    -0.03633704570657515,
    -0.039404056944167945,
    -0.03578552097267361,
    -0.036044985518736875,
    -0.040388140057005695,
    -0.03801175220836524,
    -0.0329432503126501,
    -0.04234441897584168,
    -0.03413827937255837,
    -0.028999147408678944,
    -0.039537671173604634,
    -0.03709309212415683,
    -0.03718826181982625,
    -0.03906586294051101,
    -0.03711527863128312,
    -0.04238370118548065,
    -0.04167891725308978,
    -0.042584188565822786,
    -0.03920461801180648,
    -0.02687020958604625,
    -0.039294074284265575,
    -0.040502399709996945,
    -0.038108226605415366,
    -0.039896556440313785,
    -0.033841234402280665,
    -0.03272915092153791,
    -0.03683658054237393,
    -0.03774946810371755,
    -0.04191232407586059,
    -0.04074438005134124,
    -0.03394601903734125,
    -0.038478744403128665,
    -0.035594150887431696,
    -0.04278316784307766,
    -0.04085587078934696,
    -0.03939193535520076,
    -0.0342918075953481,
    -0.036398757797292576,
    -0.04047851646355984,
    -0.0390347046981384,
    -0.03762515863149074,
    -0.036182596915039084,
    -0.038873937867005603,
    -0.0408785659679025,
    -0.03902383426505858,
    -0.03318823104029951,
    -0.041146310287761674,
    -0.038467721465051466,
    -0.033501073405367725,
    -0.03622918577285214,
    -0.036452793365714005,
    -0.042266784622472436,
    -0.038177865023498216,
    -0.039755134419737416,
    -0.03340561173804529,
    -0.03443554010881856,
    -0.03432446746888217,
    -0.035687319724343886,
    -0.037682571180008645,
    -0.041949967896103085,
    -0.03329500689521385,
    -0.034856095536482834,
    -0.03688985723386321,
    -0.03858747498845868,
    -0.03894324600034718,
    -0.03870251495833855,
    -0.034901846653086696,
    -0.040129004395839274,
    -0.03782669260695222,
    -0.03868644813252117,
    -0.039046122860478774,
    -0.03794387121393161,
    -0.03959673487963896,
    -0.035495339486633276,
    -0.03564084104318054,
    -0.03320944498302058,
    -0.03911584810528632,
    -0.03688142313890128,
    -0.04490889065421755,
    -0.03844069598850523,
    -0.036345918611973574,
    -0.03476729331040179,
    -0.038800335782641616,
    -0.037119507896029864,
    -0.03885629906705091,
    -0.03825749074409729,
    -0.03180384495619225,
    -0.039412419811013934,
    -0.03559089281680445,
    -0.042510031193286585,
    -0.03695104567480659,
    -0.04104379298131683,
    -0.040152964315726215,
    -0.038289063961460784,
    -0.03604173520354069,
    -0.03364388309171981,
    -0.03418553161059735,
    -0.03747800323173631,
    -0.03866871910261882,
    -0.03726608776280896,
    -0.037753826294087064,
    -0.033404180729506794,
    -0.03493970555760739,
    -0.03882797532776895,
    -0.0410622241890958,
    -0.04027479521274507,
    -0.03835192632370971,
    -0.03818292908979293,
    -0.03637228418459605,
    -0.03932426847451744,
    -0.038603816840474606,
    -0.03923896393832772,
    -0.03253686981155593,
    -0.040522195492111855,
    -0.04031883944376005,
    -0.03590415647967453,
    -0.037694336442256636,
    -0.037133985626983085,
    -0.04107565055737719,
    -0.03875311367523811,
    -0.03834383952984898,
    -0.04004477536214271,
    -0.030593123531222073,
    -0.041575120512207006,
    -0.038079540616422616,
    -0.03932850240354863,
    -0.035824472073875034,
    -0.042198278054392635,
    -0.03494319191748971,
    -0.03720572151593341,
    -0.034721332652028106,
    -0.0389915635978056,
    -0.04303283813149745,
    -0.0347084703364751,
    -0.037887370180161084,
    -0.03561798481441039,
    -0.0354142593600431,
    -0.03604745910499099,
    -0.038591160848058574,
    -0.038709065978714825,
    -0.03385699280769549,
    -0.03517787617901448,
    -0.03196865612752634,
    -0.036549123342850334,
    -0.0378846744916449,
    -0.03659969465979695,
    -0.038145376252535834,
    -0.0408722279228718,
    -0.033543821067651615,
    -0.0403450241363049,
    -0.03930073475250714,
    -0.038029314457116374,
    -0.0396278435414478,
    -0.03723740114104886,
    -0.035436029583216844,
    -0.03154992831707214,
    -0.0413574435451206,
    -0.039873952679820135,
    -0.03846706995517689,
    -0.035393273720127,
    -0.03438686647750746,
    -0.02957819813708113,
    -0.037260607521607335,
    -0.04164814257414637,
    -0.04018376823066139,
    -0.039082636171451725,
    -0.033451951240801386,
    -0.04143033288253888,
    -0.040577339236638324,
    -0.0371658321260612,
    -0.03767049389857124,
    -0.029378906298400856,
    -0.0379079444063752,
    -0.033126660331604454,
    -0.03497126782682958,
    -0.03467328354335891,
    -0.0354724843213097,
    -0.03809559547440758,
    -0.041804592316355874,
    -0.04244520990826366,
    -0.03735488143900101,
    -0.030431089394234275,
    -0.04091834177449358,
    -0.03219828381255373,
    -0.03602791886962797,
    -0.0379653768267219,
    -0.03815520530372707,
    -0.03821362227010831,
    -0.03766967776401704,
    -0.04045297001070579,
    -0.03689817441088415,
    -0.03870671869208636,
    -0.04080663422756953,
    -0.034032630804981825,
    -0.036372946197154796,
    -0.039826216734372345,
    -0.029846561912116695,
    -0.03438685686100619,
    -0.040810110050519016,
    -0.03973702265884292,
    -0.03776212229003576,
    -0.03681088440972916,
    -0.0354377814754063,
    -0.03925639629347401,
    -0.03695160169065722,
    -0.04446243703890938,
    -0.04208303264585749,
    -0.03126334078599034,
    -0.033041912239044825,
    -0.036200396405647206,
    -0.0374882667056992,
    -0.03457565819178873,
    -0.042568498334198034,
    -0.03695287757282147,
    -0.038008827542108686,
    -0.03879203926478812,
    -0.03992285586012553,
    -0.03985003331928413,
    -0.03989708325639916,
    -0.03821619265042491,
    -0.03727969198339501,
    -0.03762578221785671,
    -0.04002802139157714,
    -0.032261708905149386,
    -0.03776358654006279,
    -0.03972547600425552,
    -0.03889107480978687,
    -0.038166249477426514,
    -0.04119257858606076,
    -0.036566895666816035,
    -0.034169780819057444,
    -0.04011575479035978,
    -0.03967535354912198,
    -0.0378810519124456,
    -0.03700300865309803,
    -0.030735849865002537,
    -0.031201138151266367,
    -0.036722477685847646,
    -0.029126373659050256,
    -0.03958037766957308,
    -0.038089410279748936,
    -0.040616209404644874,
    -0.043018268636240815,
    -0.039203927869976174,
    -0.038132455938660395,
    -0.03771355760462792,
    -0.03699138944623818,
    -0.039956675193399245,
    -0.040861753936450154,
    -0.028337738116769547,
    -0.03709503463152886,
    -0.04056500943886809,
    -0.04192010691926458,
    -0.03723279014347436,
    -0.03788654207811043,
    -0.03888738366127409,
    -0.03809830706932067,
    -0.03869559753951546,
    -0.037885559176626254,
    -0.04352493345828757,
    -0.033542512232139506,
    -0.036872350529336476,
    -0.04335916787563946,
    -0.03835018586035463,
    -0.039187770931479564,
    -0.038613390783655346,
    -0.03432479397177636,
    -0.03273494314591168,
    -0.03694416153164186,
    -0.038807805961633496,
    -0.03369679209297643,
    -0.038634398237689146,
    -0.030861215910708253,
    -0.03257947292898776,
    -0.040010555168966476,
    -0.038465854788939144,
    -0.03656371531630384,
    -0.03710484328278287,
    -0.039152636743973054,
    -0.04325263235287291,
    -0.03714521957818524,
    -0.040479371711256436,
    -0.03279455645947018,
    -0.03936107126142979,
    -0.03778808437862927,
    -0.03945404802609099,
    -0.038782161347010125,
    -0.040004500567431496,
    -0.036914699359194954,
    -0.03518110284069879,
    -0.040340666236169546,
    -0.03731761355807395,
    -0.03630379863216785,
    -0.03566728667110757,
    -0.03242642240363124,
    -0.03549554590609123,
    -0.03610470398111721,
    -0.039138339129522734,
    -0.03519848505674915,
    -0.032150160969217564,
    -0.0436272736191273,
    -0.04095270631697545,
    -0.03830399485723379,
    -0.03304810211884629,
    -0.04094030459415317,
    -0.03565296554073368,
    -0.03471786893546729,
    -0.040448967594818905,
    -0.035038158178014825,
    -0.04018259860994334,
    -0.039091388653562015,
    -0.039557838094481976,
    -0.03384536429765922,
    -0.042909206827156626,
    -0.0318880023034914,
    -0.037229655151889224,
    -0.038204507998385456,
    -0.04036181070328944,
    -0.0371929769331377,
    -0.04525092065922302,
    -0.03955671477267654,
    -0.03912266583968945,
    -0.03572788260133433,
    -0.040610823403019865,
    -0.03878844142949836,
    -0.03557207751700675,
    -0.035334715037038944,
    -0.03214223968408785,
    -0.03940966118759835,
    -0.03671739955495772,
    -0.030549021437852396,
    -0.0331686344145894,
    -0.0358460788169065,
    -0.044443870621457576,
    -0.03401728586536216,
    -0.04299547230933852,
    -0.04178469367657216,
    -0.027524044057971007,
    -0.042014980177078436,
    -0.03627773106046585,
    -0.036686251426993895,
    -0.04217001443428535,
    -0.03769937783746954,
    -0.0352694611540026,
    -0.04096141232273602,
    -0.03498703761800724,
    -0.04029332197910766,
    -0.03702504596052196,
    -0.03290527426987004,
    -0.03689201488875827,
    -0.03230792669000081,
    -0.03719594295033754,
    -0.036700928215548614,
    -0.03683044466588842,
    -0.03662617486584287,
    -0.04020580062568918,
    -0.038922615171487374,
    -0.035983849684285016,
    -0.037314807947180374,
    -0.0369762456178653,
    -0.03521408356064246,
    -0.04056342472910306,
    -0.031283218046353325,
    -0.03682872831725644,
    -0.038972521647846384,
    -0.03456188262528676,
    -0.03533631461795643,
    -0.03352250604063317,
    -0.036820933138728126,
    -0.032933821687469944,
    -0.04007696953592632,
    -0.038648066216741675,
    -0.030343088127924536,
    -0.03303996355466235,
    -0.039266143292160965,
    -0.03171051089851748,
    -0.03680281567872883,
    -0.04070054870604716,
    -0.03438265915724281,
    -0.03692660497600613,
    -0.0348214631020076,
    -0.03965737209989748,
    -0.03297362938198181,
    -0.03553855094639923,
    -0.03363072280379599,
    -0.043196715933440835,
    -0.03995598489800346,
    -0.03933149070010739,
    -0.03508904628099491,
    -0.03346935994919465,
    -0.03493517387864693,
    -0.03673040904293011,
    -0.03968967837689629,
    -0.036045100755884935,
    -0.04057148102248685,
    -0.03810993134861431,
    -0.0376931374338337,
    -0.03486597587059424,
    -0.02976584717776895,
    -0.036759009930998086,
    -0.03692569163759082,
    -0.03380736409083307,
    -0.038098026044909736,
    -0.04102886376868497,
    -0.03994986045595427,
    -0.03527715867833464,
    -0.039306739380269635,
    -0.03823398312632228,
    -0.03962889137170096,
    -0.04058083569186709,
    -0.03808416444036218,
    -0.03748256730761307,
    -0.03885959189786688,
    -0.0431185478410913,
    -0.037678027919161076,
    -0.03144313206604339,
    -0.03000628012823382,
    -0.038877741844927295,
    -0.04036638493089695,
    -0.042297327062839035,
    -0.040510220399652096,
    -0.03945587413655021,
    -0.04009062212361641,
    -0.036484870469411755,
    -0.037078198501397236,
    -0.03615332469369369,
    -0.03270460530334905,
    -0.036545442918363674,
    -0.037351351957186175,
    -0.04483207471375356,
    -0.038628634022998064,
    -0.03668113749156889,
    -0.03744493437481709,
    -0.03761834443123602,
    -0.0370879866517663,
    -0.03629215049521296,
    -0.035994596181768465,
    -0.039201690029937196,
    -0.034797128254688656,
    -0.036004822005390257,
    -0.02623879900895994,
    -0.03459088384420705,
    -0.03140452440529591,
    -0.04062975878835645,
    -0.034380984933026604,
    -0.03310345215453561,
    -0.039222704840211946,
    -0.038494906069172906,
    -0.037145197128061004,
    -0.03492568079605116,
    -0.03317683921383867,
    -0.0375773235522517,
    -0.04027787770775416,
    -0.03917569882227513,
    -0.032013987534857354,
    -0.03987026888065699,
    -0.03363271892752034,
    -0.038906557358611135,
    -0.04307108704157264,
    -0.037287405931450454,
    -0.03468030254323726,
    -0.04101674485320875,
    -0.0359542775780842,
    -0.04321628268112192,
    -0.040501251190258186,
    -0.03456096008041916,
    -0.03084371610382925,
    -0.04076001765338037,
    -0.04119149268795746,
    -0.03571741829427184,
    -0.042992103302375295,
    -0.03787412119969733,
    -0.03598936278766794,
    -0.03691716327378053,
    -0.032610169418356615,
    -0.04529582783241517,
    -0.03839187182796469,
    -0.041567861231036576,
    -0.04000512160150717,
    -0.036476426129574885,
    -0.036732409046778054,
    -0.0324413969836006,
    -0.04459078986617676,
    -0.04312779711182599,
    -0.034043582490578456,
    -0.03688257722687043,
    -0.03228900316849257,
    -0.03760004663597845,
    -0.03429732720521586,
    -0.0384207501972779,
    -0.04024517445017671,
    -0.03963644912605245,
    -0.03797104924165477,
    -0.03908330551269211,
    -0.03532636544847388,
    -0.040672516871772764,
    -0.03736951789324844,
    -0.041398911212882056,
    -0.03064545346193792,
    -0.03574817478755325,
    -0.03469645541329518,
    -0.03857151921842876,
    -0.033208682689936604,
    -0.039493279036634646,
    -0.0372660005182324,
    -0.038948384948407674,
    -0.03836259700512183,
    -0.03841142947458259,
    -0.03829834819598309,
    -0.036337005333616515,
    -0.03905017151182664,
    -0.037890974313285815,
    -0.040389857504353734,
    -0.03823480449169232,
    -0.03509653773263975,
    -0.04436637571913985,
    -0.03527703256171849,
    -0.0388683187649072,
    -0.04213305049604434,
    -0.03895706698357111,
    -0.03520467444434567,
    -0.033848453451714014,
    -0.033222229411889986,
    -0.03713345877042353,
    -0.03744624548555722,
    -0.038336656506378936,
    -0.038827307687944734,
    -0.03722926809463214,
    -0.038342141376254,
    -0.04164638905252195,
    -0.03557181708663229,
    -0.036463317471564664,
    -0.03562475856390935,
    -0.03648667046068149,
    -0.040655840586030084,
    -0.039839784178334586,
    -0.03038609499373094,
    -0.04144379169850154,
    -0.0391068250466762,
    -0.03312944151076554,
    -0.03775205605338818,
    -0.029266910840951288,
    -0.03768320766380242,
    -0.03970788845875954,
    -0.03813651746206759,
    -0.037555769070724845,
    -0.03625959120475918,
    -0.03752621554496955,
    -0.040338478388945664,
    -0.038578488798790916,
    -0.03906338161037687,
    -0.03718697680816719,
    -0.04145119316959481,
    -0.02794957466429633,
    -0.03636555561411301,
    -0.03718004006784023,
    -0.036748666270310024,
    -0.03338198665271576,
    -0.035382874349742105,
    -0.04186795354533549,
    -0.03809626541978554,
    -0.04015615756165086,
    -0.03759378840894041,
    -0.04250703673287787,
    -0.039434539098197906,
    -0.04278290754485066,
    -0.03410720880157814,
    -0.03799386603609776,
    -0.038806505951377024,
    -0.03707813204909225,
    -0.04011505136300712,
    -0.037084174528580316,
    -0.041286096531122425,
    -0.035544344860530715,
    -0.03468944838373514,
    -0.04184852781297492,
    -0.025589505644435448,
    -0.04234899363267106,
    -0.03790911667014191,
    -0.03271453096055846,
    -0.04224110311367237,
    -0.036723600774456716,
    -0.03780968630126459,
    -0.042999436334824045,
    -0.038547325926972825,
    -0.03224561497712333,
    -0.042427043813488,
    -0.03298990450699025,
    -0.036631265738515315,
    -0.03262910780418522,
    -0.039222992566454146,
    -0.04436813303136059,
    -0.03862264673014763,
    -0.03634202067807254,
    -0.034286724029551366,
    -0.040954302916404346,
    -0.03825143890643162,
    -0.03707294824781609,
    -0.0373853819328233,
    -0.03913459321067109,
    -0.03453366440677397,
    -0.04064655071853193,
    -0.03877708896675107,
    -0.03667219557346313,
    -0.04311675310372149,
    -0.03798975461160926,
    -0.03192594031666378,
    -0.04095954686365773,
    -0.04205813515013353,
    -0.03609338975915487,
    -0.038272137502715894,
    -0.03786357788120635,
    -0.044328229782050976,
    -0.037517777959157166,
    -0.035112767054417286,
    -0.040449316906475186,
    -0.0321220609045042,
    -0.03716492783141871,
    -0.04287450458619163,
    -0.03200950312439453,
    -0.03452370981891878,
    -0.03980958726522678,
    -0.03433607830742154,
    -0.04149482037446724,
    -0.0397459566651869,
    -0.036993607796381174,
    -0.03224858230887131,
    -0.03677212058133994,
    -0.03921750768753931,
    -0.040007051337591956,
    -0.04285722329297384,
    -0.0328501899988827,
    -0.03661016486412974,
    -0.04232603198395571,
    -0.03458287303157019,
    -0.039979048754469323,
    -0.03608239349420102,
    -0.03594462175225242,
    -0.040015470170274715,
    -0.03472726228637667,
    -0.03666918215122125,
    -0.035525919628361075,
    -0.041908437227476905,
    -0.037175662267419515,
    -0.0354754251401006,
    -0.035950695066653354,
    -0.0386975965710735,
    -0.03026712506496184,
    -0.028850711913849556,
    -0.03768009973032602,
    -0.03475180597795779,
    -0.038535168268410774,
    -0.03317873588816661,
    -0.03210181778086596,
    -0.03525352756619646,
    -0.03420540629937856,
    -0.03575508273933867,
    -0.034273927553713605,
    -0.040959041848593225,
    -0.038348529630044814,
    -0.03711111323176404,
    -0.04196529405600274,
    -0.03859431225102714,
    -0.03629789434160287,
    -0.037666970766247206,
    -0.038557677270738236,
    -0.04149113648170979,
    -0.04051127652033746,
    -0.03841378852407262,
    -0.039487956110219914,
    -0.039988954759646686,
    -0.03602771243991328,
    -0.037875441333806,
    -0.039811679152751106,
    -0.03381994372592887,
    -0.031745471195572854,
    -0.037698966714805195,
    -0.04067447603678713,
    -0.04059308856525139,
    -0.03889048085436603,
    -0.034591363383315636,
    -0.04068586518562118,
    -0.03567704647391206,
    -0.04135845110119785,
    -0.03306708948799519,
    -0.04019926179880832,
    -0.03824879758251981,
    -0.03617102080270292,
    -0.04156034969752803,
    -0.03249838838244219,
    -0.039504564926701735,
    -0.03940147555729985,
    -0.04315325235510542,
    -0.03550850017226545,
    -0.04087851954692221,
    -0.03959402066358232,
    -0.03426735055205937,
    -0.04313176100529329,
    -0.0353624217599067,
    -0.03569874827230328,
    -0.039780478794707815,
    -0.038546499997656164,
    -0.0405662441617487,
    -0.02989605051334605,
    -0.02929040341921417,
    -0.034766558805112285,
    -0.034511001907131925,
    -0.043274935372060404,
    -0.03685136785969739,
    -0.03620667582503325,
    -0.039895376896746666,
    -0.03639172680910217,
    -0.03205782822631666,
    -0.03823329000340617,
    -0.045271277888914975,
    -0.03658051444912957,
    -0.040528544252006755,
    -0.033404604341989594,
    -0.03945517504926182,
    -0.036719615806420525,
    -0.0349713216836983,
    -0.036891984604904705,
    -0.03488706346751345,
    -0.043577919129923155,
    -0.045518712080390794,
    -0.03692691047466137,
    -0.03210942363104771,
    -0.041963636118778666,
    -0.03905049897662348,
    -0.03976953760260993,
    -0.04157185580043181,
    -0.032646186737962594,
    -0.036088557355082325,
    -0.04113256614394345,
    -0.04304640687314223,
    -0.029664397053964998,
    -0.03464310954658499,
    -0.03932306539264708,
    -0.03357033357674976,
    -0.0359524559042951,
    -0.041965925025268726,
    -0.03885587135530637,
    -0.035008970202938375,
    -0.04022669227281711,
    -0.037002650010047294,
    -0.04150355169155584,
    -0.042040311498838,
    -0.03740277925015882,
    -0.039205101998694356,
    -0.039561610868851266,
    -0.033927604610381815,
    -0.03982106879685501,
    -0.039404971660601015,
    -0.03672567079991782,
    -0.037484626368399505,
    -0.035091419699197865,
    -0.03626949224732275,
    -0.03592452052290972,
    -0.035072582130007135,
    -0.03907724257086906,
    -0.03751712314408808,
    -0.037152241838098336,
    -0.04285274502467043,
    -0.04524868492845785,
    -0.03543989589723058,
    -0.04231692282058202,
    -0.037851469580149386,
    -0.038322123692630654,
    -0.04321519653639783,
    -0.029285089416169828,
    -0.03724412392971703,
    -0.042165842379758275,
    -0.040679281757049976,
    -0.03843708088053641,
    -0.0401996265745418,
    -0.03823230694054927,
    -0.03921454619110375,
    -0.03980527018152689,
    -0.037193119043531724,
    -0.036045795747754024,
    -0.043618273431904823,
    -0.035098875102935204,
    -0.032650388519376815,
    -0.03679870536991541,
    -0.03762893892610447,
    -0.03330737901678419,
    -0.03618764907143993,
    -0.038450911218996534,
    -0.03793151473310213,
    -0.035550018729995816,
    -0.03680359094218,
    -0.0371709067334076,
    -0.03417889432523083,
    -0.03914678896393798,
    -0.03526735161583495,
    -0.03808141604395651,
    -0.04051680442577416,
    -0.035855938496767284,
    -0.03811934869080431,
    -0.0430446446621734,
    -0.0386463520454042,
    -0.032183675686538994,
    -0.03353955412604398,
    -0.03999965396952054,
    -0.03415193625207076,
    -0.037439506332268294,
    -0.03843464399043778,
    -0.03410480548122612,
    -0.037529030934099254,
    -0.03362778221959609,
    -0.03650311380482045,
    -0.029343087431621867,
    -0.02898290999624871,
    -0.033169606210746085,
    -0.039687571917583014,
    -0.03801407048300971,
    -0.03923580605454143,
    -0.03845131770886414,
    -0.03517486175324374,
    -0.04031953652246925,
    -0.04114335022241664,
    -0.03915343840892073,
    -0.037737208589247326,
    -0.036087030768417135,
    -0.03677585351869465,
    -0.04012054614590749,
    -0.034344744494529435,
    -0.03826059748011666,
    -0.03625268443434292,
    -0.040276559030231536,
    -0.03691272738474505,
    -0.04083444128976559,
    -0.03362721848225888,
    -0.03591814478957907,
    -0.033757153904869705,
    -0.035938182067062,
    -0.041643786472800266,
    -0.035891382093654015,
    -0.03917425753264125,
    -0.03748581626232478,
    -0.0366900715804524,
    -0.035352308410920956,
    -0.04106180342683179,
    -0.035819159814583654,
    -0.03962146778724811,
    -0.03877911302961451,
    -0.04030468075987261,
    -0.0400361649154021,
    -0.04012588212956047,
    -0.0386660392648697,
    -0.040225288385111586,
    -0.03700912026396827,
    -0.04253354438972855,
    -0.037694699477798785,
    -0.03698170828343231,
    -0.03401931943123905,
    -0.03985092793298119,
    -0.035417900026756245,
    -0.03402028233207383,
    -0.040764393530452116,
    -0.04027299379432207,
    -0.04059653033378387,
    -0.03854201708728865,
    -0.04136744967473069,
    -0.03372210582811737,
    -0.030367203593064093,
    -0.040533221493717006,
    -0.03937611494402523,
    -0.03150815557155531,
    -0.0380946776256463,
    -0.039588633984908764,
    -0.039909532903472704,
    -0.03892800024451411,
    -0.040130217452983764,
    -0.04109988734268609,
    -0.038380955977526866,
    -0.036505336792351475,
    -0.03486743532806241,
    -0.03307271140775259,
    -0.04148422846412471,
    -0.040669723575676185,
    -0.03496274101332675,
    -0.04200098763349406,
    -0.0377852083984456,
    -0.03727126731857587,
    -0.036251558412519896,
    -0.03294220781988983,
    -0.03791846991174599,
    -0.03562523051983412,
    -0.03703923083155388,
    -0.03778501026948919,
    -0.041972199202665386,
    -0.04254976875252568,
    -0.03755727308658761,
    -0.04016022990850881,
    -0.03319633680941619,
    -0.03936456480607689,
    -0.04063725100174029,
    -0.0409109649564252,
    -0.04201778178414163,
    -0.04014702418010504,
    -0.038307642283786705,
    -0.03780659509966512,
    -0.03281309320059317,
    -0.03955493247205924,
    -0.03688122696194046,
    -0.03515089287122574,
    -0.034482525916228524,
    -0.03344544286474938,
    -0.02841020883046219,
    -0.03481145283318493,
    -0.03642670646927013,
    -0.03981827747289579,
    -0.03238342929149874,
    -0.037109197730360664,
    -0.04186027490504067,
    -0.03554293508446364,
    -0.03887134864406894,
    -0.03042762578623478,
    -0.0395627289095315,
    -0.03937198854690033,
    -0.040462870079029996,
    -0.04169879584981603,
    -0.030947162286979867,
    -0.0439954923083108,
    -0.03554353224222075,
    -0.0383112803659908,
    -0.03745222660747496,
    -0.035847092538386166,
    -0.039724098482036854,
    -0.037688535555464614,
    -0.03196449338700985,
    -0.0332902718784362,
    -0.03610856625946516,
    -0.03735013674812277,
    -0.03476313410320567,
    -0.04029831292637695,
    -0.03833914700043274,
    -0.037496453302456934,
    -0.03663829780908108,
    -0.040847523884617515,
    -0.037475897512542,
    -0.037981039809597494,
    -0.03467930159074608,
    -0.03746159277781704,
    -0.040318399728991705,
    -0.03341835725015982,
    -0.03466653117657688,
    -0.04119823037974629,
    -0.025495699149129754,
    -0.040561877963007885,
    -0.0418244808731465,
    -0.03979758127280392,
    -0.03624136521205012,
    -0.041408543508070446,
    -0.04145705371669425,
    -0.038242490776324314,
    -0.035199112192136534,
    -0.039525845862859565,
    -0.03901994805243433,
    -0.042520497644495094,
    -0.036124665205057624,
    -0.035957940192416556,
    -0.039681714583366196,
    -0.03443728513915839,
    -0.03690613630864336,
    -0.04160856029140699,
    -0.03441892431466219,
    -0.035863430250013935,
    -0.03810150656210084,
    -0.04289092588117833,
    -0.03488016760099841,
    -0.036262702519239194,
    -0.03935174829907743,
    -0.03171139239289314,
    -0.036640244426614066,
    -0.039994557458857265,
    -0.03796602773332218,
    -0.03412007308220373,
    -0.03954233152372025,
    -0.036643278544490926,
    -0.03739519778010756,
    -0.034142999567427924,
    -0.033586177279408366,
    -0.03997373199935634,
    -0.043797522380109394,
    -0.04310166031023722,
    -0.035504029726779726,
    -0.039681466137113486,
    -0.034067899069905955,
    -0.03998300102164985,
    -0.04642590151686644,
    -0.0359762977162564,
    -0.03440304053765347,
    -0.03969310300972258,
    -0.03704577069028485,
    -0.030525572870355983,
    -0.03968893281099897,
    -0.039425467944748306,
    -0.029003861649680943,
    -0.03686165065395405,
    -0.03424054027777323,
    -0.03532742900288835,
    -0.039945815612498194,
    -0.038189983443575916,
    -0.04359633013231988,
    -0.0426578561495059,
    -0.04276483103732793,
    -0.041144672792317795,
    -0.03880848890311495,
    -0.041528557653892344,
    -0.03768635274867977,
    -0.03761491925406006,
    -0.036970622360954594,
    -0.03671913742654515,
    -0.03708756586706996,
    -0.038964953202093346,
    -0.0386876694813612,
    -0.03261529878773073,
    -0.03210962774880255,
    -0.03528612557719595,
    -0.041066591964316314,
    -0.030024776756747695,
    -0.037343572494546964,
    -0.03625520551530724,
    -0.038970832946742084,
    -0.04103176994236302,
    -0.0370174499056837,
    -0.036570295944387245,
    -0.042260374751481436,
    -0.04141560891141179,
    -0.036869983517660514,
    -0.037128755928274526,
    -0.03418891295871167,
    -0.03895309761024814,
    -0.03489940849966569,
    -0.04175231402434332,
    -0.037955300449291934,
    -0.041798993080478915,
    -0.03227812719058425,
    -0.03446883292322521,
    -0.036280809253196544,
    -0.039093976036195494,
    -0.03167537872233779,
    -0.04114386787684733,
    -0.038517443602704905,
    -0.03750013382610878,
    -0.03947506451023343,
    -0.03757239838996829,
    -0.03723667867751752,
    -0.03798511956231433,
    -0.03733769040622091,
    -0.03843201343018704,
    -0.03761186278286727,
    -0.0359118749166306,
    -0.038514589830690414,
    -0.03915174375629713,
    -0.03995876189755007,
    -0.0353518959299797,
    -0.04075950783622956,
    -0.03953580477161504,
    -0.03968020700247005,
    -0.03792229283093305,
    -0.03626753078204614,
    -0.04039738769422846,
    -0.04062824187732095,
    -0.03667052136202194,
    -0.038439604883239595,
    -0.03766755822709881,
    -0.03756281771061558,
    -0.03991558750990924,
    -0.031092256606882175,
    -0.038407754873270306,
    -0.041405000182023394,
    -0.029934407623001973
   ]
  },
  "isotonic_LOSO_vs_trivial__width15__macro": {
   "delta": -0.00044631320497155735,
   "lo": -0.007649160687497241,
   "hi": 0.0021053168176552645,
   "straddles_zero": true,
   "verdict": "indistinguishable",
   "draws": [
    -0.0007337762329271205,
    -0.0016702882569069252,
    -0.0039528913122044915,
    -0.00446745634328987,
    -0.005643701895296088,
    -0.0066221471302072635,
    0.001973110478403539,
    -5.791904332456965e-05,
    0.00028002683126425454,
    -0.00557228520677306,
    -0.0006678104897233292,
    0.0006885639606342905,
    -0.00138764750616506,
    -0.005220062006612375,
    -0.0034248808374335166,
    -0.00924844727538228,
    0.0006685963020584412,
    -0.0006455964867100455,
    -0.005463993606372397,
    0.001975475390562101,
    -0.003345181396008881,
    -0.003433636237451451,
    -0.0006263113255798106,
    -0.003930952301240617,
    -0.006847713699164634,
    -0.001962147417807397,
    -0.001476195936874647,
    -0.0026916533100571766,
    -0.0007110387246411012,
    -6.244691463973273e-05,
    -0.002674208505628828,
    0.003667885464753211,
    -2.738886345727415e-05,
    0.0020368191172413785,
    -0.0037054119921260814,
    -0.008698437522422157,
    -0.002525154633746668,
    -0.0066796504821036926,
    -0.003670420390241111,
    1.4090902344388034e-05,
    -0.001396675023761916,
    -0.003314369432569707,
    -0.0031162642165586674,
    -0.0002142345909404847,
    -0.004667324978807383,
    -0.005933261151463649,
    -8.595019548929272e-05,
    0.0002933733038252978,
    -0.0024788177102836595,
    -0.002126338537670587,
    -0.0030157277245973016,
    -0.0034641360721566414,
    -0.004141129703625596,
    -0.006770099236497316,
    -0.0028871352503692035,
    -0.00014893719736060879,
    0.0009338901292065757,
    -0.00611421668344693,
    -0.006493626582532247,
    -0.002540834643929117,
    0.002049553326400784,
    -0.011337608103953997,
    -0.005025654215201292,
    -0.0008779099984278643,
    -0.0026268626303542902,
    -0.006753243999268757,
    -0.004392323502242619,
    -0.0034268425776325245,
    -0.0011055977056594335,
    -0.0018409479529530176,
    -0.004135774418697884,
    -9.525084070473311e-05,
    -0.006191113533749501,
    -0.005917805239115517,
    -0.003156015561470653,
    -0.003130915210022338,
    -0.0018944369898871022,
    -0.004492149528470046,
    -0.0018891425671308595,
    -0.0036846884657944293,
    -0.0005288206478427163,
    -0.0008460560165139547,
    -0.0013014936590259735,
    -0.002021390938508616,
    -0.0016678913874023024,
    -0.0020430152261476653,
    -0.0017868736506670702,
    -0.004971815987032967,
    -0.0013632601159738397,
    -0.0015588533371259233,
    -0.0037145357960322103,
    0.0009021414737000188,
    -0.005401911139290214,
    -0.000957262378572174,
    0.002363347076759177,
    0.0014042341156781171,
    0.0002937808541430137,
    -0.005631555224838707,
    -0.000936794853433863,
    -0.003928057719150363,
    -0.005010937282773832,
    -0.0014511230280363566,
    -0.0008736718562459347,
    0.0023608190785156247,
    -0.0011698629212717332,
    7.558727673696863e-06,
    -0.0030859949453622484,
    -0.0040365930405672976,
    -0.004974143422073238,
    -0.0065805264583243955,
    -0.004276044842933764,
    -0.0019914948310560815,
    -0.0037739565087872295,
    -0.0007469480847631035,
    -0.0016366092450337127,
    -0.006659786265242641,
    -0.005292279029470125,
    -0.0007749282528556056,
    -0.0014310591853477633,
    -0.0015928517573545464,
    0.001218504419487676,
    0.00028890704401166034,
    -0.007397549536514635,
    -0.003079821113764182,
    -0.0019878464204927046,
    -0.006783784891372421,
    -0.0002943583606469513,
    -0.005197934800770146,
    -0.0016248107565986422,
    -0.002737528644315694,
    -0.002245840397022289,
    -0.0006742535684913092,
    -0.0017719144460658295,
    -0.0013875931286956647,
    -0.0016615819915570817,
    -0.0067559949338345665,
    -0.007100510133114621,
    -0.0035487363815324413,
    -0.004014626808442966,
    -0.002060493218432373,
    -0.0017678817034580754,
    -0.0037088645115551586,
    -0.002299038437513043,
    0.001266106945269449,
    -0.008890592749789733,
    0.0003727213886391481,
    0.0006969764983645113,
    -0.002275421157737989,
    -0.0017853265544031244,
    -0.0018230733410418004,
    -0.0017556682723299313,
    -0.005475996452058068,
    0.0009457072613617695,
    -0.0041681713866495995,
    -0.00244029958753722,
    -0.004349231406447766,
    -0.0028048979588252212,
    -0.005205720248292918,
    -0.0024817283132769,
    -0.0038500096617141155,
    -0.004037009476709728,
    -0.000950107270566658,
    -0.0017776640213299638,
    -0.004761504614311476,
    -0.0013612969031767327,
    -0.006035252598496403,
    -0.00405934100194566,
    -0.0013765936828356098,
    -0.004273576402054981,
    -0.0011739714044552499,
    -0.005333737610045623,
    -0.0020024167298902593,
    -0.0014359647465639544,
    -0.0006048822467497328,
    -0.000869413828626181,
    -0.0008532160051618887,
    -0.0005673055850837216,
    -0.0023606759692831464,
    -0.003388583620062037,
    -0.0004698185379567038,
    0.0002532679235245708,
    -0.0045734113100852625,
    -0.004279608216355278,
    -0.006719683906115208,
    -0.002946215194113623,
    -0.005017306190989772,
    -0.003094879045759155,
    -0.008850134527396546,
    -0.0018673299341243552,
    -0.0007884235137434678,
    -0.0027043705504378526,
    -0.0007160693279794836,
    -0.0018261874080305468,
    -0.004910957026883156,
    -0.0028607974778181375,
    -0.0032862915640296253,
    -0.002215263223885225,
    -0.004158320331906121,
    -0.00755590632793373,
    -0.0054251780081450846,
    -0.004067864750708396,
    -0.004561076639221555,
    -0.0022221613486215347,
    -0.001338009440843696,
    -0.0030802642637753896,
    -0.0051520768716444565,
    -0.006719512858161691,
    -0.0028122315976754075,
    -0.0007674712759583729,
    7.927586277045595e-05,
    -0.004023171183397574,
    0.0014392757426829744,
    -0.0049144402666468565,
    0.0003719359137869249,
    -0.0016055851485976408,
    0.0020486049403370746,
    -0.0034475946798631085,
    -0.00043763079325886967,
    -0.00438343841595553,
    0.0005191776701758063,
    -0.00307711464095322,
    0.00024325272062372671,
    -0.0018251832157419046,
    -0.0018004435352561646,
    0.00019427384182477136,
    -0.0037938970542496717,
    -0.0028315089933394558,
    -0.004218017375628311,
    -0.007394127311031028,
    -0.00789078894955244,
    -0.0008577405681911288,
    -0.0019352601107486683,
    -0.000969041469903828,
    -0.00026824299723926526,
    -0.004276582321835372,
    -0.0028023109177655672,
    -0.0029063431800425837,
    -0.003826646049482914,
    0.0001455833786258645,
    0.000542031746319574,
    -0.0016790562600530537,
    -0.0028139615152532813,
    -0.0015851107286158003,
    -0.003151718364670722,
    -0.0009101179723089992,
    -0.004538377430335534,
    -0.0007156158496122514,
    -0.002351088373461617,
    -0.002873097043027663,
    -0.0014404153946362339,
    -0.0008720835378421485,
    -0.0017273791934414584,
    0.0015427113609389614,
    -0.0016730258041407764,
    -0.0030752212430394804,
    -0.002094720391572609,
    -0.003851852114321333,
    -0.0024233709838876252,
    -0.003881635116313946,
    -0.001204594993175226,
    -0.0069235583309352824,
    0.0014124021805815498,
    -0.0045108584204659324,
    -0.003266570820871277,
    -0.002395061277645563,
    -0.003400861032905822,
    -0.004744532093777266,
    0.0012388399480030773,
    -0.0038812187246017246,
    -0.0011228422738444321,
    -0.0059979928495474885,
    -0.003191987420682399,
    -0.0007455003034555902,
    -0.00494835343618677,
    0.001532137526755649,
    -0.003540389052319237,
    -0.002733341336763534,
    -0.006313856048876715,
    -0.00526889726645436,
    -0.0033011037415943134,
    -0.001487116523185214,
    -0.0023270170156973746,
    -0.0006163403695012976,
    -0.002394569532452741,
    -0.003555903265383714,
    -0.002838423739619199,
    -0.0027125569749301415,
    -0.002789401340744166,
    0.0008339840214564506,
    -0.0001633171198644201,
    -0.00925816262097734,
    -0.002783742195177609,
    -0.00016758435392161958,
    -0.0021993540953483617,
    -0.006137592991649926,
    -0.007420355742874529,
    -0.005884562947461376,
    -0.0036406672636904586,
    -0.004128515433112795,
    -0.003451333548465628,
    -0.0004078130972687555,
    -0.005255289374879291,
    -1.5268252136838023e-05,
    -0.00389934424554636,
    -8.163602315773566e-05,
    -0.0018018562850668704,
    -0.0015187874060684364,
    -0.003345925745172368,
    -0.0008791917099676624,
    -0.0005783602672774363,
    -0.0014676628275988313,
    -0.005415164049662857,
    -0.007795199506982035,
    -0.004071912053243892,
    -0.0006185210653810239,
    -0.003682515046144072,
    -4.732996148683333e-05,
    -0.0063259784802017285,
    -0.0047931688057636715,
    -0.002240564252596562,
    -0.004982408861212546,
    -0.0036155714657264137,
    -0.0004186748283273242,
    -0.003739964564040528,
    -0.0016160523573662683,
    -0.0054891846105900935,
    -0.004336804568861458,
    -0.005485993595241441,
    -0.006446313246089248,
    -0.0012421732665964524,
    -0.005959265393965983,
    -0.0009849260012191469,
    -0.0020245994950988944,
    -0.001224730828646825,
    -0.00088051806709738,
    0.00042658299880751066,
    -0.00032878145135590425,
    -0.0048065436269735876,
    -0.00570135727321483,
    -0.0039018954078716625,
    -0.005566844545484041,
    -0.0014278603160374354,
    -0.0037256459904242145,
    -0.002419752379051246,
    -0.004305682577690741,
    -0.00039162745448444863,
    -0.00539051575010293,
    -0.009849176999892406,
    -0.00429977602655595,
    -0.00396016261961199,
    -0.0015648356491078028,
    -0.0026951519053343975,
    -0.0037608915724398895,
    -0.0005634777860072313,
    -0.005647426771199643,
    -0.0013522537218002076,
    -0.00490004485122407,
    -0.003929981969095837,
    -0.00476026728137488,
    -0.0029257734950585562,
    -0.0037754056677863843,
    -0.004619872968610571,
    -0.004990804843924036,
    -0.0030037836916219918,
    -0.0009239576248165765,
    -0.0018939411897584274,
    -0.005346355403983601,
    -0.002622433539479628,
    -0.005465611838975544,
    -0.0003521973878017892,
    0.0022530382243604527,
    0.0030560590895827022,
    -0.00017910384236725918,
    -0.002501671914859213,
    -0.004406963410413654,
    0.0015259278724720424,
    -0.004125401200056895,
    -0.0012115514168165031,
    -0.006617599958645061,
    0.0005601837244652574,
    -0.0022352142524562912,
    -0.0034875176540995548,
    -0.0009895389434381521,
    -0.005551605977832365,
    -0.002684461822884718,
    -0.004566924436452478,
    -0.0021080003025070737,
    -0.0010106041862949985,
    -0.001539732635100939,
    -0.0014826076964436358,
    -0.00237255563581501,
    -0.0007069373258301939,
    0.00046047918105159014,
    -0.003934670405551545,
    -0.0037780607751373013,
    -0.005101372180264019,
    0.0013398293479435844,
    -0.0038946801240466317,
    -0.002286509401696231,
    -0.004544642635659582,
    -0.0008355336420361945,
    -0.0040314643388532564,
    -0.004560948345600092,
    -0.004950988574856305,
    -0.001951214292045457,
    -0.0071776782206814035,
    -0.0002361425314829288,
    -0.004131615171772365,
    5.718008293568999e-06,
    -0.0028309948508016686,
    -0.00024557408351117554,
    -0.0007647164713020238,
    -0.005144984853640622,
    -0.0035367061547890433,
    -0.006052097606463386,
    -0.0019403083499946114,
    -0.0042810487578595485,
    -0.00466508932557811,
    -0.0007589451872546393,
    -0.006187950097041116,
    -0.0042054334151104475,
    -0.0053955958371914026,
    0.0008253034698524203,
    -0.0007220959160611357,
    -0.0025316728096167612,
    -0.0020533641022352084,
    -0.0029178382058740043,
    -0.002718842046082269,
    -0.0038954033576980643,
    -7.28662919727216e-05,
    -0.0010097176588755585,
    0.0040037549313458945,
    -0.004781954678536052,
    -0.0043100477621437,
    -0.0016743916517949486,
    -0.0005579042800931966,
    -0.0007454659559043009,
    -0.005362016996014213,
    -0.002092909288129663,
    -0.0030467022990489853,
    -0.003778353189620526,
    0.0006294914223490336,
    -0.0038394155721191703,
    -0.00975003796660049,
    -0.00460660823992793,
    -0.0034977832771813724,
    0.0028098878825860638,
    -0.0026481368628816157,
    -0.002652429093604018,
    -0.002135258261002554,
    -0.0013314219643938974,
    0.00037528962534319477,
    0.00023155062897030343,
    -0.0047660204310394985,
    -0.0034686236211161903,
    -0.0034231195706577247,
    -0.0012345109745264607,
    -0.002091209242175887,
    -0.005475131327050686,
    0.0012799891294238142,
    -0.0015922495106733825,
    -0.0020541565428555952,
    -0.0018892657919716699,
    -0.005581886567000219,
    -0.007179344621602517,
    0.0032439333144722304,
    -0.001237359571580332,
    0.0005808223869902193,
    -0.0013640212460383563,
    -0.004608395210837016,
    -0.0029611799949384385,
    -0.0009143189870717688,
    -0.0011312862615143332,
    -0.004191883611459307,
    -0.002720324165360652,
    -0.006163982440507816,
    -3.751443664778975e-05,
    -0.00012003558757145427,
    0.0017522198803673547,
    -0.0036186465578553623,
    -0.00240662388004223,
    -0.0041398937999007,
    -0.0048840368790063204,
    -0.0014692495125246605,
    -0.002088867350250226,
    -0.004757183314534279,
    -0.00026797859387942685,
    -0.004591546475722262,
    -0.0035584762925827546,
    -0.001034059082791361,
    0.0013977965919014998,
    -0.0046126972106282915,
    0.0020408826995627002,
    -0.00352442180415595,
    -0.00270550318005041,
    -0.00224867357939465,
    -0.0024201531252826397,
    0.00036987999997302456,
    -0.003117579386928443,
    -0.004535353540679181,
    -0.004853302232906677,
    -0.006618879765856789,
    -0.0029923958994355696,
    0.0004340092071928453,
    -0.005759643580238616,
    -0.0036897647654540594,
    -0.0011444966211714008,
    -0.004234562246839144,
    -0.0056499591422330825,
    0.000886949606323989,
    -0.0031679210853559556,
    -0.004287344089471165,
    -0.002508857170940959,
    -0.0033185331913605023,
    -0.00023472263869041277,
    -0.000967852597783668,
    -0.005222871170985015,
    -0.0017654439769275929,
    -0.003950951294026762,
    -0.0019234879457714765,
    0.00022693908773203236,
    -0.005439051501637392,
    -0.0006519417853099313,
    -0.005580659046768223,
    -0.00403089420938213,
    -0.0026682267591452494,
    -0.0015131755021652663,
    -0.0064246761112184345,
    -0.002539338808172406,
    -0.0010990112789285925,
    -0.004083187072565941,
    -0.004711375093946493,
    -0.005223702866872702,
    -0.00545855384183469,
    -0.0029363768523567035,
    -0.0012264864625711608,
    -0.002086806773026542,
    -0.0032424878013805544,
    -0.003558499991074736,
    0.0012241755469692972,
    -0.005598138486064039,
    -0.0034468997181505215,
    0.0011947577212849878,
    0.0023120926934243266,
    -0.0033805759669210955,
    -0.008103508108679089,
    -0.005326320323067381,
    -0.004007690659524617,
    -0.002187836597600898,
    9.797243670442435e-05,
    -0.001201392575171524,
    -0.005768374019491901,
    -0.0041501493056954886,
    -0.0021690824335102235,
    -0.003247860320371325,
    -0.0018911351657638006,
    -4.2936109796803956e-05,
    -0.0015082896376347257,
    -0.0018298864024971287,
    -0.001508859991159836,
    0.0007215953755957752,
    -0.003239856958669976,
    -0.0002743371886521212,
    -0.00763239595201496,
    0.0008632679459889339,
    -0.0008914459395164276,
    -0.0048659306574304895,
    -0.011007938852424952,
    -0.0036581860064561905,
    -0.004272567087503475,
    -0.0011873985010241866,
    -0.005369716988665257,
    -0.006932223786303732,
    0.0006005704822287378,
    -0.0025381457078419156,
    -0.0009532680844783134,
    -0.0026597650257991767,
    -0.001156520934334035,
    0.0010026039181165111,
    -0.0016353183433309368,
    -0.0028619566594870333,
    -0.00013854804882987293,
    -0.0037471155255616034,
    -0.003184672648331874,
    0.0004595740008195917,
    -0.0039445064411569725,
    -0.0012691637063117558,
    0.003219398531655357,
    -0.0003461628027705624,
    -0.002877379776317808,
    -0.002343724432970845,
    -0.003357487349131577,
    -0.002232157173426945,
    -0.002307819395533317,
    -0.002387268792007187,
    -0.005520196831191676,
    -0.0010822178186265657,
    -0.00012065884015911854,
    -0.004149734051131344,
    -2.9186687124482802e-05,
    0.005307745433726717,
    -0.0068834584471885035,
    -0.002278527520442143,
    -0.009919743189512331,
    0.002649809887942313,
    -0.0059362636742961924,
    -0.003255201255314373,
    -0.0034213028875009557,
    -0.0042777475710982435,
    -0.0031344270848573247,
    0.0001887831560499001,
    -0.002626898382183891,
    -0.0013890584897933642,
    -0.0017510481663563365,
    -0.001941380258731952,
    -0.000937535553984091,
    -0.0005722110829182725,
    0.0008332033336262978,
    -0.00714272335288544,
    -0.0018464934505300692,
    -0.0013180848977661294,
    -0.001623151391251125,
    0.0014241559488213096,
    -0.0010471253188695587,
    -0.006201466356796921,
    -0.003779519373400403,
    0.00012200169688723894,
    0.00045367450909934715,
    -0.004269841549323382,
    -0.002664995511258393,
    -0.0022199447555072208,
    -0.0023152602839032616,
    -0.0012658197665892726,
    -0.0025872302516089865,
    0.00022437180976914856,
    -0.004692797870860188,
    -0.004943116291401768,
    -0.006800375689802594,
    -0.0006276337525619874,
    -0.0006546164480110278,
    -0.003857367836263781,
    -0.0032412099693290147,
    0.0020744347574465985,
    -0.0019148529027844807,
    -0.0030869447687864454,
    -0.001989879117512451,
    -0.008140359800141703,
    -0.0030547111870541724,
    -0.003167861962505056,
    -0.005893006929902578,
    -0.00865026561779747,
    -0.00038461486752696533,
    -0.0015240173250288466,
    -0.0007474821733392811,
    -0.00444948259198117,
    0.0008599966703355319,
    0.0018744724683357056,
    -0.004227925347516037,
    -0.0031881156596326107,
    -0.0001694091683167795,
    -0.0016450074139977358,
    -0.0018146546350121529,
    -0.0029212548939953342,
    -0.006694042679161301,
    -0.0007699681163563857,
    -0.006777139768626386,
    -0.001769899098602104,
    -0.003190742748932572,
    -0.002801796802898722,
    -0.005693063393496095,
    -0.0035271648186958812,
    -0.002452409374297866,
    -0.002587429615901797,
    -0.003943693320034303,
    -0.002206245267811678,
    -0.0025679373578320064,
    -0.007038598152247243,
    -0.003411397408106011,
    -0.004112371851896772,
    -0.0019839654867410683,
    -0.0036980051652305695,
    -0.00602104718167925,
    -0.004658855225656615,
    -0.00014618523972933367,
    -0.002489541025690066,
    -0.003323491751168736,
    -0.0037121035524526405,
    -0.0021265492373881284,
    -0.00217669318935957,
    -0.0034577961392224937,
    -0.010347969495955164,
    -0.005324052011213089,
    -0.004879783654938685,
    -0.001960778429711839,
    0.00202008772012624,
    -0.002432330437824759,
    -0.0025467475661085787,
    -0.006672919304739913,
    -0.0026120560290850067,
    -0.0034872513120538864,
    0.0015273815092787454,
    0.004033044435770364,
    -0.0019261199003035787,
    -0.004273061853005196,
    -0.001122075694326985,
    -0.0025573930054707053,
    -0.007733442009557112,
    -0.00046814214910569085,
    0.0009005939673440919,
    -0.0020215145371409934,
    -0.001520967119636292,
    -0.004437275261725639,
    -0.00444946030870165,
    -0.00685513758646044,
    0.0025253508549748643,
    -0.006377152690847404,
    -0.0035756919517283686,
    -0.0011291903380580143,
    -0.004694147001956396,
    -0.005621146839232372,
    0.0015065102700017943,
    -0.0009736108023979742,
    -0.0020888421122962075,
    -0.0038676879277472417,
    -0.002408128505193563,
    0.0014571502251680968,
    0.0018438104415219453,
    -0.004897005454637379,
    -0.0009787401279356747,
    -0.001871663547527165,
    -0.002252287425067903,
    -0.003346521551231607,
    -0.004804813945303847,
    -0.0038595846103449336,
    -0.0033738280061518175,
    -0.0036219165103787004,
    -0.005104822987022924,
    -0.0023317546890911436,
    -0.002329021285869856,
    -0.001431218800666309,
    0.0018655649978533,
    -0.001346200160128562,
    -0.0020207710582453506,
    -0.004733486655739826,
    -0.0010141611761134914,
    -0.0010978003079889082,
    -0.0033365825223653778,
    -0.0036195497689444495,
    -0.004730584005886787,
    -0.008100496886352566,
    -0.006135625109737197,
    0.0005936938332568448,
    -0.0031798313868345376,
    -0.0055979317272390194,
    -0.0033929782841222306,
    -0.006125063298470679,
    -0.006477741052701949,
    -0.0004141362064608023,
    -0.0020003993864882164,
    -0.0018792874034877297,
    -0.008226669936131192,
    -0.002787440388958444,
    0.0005787482140972855,
    -0.004246748996243964,
    -0.0023948656287629405,
    -0.0009539816590580785,
    -0.003263823028548274,
    -0.00015708522861758445,
    -0.0031687893281944837,
    -0.003706589523124186,
    7.509830106747217e-05,
    -0.0036743083816088637,
    -0.004591355789617092,
    0.0013194105299524778,
    -0.0007947531817063952,
    -0.0027222934995223824,
    -0.0044320613211855375,
    -0.0035151279383827116,
    -0.0004919965024235487,
    -0.001081196148007585,
    -0.005788519070947705,
    -0.005594116039272429,
    -0.006304074906393509,
    -0.0039001388480353547,
    0.003237583929071197,
    -0.0017247233108451804,
    -0.0014572099269878624,
    -0.0007715239760462053,
    -0.00468529638153127,
    -0.004251629675821954,
    0.0006521906555092064,
    -0.0014216623661920669,
    -0.0029369457702736745,
    -0.009349396729040234,
    -0.0026204533203584846,
    -0.0034699004633049965,
    -0.0069089870308685145,
    -0.002075861732760538,
    -0.0011128436204252065,
    0.0017930118438809414,
    -0.002338682193481448,
    0.0012650809100831217,
    -0.0022776511172859434,
    -0.0030085345248327747,
    -0.000872784789623049,
    -0.008733900968483789,
    -0.008601651256642237,
    -0.005187169813443422,
    -0.001266829574407144,
    0.0012465872760537289,
    -0.0014191328555179447,
    0.0002500704725319283,
    -0.004038773167886256,
    0.00025232343246148203,
    -0.005087410824835235,
    0.0012417372046658187,
    -0.0039296467681712716,
    -0.0016886888073254225,
    -0.0025657531624078897,
    -0.004030018524991352,
    -0.00164433385455217,
    0.0003087391511741311,
    -0.00802541216204293,
    -0.0011803070726879514,
    -0.0008999524930606295,
    -0.001974189966706591,
    -0.0028104878352523815,
    -0.0030480440314149815,
    5.500015501580524e-05,
    0.003529917369007242,
    -0.004307753195368157,
    -0.002836427421864046,
    0.0029277678511863137,
    -0.0013200091709038575,
    -0.004380949748612979,
    0.000695885919202846,
    -0.008072884494336477,
    -0.0036028138370482327,
    -0.0024857837989175763,
    -0.005472895585414486,
    -0.002017584084136638,
    -5.3835248217434795e-05,
    -0.0014200929662707418,
    -0.00013973705118452973,
    -0.00275053613997283,
    -0.002416762946939967,
    -0.00437288768910063,
    -0.0051278491076791055,
    0.0010206715854176665,
    -0.005608853096687717,
    -0.006124292753312409,
    0.001096789241029135,
    -0.0019706691941966253,
    -0.003982174727245158,
    -0.0015591864359467064,
    -0.0038094543873207418,
    -0.005258754090213785,
    -0.004025455102709914,
    -0.001500363038044357,
    -0.0028271811876819444,
    -0.0061040251958275615,
    -0.0020003360542492493,
    -0.0013025582681517878,
    -0.004184791817139634,
    -0.00338107931010434,
    -0.002673786165858179,
    -0.004903395132276472,
    -0.0019690676878759347,
    6.553269242502713e-05,
    -0.006984890849643197,
    -0.0027994019587967503,
    -0.0027178108986021868,
    0.00011595958786227156,
    -0.0036735014266503496,
    -0.004066217562535411,
    0.00012970283529770837,
    -0.004207509447665708,
    -0.0033272793427818886,
    0.0014024180419580923,
    -0.0029935754509986742,
    -0.0036488907369429807,
    -0.0030335431903994042,
    -0.0032806038188881725,
    -0.001321846677175477,
    0.0032052670056271493,
    -0.0006108049965359644,
    -0.004117127853532236,
    -0.005695368674146571,
    -0.0046773683565389315,
    -0.0024323483204200524,
    -0.00018463398683187665,
    -0.002795116559084057,
    -0.005014990762335275,
    0.000927114635993341,
    -0.00227491088394486,
    -0.005368750640896307,
    0.002430865880232544,
    -0.003213942826643744,
    0.0023883521757741277,
    -0.0011659444253133422,
    0.0012847242471410655,
    0.004664889400624976,
    -0.00041456127858569697,
    -0.003249799960024745,
    -0.0013574178021128758,
    -0.0023162463423432103,
    -0.0019867376133398465,
    -0.006251634580331775,
    -0.0001613989560662124,
    -0.0013190511706463112,
    -0.0003436243447243678,
    -0.006163758259968656,
    -0.0013473563803353891,
    -0.004201579093721021,
    -0.003184148660101603,
    -0.0037663382801614784,
    -0.004715978121441408,
    -0.0005905052434210037,
    -0.0052509763784528915,
    0.0005647054718265973,
    -0.003968698588168694,
    0.0022165871547268345,
    -0.006536406156011872,
    -0.002663720124059847,
    -0.0034314306040396647,
    0.0010458971475334686,
    -0.0019111041488033345,
    -0.0030523892986392895,
    -0.0007718201075920389,
    -0.004862481234348549,
    0.00011804942456068723,
    -3.24739083009673e-05,
    -0.007827104092745223,
    -0.004418532365929949,
    0.000408318956028865,
    0.0018510714183102295,
    -0.0034595627175642435,
    -0.0028931176795439703,
    0.00019332089021871501,
    -7.18313472193588e-06,
    -0.0024750704399619933,
    -0.00527608097288941,
    -0.003162179102052416,
    -0.0047969702877418766,
    -0.0019728278280742237,
    -0.0030286910216522148,
    -0.0018049364420241187,
    -0.007100594995753072,
    -0.003286767730066302,
    0.00033306568892236404,
    -0.0009769243895043495,
    -0.006409449174887297,
    -0.006317887621784202,
    -0.003919882195412186,
    -0.0011944699001552803,
    0.00021539023557331366,
    -0.0016773700194283314,
    -0.0033180453672312857,
    -0.002441940643958751,
    -0.004129087956854162,
    -0.005991056443563791,
    -0.0076489076500689465,
    -0.0023819051095189253,
    0.0008675097509478202,
    -0.0002119780303312599,
    -0.00023922380257178355,
    -0.006414639857071108,
    -0.000845963028372157,
    -0.0023782060646114836,
    -0.006096014406500351,
    0.0031507042847216393,
    -0.00195394056192965,
    -0.004123233657328876,
    -0.0027474031506511537,
    0.0011449495047363076,
    -0.0009856704084950374,
    -0.004372211025988192,
    -0.0062476207567319225,
    1.969831672903044e-05,
    -0.00266665938133015,
    0.00042072183371766325,
    -0.008357078093394414,
    -0.002158343696253992,
    -0.0029154606346931053,
    -0.0034519733112809564,
    0.0002709559609432588,
    -0.0009329836775285594,
    -0.0005621493192548357,
    -0.001228528230560716,
    0.0008761318029001375,
    0.004735296395651581,
    -0.0004859493219045094,
    -0.005289334479124226,
    -0.00043421108494117594,
    -0.005173916849755288,
    -0.0011254804046230416,
    -0.005579034324730045,
    -0.0015975383681202868,
    -0.0020814444335076135,
    0.0019861333721382796,
    -0.0035349136521662106,
    -0.004966904883264504,
    -0.0044915399906891584,
    -0.007781989467875859,
    -0.0015274521966422844,
    -0.001152164166112045,
    0.0006458603332233637,
    0.0030793673309203046,
    0.005599548934588576,
    -0.0002135780764114109,
    -0.004872019408901848,
    -0.005591108509392866,
    -0.0012569061172261475,
    -0.0024135711130185145,
    -0.0014779157463339562,
    -0.001187438812175437,
    -0.004125081583300862,
    -0.0019138690481124501,
    -0.0024299733700034604,
    -0.004660829026727105,
    0.002439582549371995,
    -0.004374584573601965,
    -0.0037379826192236176,
    -0.009154369523808333,
    -0.004262822865430699,
    -0.00024222831555321955,
    -0.003647834073620966,
    -0.002284695541071226,
    -0.004805272756153368,
    -0.003944128072218403,
    -0.0033260560606012263,
    -0.0010387455618496647,
    -0.0008275529433752829,
    -0.0031903426690565173,
    -0.005239807747885156,
    -0.0009004764990280523,
    -0.007659029147200722,
    0.0021037270606643482,
    -0.006206170599569856,
    -0.007226408075486003,
    -0.002001449947092185,
    -0.007924104369077409,
    0.001965530326274695,
    -0.004481443030712108,
    -0.0051048878304507245,
    -0.000303938194158318,
    -0.003973814006273391,
    -0.005643842933580966,
    -0.0012859581973300727,
    0.003426936356323386,
    -0.0023588896307806806,
    -0.0026844787325515096,
    -0.0032774480093418976,
    -0.003130366454084932,
    -0.0022611224902725977,
    -0.003255863635578199,
    -0.00536500921768613,
    -0.0012579354068691442,
    -0.0026951937481544397,
    -0.0025768631711997197,
    -0.005156414103434356,
    -0.003199820516033132,
    -0.0010930618440336895,
    0.0008958147398492808,
    -0.0029667110197647215,
    -0.0039431512785223916,
    -0.00026640018387551895,
    -0.004564810165493247,
    -0.0036803647397006187,
    -0.0031223131166132137,
    -0.003005846536031878,
    -0.001002275256280126,
    -0.004124378340403953,
    -0.004320349257886255,
    0.0005029024333833704,
    -0.0027581505565612077,
    -0.004226351932922083,
    -0.0008834064838099398,
    -0.0022711434168257716,
    -0.0009238677903934123,
    -0.002244122938255315,
    -0.0028724179967564573,
    -0.006163419063718839,
    -0.0021644608657525183,
    0.0005234256583142097,
    -0.002855088990815033,
    -0.0046538712473333105,
    -0.002422995688321522,
    -0.0002721363801109905,
    -0.0072734248732400225,
    -0.004438791165502963,
    -0.005611849086305382,
    -0.004440011362323047,
    -0.001058520977985991,
    -0.0014724777224100621,
    -0.0009601738091855883,
    -0.00044708434693371824,
    -0.002561587651064165,
    -0.004684925904293841,
    -0.0006199637190868745,
    -0.004561686934334036,
    -0.008378117705543073,
    -0.0009809475883789387,
    -0.008522096376244438,
    -0.0037778986730535105,
    -0.00464153094192174,
    -0.0006275395102591994,
    -0.0015575436447858373,
    -0.0022241527009189896,
    -0.004694602764346377,
    -0.0012412753168796128,
    -0.00011621422693598726,
    -0.005275815497544509,
    -0.003034366336501948,
    -0.0013810900589805927,
    -0.007066483850777683,
    -0.004532125706492515,
    -0.002486231633537256,
    -0.003924916646717826,
    -0.004067346910707294,
    -0.005104145394217462,
    0.00018656202410238798,
    -0.004745684723189668,
    -0.003338766513172317,
    -0.0025536844554954682,
    -0.002497987098301506,
    -0.003565698538115704,
    -0.002219218759160403,
    -0.0016919922561991138,
    -0.000808385089625531,
    -0.0021852354026787105,
    0.0003062071230802224,
    -0.003160088266667846,
    -0.002171409617560252,
    -0.004766145360271194,
    -0.0031945457536900618,
    -0.0029054447809096565,
    -0.0064842964032325034,
    -0.0026759128785157488,
    -0.0009084004446906283,
    0.001649196479403453,
    -0.004353754507488886,
    -0.0019547788254528353,
    -0.00039087852727675426,
    0.00043575512099818664,
    -0.0005086184767500376,
    -0.001393690709835145,
    -0.001531023923666934,
    -0.0004501277988500224,
    -0.004827125487525799,
    -0.004839957867253539,
    -0.003736778076758214,
    -0.0012741136668272604,
    -0.0021165570105410175,
    -0.00273388793241279,
    -0.0007128203766478755,
    -0.0015473484640809165,
    -0.000437909571222507,
    -0.00043859059523808364,
    -0.0014275263336270966,
    -0.0009044020815390796,
    0.002939823277052618,
    0.002954364726571429,
    -0.0014401651980416805,
    -0.0031845252598324963,
    -0.0016318968177982049,
    0.0011794740798879502,
    -0.0014424148486624488,
    -0.005152131719036376,
    -0.006236361784527786,
    -0.0001600563944970934,
    0.001070122813060001,
    -0.0016484482186332333,
    -0.0022817702568003265,
    0.00113636001137183,
    -0.0034548866898151676,
    -0.0012805510575545978,
    0.0003132605107600134,
    -0.0041362992584588545,
    0.0010131104720893097,
    -0.0039685968030218136,
    -0.0022501154686287647,
    -0.005051934081767628,
    -0.0047255798907214,
    0.004765840358772623,
    0.0010481632498710244,
    -4.489052480360911e-05,
    -0.0044173601862589965,
    -0.004949413022256217,
    -0.004888585537882115,
    0.0014735252902326398,
    -0.0010252509738267745,
    -0.002370225214947473,
    0.0007481848066521607,
    -0.004345937481206132,
    -0.0015567050344540909,
    -0.0024755995047002557,
    -3.6356311897391136e-05,
    0.006035877706898937,
    0.00022218423839744095,
    -0.000561153271152269,
    -0.0057815832344148554,
    -0.0025495960761195355,
    0.0021673173403013446,
    -0.0005389205193140553,
    -0.0024972347007209197,
    -0.0033398573595578296,
    -0.003981939511876101,
    -0.001273672451452039,
    -0.0027800267054760713,
    -0.007066201770293386,
    0.0018561824584152273,
    -0.005390133641616286,
    -0.0029581115892979293,
    -0.002836674660665915,
    -0.0028134266968332933,
    -0.005870738880074736,
    -0.0006018289328824714,
    -0.00215665236008801,
    -0.006806577197244694,
    -0.0005038043771832465,
    -0.006130058121152984,
    -0.00201562899470685,
    -0.0064692518888796804,
    -0.006192491526395005,
    -0.0018808351684972135,
    -0.005973317101741885,
    -0.0024440192050853016,
    0.0031566920807408055,
    -0.002091444543494171,
    -0.0012290866948653847,
    3.6849862024984636e-05,
    -0.004515475058406188,
    -0.0033308771873783102,
    -0.0023045368791595328,
    -0.0007646101380557671,
    -0.0020953099622264826,
    0.0010572456623822168,
    -0.0021424840747919574,
    -0.00016506166440517084,
    -0.0030567409034284246,
    -0.001898731036125187,
    -0.0043737528876702375,
    -0.0028474695034395106,
    -0.007498833671228229,
    -0.00695075654984352,
    -0.0036522850286642428,
    -0.009402516634400844,
    -0.002712511743651433,
    -0.0075780052658331945,
    -0.0019756306887770345,
    -0.003682144696067237,
    0.001170070183346375,
    -0.008412783969600546,
    -0.0013845307471030757,
    -0.005815881539569141,
    -0.0014160511199891937,
    -0.003265683153051757,
    -0.0023975139763220063,
    -0.0026660648300690717,
    -0.0003587161776802267,
    -0.005018439492384709,
    -0.0039007966522515633,
    -0.0014532956629624769,
    0.0006527295587206994,
    -0.004121820321936379,
    -0.004970380278069043,
    -0.0036604932332274867,
    -0.0032504374055607743,
    -0.001204913543956701,
    -0.000103497065972874,
    -0.003668372138165586,
    -0.0031764736613127745,
    -0.0033374196346758686,
    -1.0024795684376864e-05,
    -0.0013456533020830067,
    -0.0039178227083646044,
    -0.0007245130989058102,
    -0.0031770406095103926,
    -0.001661874696536579,
    -0.00029634479337863756,
    -0.0033805720871817393,
    -0.005102362862900112,
    -0.006535992825173607,
    -0.0005834787785404805,
    0.0007729071329860282,
    -0.0007319490746483664,
    0.0031419587398087354,
    -0.004529655061753943,
    -0.0019629205138193967,
    -0.00047533714252939036,
    -0.004194868513492919,
    -0.0034655705037754322,
    -0.005034471082528788,
    -0.0005885759680146485,
    0.001913541404866187,
    -0.0012757391583067337,
    -0.0009408841264501172,
    -0.00019326962860596875,
    -0.008015150178044259,
    0.0012130028298929438,
    -0.0018688418792881176,
    -0.001487736179181319,
    -0.0024060438764713504,
    0.0013601346155244914,
    -0.005280283027272362,
    -0.003933133274327878,
    -0.0026566385056303182,
    -0.0028959334417169857,
    -0.0008940039719365148,
    -0.00028043522150435207,
    -0.003538664074649374,
    -0.00426485756628682,
    0.0034510162383183593,
    -0.00043051529180065246,
    -0.0024185078274459038,
    -0.003602928574375351,
    -0.0022847425475278,
    -0.005281356668305759,
    -0.005211882265257976,
    -0.002277152309200156,
    -0.002586638358330659,
    0.000903134114475769,
    -0.0012860265763355513,
    -0.001883215636754386,
    -0.0025553217121063038,
    0.001958181846762795,
    -0.0019112253902369147,
    -0.001259726736904332,
    -0.003587694566794433,
    -1.2022194203459291e-05,
    -0.0030673888772673116,
    -0.006066704760306525,
    -0.000731023137702777,
    0.0017713093872509938,
    -0.002767828045336894,
    -0.003477627027940647,
    -0.0028302201114084324,
    -0.007866618771899557,
    -0.0013457540484450997,
    -0.005206168172418209,
    -0.004369869619955051,
    -0.002085816069923578,
    -0.005911797198207273,
    -0.004842380072325528,
    -0.007557569652431262,
    -0.0044339974899657575,
    -0.0014888950434526413,
    -0.0007488095751920082,
    -0.004772081997910273,
    -0.007065539197023324,
    -0.00530741586399832,
    -0.004693915497414283,
    -0.003465520632293162,
    -0.0018374260143681903,
    0.001867588780861476,
    -0.0021851883267644534,
    0.0005730649130369289,
    -0.004158706858434419,
    -0.0016892419762419633,
    -0.0014764912623007886,
    -0.004262758897041502,
    -0.0024315757536106236,
    0.0011884243920296175,
    -0.0020431616036208286,
    -0.001580748288397639,
    -0.0028091054302379764,
    -0.006316533069948012,
    -0.0030262632747706034,
    -0.0003608971158979568,
    -0.0018088832659942308,
    -0.0007790359263259578,
    -0.005439867557739481,
    0.0014541265028362033,
    -0.0046420815017,
    -0.010514760594857488,
    0.0012161870774730077,
    -0.0036657473171215135,
    -0.0032876064067555583,
    -0.004762460024790333,
    -0.004596071209807283,
    -0.0019510184613570208,
    -0.000523622497830209,
    -0.0029911708996000277,
    -0.0016812280043409789,
    0.00017554015828610825,
    -0.0064574590014262745,
    7.117259849592078e-05,
    -0.004843961881610355,
    4.41099564029504e-05,
    -0.0010376969431252908,
    -0.00024328226872308983,
    0.0013553699388604082,
    -0.003108821595136528,
    -0.0014066343408770804,
    -0.0008998857251127229,
    -0.0014689400594389834,
    0.001676576796762294,
    -0.004526552466853087,
    -0.004278560794043512,
    -0.004971515772578997,
    -0.002444657824503177,
    -0.0010326830566618206,
    -0.0041438869218244495,
    0.002051263943693503,
    -0.0021226718588370427,
    -0.0007010844488310533,
    -0.0023733254900029435,
    -0.0031445808119918844,
    -0.0044286918836260805,
    -0.003124214561074673,
    -0.004870038744365347,
    -0.005784108231351573,
    0.002089857694863556,
    -0.0026840197643858005,
    -0.0018053293409657917,
    0.0029192776862831324,
    -0.00040567049376938336,
    0.0009689303622224046,
    -0.001652568032039406,
    -0.0027608738100864394,
    0.0016531451092471547,
    -0.0005731960662309632,
    -0.0072727602795490676,
    8.636943961534e-05,
    -0.0005917930173992281,
    -0.005727208273069516,
    -0.0012516178330170477,
    -0.0007265863582651966,
    0.0033127599060115975,
    -0.0032387130241898904,
    -0.004952350632408231,
    -0.0021016142497860685,
    -0.0002388713312111712,
    -0.0032556464700728774,
    -0.0035268246761643862,
    -0.006633469836260057,
    -0.003517486936505679,
    -0.002152714350753107,
    -0.001896830898794541,
    -0.0006891431421394978,
    -0.003368776831355655,
    -0.00424301152916922,
    -0.0022969148193999686,
    -0.0062202846367746464,
    -0.003358373955162988,
    -0.005066355364376114,
    -0.0019046786824290993,
    0.00015182375341032256,
    -0.0029399075370664385,
    -0.007243767128740697,
    -0.001116143772235921,
    -0.004614517002683748,
    0.0009077914095867445,
    0.0008376331837959619,
    0.0016616174333032446,
    3.227288766963904e-05,
    -0.0012935601065764413,
    0.0007028894899832883,
    -0.005847992393966377,
    -0.005098061163117014,
    0.0009982793536249326,
    -0.006617930122002499,
    -0.0029092184626838824,
    0.0002626785987640892,
    -0.0010442432103299829,
    0.0010845228927246695,
    -0.0014064534102622497,
    -0.001462613828051483,
    -0.0002740727434923998,
    -0.0037863167791845898,
    -0.00381440041325979,
    -0.0009449729604416798,
    -0.002410162195145067,
    -0.0027509712930728347,
    -0.0024222614774130832,
    0.0011676154166262442,
    -0.003172744446954902,
    -0.0004777007335557623,
    -0.002611974682822822,
    -0.0007548823725290615,
    -0.0011867951649356598,
    -0.0015526627201491797,
    -0.005490775779816062,
    -0.002282671660341906,
    -0.0014987815134865565,
    -0.005104475920941272,
    -0.0023023156062681113,
    -0.002935047767203436,
    -0.0017047017311040275,
    -0.0022627515778317966,
    0.0006059881223626148,
    -0.007251031755057848,
    -0.0013597442826232056,
    -0.006392783030404914,
    -0.0042123960466517035,
    -0.0017737551814172303,
    -0.004088903725467108,
    -0.004211441971615139,
    -0.0006123028065547487,
    -0.002121325082976376,
    -0.0005739034997402914,
    -0.003673735641691385,
    -0.00448300646674174,
    -0.003025596324142857,
    -0.000712872313280967,
    -0.0036068580193983693,
    0.000508533517920684,
    -0.005312148748487247,
    -0.003982903401147687,
    -0.002544144594280137,
    -0.0013137019213503437,
    -0.002589725140836968,
    -0.0035712676964604964,
    -0.002507834000393644,
    -0.0018885467540769793,
    -0.0032251148262903845,
    -0.000998720894460188,
    -0.002630629945589033,
    -0.0021012791724225807,
    -0.004118326674692412,
    -0.0034074031452650602,
    -0.003950673560227089,
    -0.0035295850443503377,
    -0.0004890365097795571,
    0.00018803092763117202,
    -0.002206072240087495,
    0.000873242994095004,
    -0.0008209310104331374,
    -0.008418296210992507,
    -0.004240780966791535,
    -0.00352710611797713,
    -0.0014941931969799371,
    -0.003088554467241697,
    -0.001113674366791273,
    -0.0010246058239251066,
    -0.0020387268002462836,
    -0.002252057915606273,
    -0.002310689998753661,
    -0.005344271171143923,
    -0.00043782225713917544,
    -0.004760263872080631,
    -0.00040733434631645,
    -0.002496576069035153,
    -0.006065981715746474,
    0.00024099399975098523,
    -0.0016748222638571994,
    -0.004458346264894712,
    -0.004008633139469309,
    -0.00045633744012797683,
    -0.0038207145920284846,
    -0.00047191930279805866,
    -0.007165357865870574,
    -0.0018897521650852872,
    -0.0035416456965102275,
    -0.0004567519004787107,
    -0.0001760490105278123,
    -0.0015296405293761459,
    -0.003348971107238738,
    -0.003292659011166571,
    -0.0061858071645080545,
    -0.0005100911048207118,
    -0.001781508174260836,
    -0.003118160357299983,
    -0.0056157399202351604,
    0.0005954953385554074,
    -0.0031362529421716176,
    -0.006794316068754053,
    -0.002620091801905401,
    -0.0044536953205853505,
    -0.005127700901260093,
    -0.0020259119471762177,
    -0.0021333558766666524,
    -0.0004509816471324618,
    -0.001009339894143424,
    -0.0027855274628523358,
    -0.002755514258840887,
    -0.002414042942113545,
    -0.004053033800985394,
    -0.003541992390767003,
    -0.004499693363500978,
    -0.006993227502537128,
    -0.0006456762253238962,
    -0.00452609515302748,
    -0.002660150009578928,
    -0.004138432495835183,
    -0.006445216227172007,
    -0.0021438270970692078,
    -0.006620950617720632,
    -0.0011226465884918019,
    -0.00033393277191522824,
    -0.0036784937663053643,
    -0.00198488389546235,
    -0.00015214487492860168,
    -0.004846766629425153,
    -0.004759893847745694,
    0.00019003354639888365,
    -0.0018029181391732707,
    0.001083054477884482,
    -0.0006316146848402981,
    -0.0011377227258754022,
    -0.0040073708039687975,
    -0.0029943097014092507,
    -0.005135991795991564,
    -0.0013524906879929105,
    0.0016310408148742864,
    -0.0006962261406384812,
    -0.001038105946095165,
    -0.005609660831273115,
    -0.0039621610969790486,
    -0.0027588920871665853,
    -0.0011537294622311484,
    -0.0006476251947876918,
    -0.003045700408384762,
    -0.0008386270121876205,
    -0.006567422920742687,
    0.0006236181341235589,
    -0.0008880918467825127,
    -0.0066839699359980895,
    -0.0036879162829679887,
    -0.004140671349970641,
    -0.0012584716866230958,
    -0.003434503664702694,
    -0.003103074884736913,
    -0.004567747115592623,
    -0.00035651558746623013,
    -0.008354380527190189,
    -0.0025464510571468757,
    -0.0024320938256869526,
    -0.00021786361113929759,
    -0.0050856602774677975,
    -0.0010658779949155317,
    -0.0029771291242248893,
    -0.00036805629059249306,
    0.0002806059725124488,
    -0.0035606270253885214,
    -0.0011174506788401914,
    -0.0009760389217881096,
    -0.0009095776374450984,
    -0.004338024031100951,
    -0.003167837460200419,
    -0.007063460907935831,
    -0.004819738877150148,
    -0.0018795946468256053,
    -0.0010140331706505606,
    -0.003756751052810259,
    -0.0058336499098130615,
    -0.0004642071878104212,
    -0.002054344500176393,
    -0.0015023295537096165,
    -0.0017054964868132017,
    0.0001470190690196424,
    -0.008559543895991527,
    -0.003286486992566,
    7.954404154478234e-06,
    -0.00045760319695374585,
    -0.002746927529528674,
    -2.222835743621171e-05,
    -0.006072009028199224,
    -0.005620508601769589,
    -0.0026503985432629606,
    -0.0007615199599250791,
    -0.008372675790801823,
    0.0028395347757167178,
    -0.004205563290644823,
    -0.001065539216548693,
    -0.006229077132764951,
    -0.0021455737812034817,
    -0.002262032976558692,
    0.001302683563643131,
    -0.0024876246464071716,
    -0.0039043097791041023,
    -0.0010115487170212212,
    -0.0026210126001709327,
    0.0016181864887749517,
    -0.0020103611031442037,
    -0.005534816287759481,
    -0.004718752272329797,
    -0.002252227288016405,
    -0.004312496227769261,
    -0.003055265492718423,
    -0.002275109579321012,
    -0.002423027619834525,
    -0.003263144781996845,
    -0.0065610494234389916,
    0.0026334006091425083,
    -0.005684631077560856,
    0.0018255927352858609,
    -0.0013965383899141592,
    2.651539231958433e-05,
    -0.00728894246076673,
    -0.002838837423175797,
    -0.0025874254941099517,
    0.00014137569605364442,
    -0.000800868586753184,
    -0.0014480807047801206,
    -0.0030665137996446906,
    -0.0017074018463289417,
    -0.005766471021422331,
    -0.0012839264762881386,
    -0.002580592145192087,
    -0.0013134788466824115,
    -0.002209610584842571,
    -0.003385508300614952,
    0.0011669363274722441,
    4.013008936434859e-05,
    -0.0035282849728137666,
    0.0018726066779462744,
    -0.005098654686341499,
    -0.002869567365164076,
    -0.0007083202162110613,
    -0.0013822788661888158,
    -0.0033801510289925216,
    -0.00359695010238556,
    -0.006187429630481196,
    -0.00027965093591433843,
    -0.00284913578600772,
    -0.009121570115162493,
    0.00018093743275317264,
    -0.0028391683602229656,
    0.0012973659324431105,
    -0.0019305033175327432,
    -0.004774305035741243,
    0.0037611955068729136,
    -0.0013232378790754284,
    -0.007812236662494837,
    -0.006281588151267753,
    0.0010252187500656776,
    0.0015255836645195128,
    -0.0033754120772276908,
    -0.0005201910037870086,
    -6.439014101002061e-05,
    -0.0036094741114672813,
    -0.005935309990634061,
    -0.002178507637474368,
    -0.003931397635991547,
    -0.00276065486690015,
    -6.874181104758736e-05,
    -0.00042862081312299016,
    -0.0067059626809588616,
    0.0037019971991982953,
    0.00017507931728718423,
    -0.004450984028504225,
    -0.0030374767229519317,
    -0.003853179535160803,
    0.0007395466772920078,
    0.0004700910064924235,
    -0.0021759752355387726,
    -0.00503957654405416,
    -0.004316254363311053,
    -0.005974250954363498,
    -0.000447866667273214,
    -0.004228786272890438,
    -0.003885209457233703,
    0.00042194218449778664,
    -0.0028083592684275127,
    -0.0070523245082884725,
    0.000691615480246259,
    -0.004803266103186266,
    -0.0015417656793160345,
    -0.0018165218623207371,
    -0.0037657161294641153,
    -0.006307739115182509,
    -0.0020248247501247554,
    -0.001944900318047886,
    -7.423594848432469e-05,
    -0.0034814033994133367,
    -0.0033578937873562156,
    -0.002731527959900122,
    -0.0034982981022308873,
    -0.004026424474756804,
    -0.005800733700191851,
    -0.004032807191092003,
    -0.0019368899230687228,
    -0.0007536805634584809,
    -0.005940434459679435,
    -0.0025850148863248504,
    -0.00565972005761458,
    -0.0011899027900858367,
    -0.0013176810876262546,
    -0.0018676820773346203,
    -0.00023408887174695275,
    -0.005069408463657096,
    -0.002376424333628911,
    -0.003126482690892274,
    -0.0015436942970374137,
    -0.002275504496875941,
    -0.007473330202754876,
    -0.0013695888182599161,
    0.0001335927152224317,
    -0.0009949863711760445,
    -0.003007868242382958,
    -0.00394562076397173,
    -0.0049589628948355224,
    -0.002221084524521681,
    -0.0032643103224361952,
    -0.0015556100937862138,
    -0.006379203544056987,
    -0.006472915404331217,
    -0.007250457196340369,
    -0.0051769228060230335,
    -0.0003765185813316557,
    -0.0028769156903542814,
    -0.003910948273379643,
    -0.0024684070762991533,
    -0.0018413992649786645,
    -3.733827114070498e-05,
    -0.008805925697643345,
    -0.0021800990694338107,
    0.0011929529982226544,
    -0.001799613087236418,
    6.139988821998038e-05,
    -0.0033257729217497298,
    -0.0039354271848572805,
    -0.0001879093101965698,
    -0.0039014850163661893,
    -0.0024073408245508035,
    -0.0024135578478082925,
    -0.003501598733505147,
    -0.0009019013875738169,
    -0.003973349837696906,
    -0.0007840393163174447,
    0.001654709776419426,
    -0.00792898625732185,
    -0.0022313868826393107,
    -0.001389036850732231,
    -0.004704969578215257,
    -0.0009278260663264787,
    -7.828439752780719e-05,
    -0.0028055832981318807,
    -0.0020616103921074214,
    -0.0026833374548302716,
    0.0011892700144690155,
    0.00023146641898653952,
    -0.00018042227038866238,
    -0.004029448739887649,
    -0.005155851319125368,
    -0.0031733087096955798,
    -0.003248997915235939,
    0.0024066888603602177,
    -0.0022312952700118197,
    -0.002454978996384076,
    -0.0017379887792812118,
    -0.0035903825568738557,
    -0.0009848104603029165,
    -0.00316607559396314,
    -0.002073556689635457,
    -0.001552609010966266,
    0.0009923990453378842,
    0.0009961355611923448,
    -0.002849318847108713,
    -0.0017086084502214369,
    -0.007385978679546407,
    -0.004744903175114376,
    -0.002758481961439324,
    -0.0029503733479266728,
    -0.003121914802326632,
    -0.004575084672548697,
    -0.00399394365680221,
    -0.0023962124505424592,
    0.003121323671203581,
    -0.0019064416652031374,
    -0.002988334875471732,
    -0.005064341383394434,
    0.0020786080793409045,
    -0.009173988255103627,
    0.00045806391314159867,
    -0.005357003380240075,
    -0.0037307040460231936,
    -0.0031739059238583556,
    -0.002925323106713479,
    -0.00058454152622784,
    -0.002565076665288671,
    -0.002277020599238934,
    -0.0047120971408987425,
    -0.0005165484744641749,
    -0.00600765608697898,
    -0.005197550745143095,
    0.0030778130356889435,
    0.0025493014974685355,
    -0.003695036706832293,
    -0.0008833726812095544,
    -0.003928218682341646,
    -0.006331468355710301,
    -0.005132865722993554,
    4.739929548252392e-05,
    -0.00209138187689574,
    -0.0021066625739998082,
    -0.0010407761270812,
    -0.003767073177251383,
    -0.005261775223546608,
    -0.002262697087583622,
    -0.0015402841550542293,
    -0.002489872940214806,
    -0.0038268446477846135,
    -0.002752548366927232,
    -0.0008829076441873654,
    4.318999528032941e-06,
    -0.0017280903120228258,
    -0.005107559404054329,
    -0.0011096118764339427,
    -0.009571681180018471,
    -0.0042186209725383825,
    -0.001066719088823026,
    -0.001590453079225146,
    -0.0006057267668724137,
    -0.0023461635941413386,
    -0.006996993258105211,
    -0.005148020452138663,
    -0.0018721586852805255,
    -0.003010908221884087,
    -0.002800827337634218,
    -0.0037536845359310567,
    0.00032354605337282794,
    -0.003758286816034441,
    -0.004041090242065816,
    -0.005611938083143461,
    -0.001142871661540902,
    -0.00012923114513291312,
    -0.002114540178280652,
    -0.003052033728405394,
    -0.0009677968139784748,
    -0.0022374972100789314,
    0.0026679749102415315,
    -0.004168111530587243,
    -0.0012594751539426463,
    -0.004039908257789396,
    -0.0022220465508728804,
    -0.006810474319381164,
    -0.002602897727184847,
    -0.0012933376128135207,
    -0.005054759590805119,
    -0.006754088611510341,
    -0.0036056573083884866,
    -0.007529327453472859,
    -0.006245417725951358,
    0.0012780137668722338,
    -0.0035012461780507265,
    -0.0006493216933148097,
    0.004935400064970952,
    0.0015831971683893734,
    -0.0006534169092419079,
    -0.007940864868502089,
    -0.0001284557585875673,
    -0.0028160764138316224,
    -0.005063736084812462,
    -0.005678736924262025,
    -0.00011767375657125573,
    0.001300009811542803,
    0.0005011854460850867,
    0.0012502055401101206,
    -0.00307432220835617,
    -0.0039489822538481476,
    -0.00046290827454847916,
    -0.0035313774098233996,
    -0.005627844905907113,
    -0.0020914735764321485,
    -0.00223631472021258,
    -0.000615166934320989,
    0.000853980074547657,
    0.00015447535597078177,
    -0.0010931930837899465,
    -0.00569409088217579,
    -0.0023889292261159226,
    -0.005762396582975976,
    -0.0028019412456943144,
    -0.005731218165324473,
    -0.0061227555537393535,
    0.0027684240120470424,
    -0.004472531165041586,
    -0.004283741235142038,
    -0.009000137613996935,
    -0.001553667715181964,
    -0.005504010292051088,
    -0.0018512154260622443,
    -0.002579925016672778,
    -0.0031791354501116698,
    -0.003017855695725491,
    -0.0016572028502669853,
    -0.007085724357302127,
    -0.006381168817808203,
    -0.0068102632043996955,
    -0.00599348873878832,
    0.0011034128998705234,
    -0.004863727346601801,
    -0.006533052118488404,
    -0.006739252737323523,
    -0.0011533640504998027,
    -0.0009060109863993082,
    -0.002810863061704992,
    -0.004578712791891565,
    -0.00952316616686557,
    -0.005223677256728308,
    -0.004309908386244711,
    -0.005647209861089381,
    -0.002525455951995867,
    0.003228801190707231,
    -0.0033269546585973087,
    -0.0012872968831659018,
    0.0008632937145656022
   ]
  },
  "isotonic_LOSO_vs_trivial__width15__pooled": {
   "delta": 0.004281420676967684,
   "lo": 5.958469786002851e-05,
   "hi": 0.01109968653660682,
   "straddles_zero": false,
   "verdict": "b_better",
   "draws": [
    0.006571602787062904,
    0.004952153774679759,
    0.007386489813561485,
    0.007077723975475354,
    0.008758665642315998,
    0.0021248177221067643,
    0.00805276346013234,
    0.006672974331270884,
    0.006587070240964436,
    0.005070640231325481,
    0.0045866017478322155,
    0.0068906732323918,
    0.0049626429804717,
    0.008674983182513772,
    0.005575747791123659,
    0.0037723981769383283,
    0.009773171054102227,
    0.00764277033887039,
    0.001392310370542861,
    0.005135186384053435,
    0.009828292703373522,
    0.006430087018284181,
    0.006823416592860218,
    0.003023395286070478,
    0.00301471220806529,
    0.0012211381563883503,
    0.006170222389216329,
    0.0013118168593659676,
    0.006361569508069528,
    0.007451355771398743,
    0.006962141685544772,
    0.004403451460873578,
    0.006498498124805005,
    0.009273797399493987,
    0.009183798698188299,
    0.006391193402339429,
    0.0034856136202014235,
    0.007136771286645471,
    0.011483867579085913,
    0.005815469685040119,
    0.001990849814680319,
    0.003535351120731854,
    0.007091567704632998,
    0.009343577450192167,
    0.0019898847007625217,
    0.009534153108282123,
    0.005801305125164892,
    0.005597126628015141,
    0.005189345085191602,
    0.011096262565899719,
    0.005276011325921932,
    0.003909465160903874,
    0.0043740999882002154,
    0.006158370566955944,
    0.0038183287133619695,
    0.005325043686065026,
    0.0027507969496931364,
    0.0051713825107355185,
    0.004655758952353012,
    0.0022361555256304524,
    0.010599285783511103,
    0.0027847413656399284,
    0.004653202801372033,
    0.0029682285758355423,
    0.0021007967202789843,
    0.0064455466835436,
    0.004174960553808234,
    0.007624488423981293,
    0.007201692507912194,
    0.008728820124808752,
    0.002480973902100274,
    0.009626631432030484,
    0.007346083430292291,
    0.0026464744745539753,
    0.0016785924783986259,
    0.004627608598773224,
    0.006287233638828535,
    0.004863657936057177,
    0.0041474482512489155,
    0.00442507945644692,
    0.005584237532879302,
    0.005374639180734567,
    0.005878853783498825,
    0.00039356146476166726,
    0.0029276997302330812,
    0.00043033073327995025,
    0.004452746895470337,
    0.00016450125795314935,
    0.001496533040741127,
    0.005725267877120889,
    0.0020333699422918003,
    0.0018093494188986883,
    0.008267209177915825,
    0.004483546438301782,
    0.010737408920838777,
    0.002486730703528492,
    0.00442548464849566,
    0.003892266122092064,
    0.004455868698118669,
    0.007333455930168792,
    0.002409735249140621,
    0.013141180648959576,
    0.010207046963305273,
    0.009536593837662477,
    0.00434411389155466,
    0.009041557949786658,
    0.007192756728727122,
    0.002495679109493068,
    0.005160676143337858,
    0.0085305744135096,
    0.007713489514996862,
    0.0006084443914839213,
    0.0026496869853197894,
    0.005595289951750487,
    0.009467869315850794,
    0.004497683803547245,
    0.006252950618937596,
    0.0031193083545098116,
    0.0066130133578302455,
    0.008918868231732172,
    0.007053664887795089,
    0.00550376225331279,
    0.0038149022266898286,
    0.003144284625007189,
    -0.0008651967368033323,
    0.004138877981655208,
    0.010103534903584184,
    0.002640064840346054,
    0.005139996410156458,
    0.007308822373219233,
    0.003759968503523531,
    0.003808753490431291,
    0.006094565327853976,
    0.004275046226329349,
    0.004230340583676717,
    0.0036239603548583466,
    0.004363700055145185,
    0.0034494213320638567,
    0.0016110974534765121,
    0.0011647667790254737,
    0.005074230885432199,
    0.002442666997091114,
    0.0036122495814771213,
    0.005731194319499429,
    0.002942333149626865,
    0.005992441090109782,
    0.01019555259249575,
    0.007663344060816667,
    0.005965922037404689,
    0.003279167734081316,
    0.005659751171051906,
    0.0003911565277869497,
    0.014568030742208929,
    0.007478243062954595,
    0.0008072500870029975,
    0.005554807083437245,
    0.008619043546014608,
    0.006222346924935146,
    0.00598674587407514,
    0.005544100565523499,
    0.006712420317516336,
    0.008708299392969972,
    0.006534403562948904,
    0.004834969468665219,
    0.004797315825509622,
    0.007357691348572087,
    -5.565111504458875e-05,
    0.006764500468229871,
    0.0035231445396332745,
    0.0023855837655391357,
    0.006321916602410681,
    0.004172512794261389,
    -9.839143624468943e-05,
    0.005177943074679829,
    0.010070608315213586,
    0.00729257469366016,
    0.008161387212499954,
    0.0028720240023442437,
    0.0024350179101190333,
    0.005176579669646263,
    0.009788012360737827,
    0.007159034582747477,
    0.007709368603487997,
    0.003016247637944329,
    0.007745915151435197,
    0.004061039339735291,
    0.0045673821851462265,
    0.006901196262510581,
    0.00640459034904825,
    0.004847867952075209,
    -0.00036012646497129985,
    0.0029555312099650913,
    0.012222628751134952,
    0.005865202133799853,
    0.0057936921163454225,
    0.004365559276378286,
    0.00565531259059273,
    0.006683056123801989,
    0.002720003040110247,
    0.0005070339950944414,
    0.008503105808378722,
    0.003651844215094513,
    0.01252441332880061,
    0.01613640089285818,
    0.0063826094942857,
    -0.0009195221682727558,
    0.0055872648710043465,
    0.006887098568568263,
    0.00489403677403083,
    0.002495336418170485,
    0.004787220031420181,
    0.008308824329662068,
    0.006271174857665263,
    0.005791536871867814,
    0.007537576631899745,
    0.007185546346154668,
    0.0005768106878832821,
    0.003512397489807313,
    0.00392527507908625,
    0.006204431216667944,
    0.00311227601824976,
    0.007242858489493818,
    0.00994537891843654,
    0.007314771109726538,
    0.009236131530540842,
    0.003213856542357403,
    0.003586889360632825,
    0.00779422715177424,
    0.003255253800571456,
    0.003990665703049914,
    0.002951700114193788,
    0.005474958881680446,
    0.009823961253674657,
    0.00690063924371654,
    0.0033408950270436832,
    0.0016254383147033258,
    0.00434755632775944,
    0.00638580949209238,
    0.004113478312581652,
    0.0029357435630484874,
    0.006619149627171535,
    0.005506295319818083,
    0.006495383110792348,
    0.004236320602513763,
    0.002205781675803556,
    0.004946359366637024,
    0.004744324685084227,
    -0.0035519912488935976,
    0.007457461792599457,
    0.008530917724346262,
    0.00043074659238222235,
    0.0010144216183407134,
    0.005221609396810115,
    0.005581683373984708,
    0.004396126156077464,
    0.005743598213520759,
    0.0032704791414305268,
    0.005586937644882488,
    0.00393419772551535,
    0.011059338178548477,
    0.0018822013477002991,
    0.005899685339913273,
    0.007978533446918096,
    0.0012123135672210336,
    0.010181954276107692,
    0.004383375114997229,
    0.007942095871271135,
    0.010341004947832612,
    0.004233359172286726,
    0.00420936078037866,
    0.006663434222771755,
    0.007429241962783648,
    0.004326403941804995,
    0.008389865797167682,
    0.003285098686260479,
    0.006216461947021641,
    0.0037941926311870836,
    0.008867792770253617,
    -0.0003268240390301713,
    0.0052013831874422115,
    0.004829607721150216,
    0.009520764012698295,
    0.009581587509796236,
    0.0025864302694099534,
    0.003915000534436268,
    0.002938728019148802,
    0.006800261559788655,
    0.002683807680169195,
    0.0026892805267120026,
    0.010951655339963437,
    6.0308952660223514e-05,
    0.004854629261823798,
    0.005429243473652458,
    0.006606887390775341,
    6.473496736304762e-05,
    0.001090017398360968,
    0.0025599990999593328,
    0.006312890567329428,
    0.0055025744221561534,
    0.0035799108383435946,
    0.005311154665504886,
    0.0034551892685798294,
    0.005089348401321546,
    0.0024761993476016472,
    0.009625682548513113,
    0.0076301206685399775,
    0.002247868505330791,
    0.005828953581199406,
    0.0043421241198051685,
    0.0073707934199141595,
    0.0065445930573938965,
    -7.481882702384257e-05,
    0.00645532946521421,
    0.008717139146032706,
    0.00481780284067819,
    0.00745283351096563,
    0.005738149807306213,
    -0.001719143891388171,
    0.00602390363066143,
    0.006106885676171923,
    0.008435289612970402,
    0.002550992788738639,
    0.004978855416468725,
    0.002077536660986798,
    0.005294943701322684,
    0.006192811959932404,
    0.006763130024798544,
    0.004774242218604827,
    0.0036631159111429126,
    0.005646912000215026,
    0.0073429291470082925,
    0.005826122086041628,
    0.002575961104563297,
    0.006879522903276175,
    0.006231401869980252,
    0.006763661838894437,
    0.0029101806558515797,
    0.004721328686051622,
    0.002694243376596482,
    0.00662310212015612,
    0.007941218590147327,
    0.006874380653418659,
    0.002314185350529227,
    0.0020312979881076387,
    0.006184146642374072,
    0.007227782888883989,
    0.0016409002589876168,
    0.004950893455766159,
    0.004221130491180704,
    0.0025530525410479427,
    0.0031472216839349976,
    0.010899622970472152,
    0.008159432040325126,
    0.005277165615689625,
    0.0047622790156146635,
    0.010744517300471143,
    0.003049201384691308,
    0.010337817936012336,
    0.004871096414357123,
    0.006367046723041024,
    0.005596226079057132,
    0.003705675360130563,
    0.00606607729888025,
    0.00442082022475343,
    0.00199599071964731,
    0.006207973000283966,
    0.0036958381315719616,
    0.0038973185531022414,
    -0.0005901905720440762,
    0.005808251721832962,
    0.014798749701561364,
    0.006674440683111023,
    0.0035800377480560835,
    0.009244228527505456,
    0.006152866502078948,
    0.006700319246787448,
    0.010427459245702847,
    0.0036860632579252886,
    0.0038455280842501563,
    0.004946742697621381,
    0.004885628909419112,
    0.0022377917086529656,
    0.005534624898118616,
    0.005592229034109421,
    0.003136392051174927,
    0.007127299271137998,
    0.00586219286595531,
    0.007147172049359454,
    0.0035618183097575543,
    0.0037291317018866704,
    0.004721833803809687,
    0.001926797232191274,
    0.00854384537513108,
    0.0032659969525693916,
    0.007463480745044118,
    0.001301549034250539,
    0.007812929409209614,
    0.002037004658237883,
    0.005109695144351514,
    0.008352685906041296,
    0.0046169949401148325,
    0.0023571408137076783,
    0.004512653711320029,
    0.006572892178883835,
    0.005445279698053744,
    0.00014894251905585992,
    0.007853260934291596,
    0.004191760619985295,
    0.0036453339604596846,
    0.0068522929630783005,
    0.008005964007207725,
    0.010770238523105519,
    0.0043739387884603464,
    0.0036865045002657595,
    -0.0003806999491820437,
    0.010962224820633353,
    0.011327652270503842,
    0.0030824314841927034,
    0.004655670581141871,
    0.002022212569087266,
    0.005008859883726333,
    0.0056901237447246344,
    0.0075202655414588065,
    0.004545386486588747,
    0.008716153458606678,
    0.007476053673897386,
    0.007684159813616483,
    0.00799226667518775,
    0.0019411991269489143,
    0.00972815880058673,
    0.004364102132331585,
    0.0063929966049927,
    0.005759917339400282,
    0.005029393459026629,
    0.006759929419003288,
    0.006434847968521534,
    0.009075290818258877,
    0.007893959680660076,
    0.010337669231156817,
    0.009183651172435504,
    0.004130030616348798,
    0.002325925248029513,
    7.978517640152422e-05,
    0.006864763191752152,
    0.0025422360641162572,
    0.004932458713095139,
    0.004761080096645977,
    0.006436210657209451,
    0.004791047829913721,
    0.002884868907731014,
    0.013238652503876965,
    0.0022028265607684713,
    0.009180751008075395,
    0.0041215205916695155,
    0.0046678670344239975,
    0.004088230253646664,
    0.006223197231648971,
    0.011307770495471957,
    0.008204710904307293,
    0.0018800456950523944,
    0.006465686698373642,
    0.005892791862257364,
    0.004069257151923772,
    0.007199683120266968,
    0.005245011701906041,
    0.006608248816492968,
    0.0031006923504006897,
    0.004686010829278636,
    0.009286741240915164,
    0.0073786945121842445,
    0.0027757908788914945,
    0.004498996717395155,
    0.004671314153031805,
    0.008387860564141932,
    0.0033036128573545667,
    0.006718818269588353,
    0.004883691201004653,
    0.00499856696579782,
    0.007720182520451133,
    0.002496243343186419,
    -0.0007940398731344986,
    0.005210238848355871,
    0.0037813700922300145,
    0.003501877635899292,
    0.004249349847822062,
    0.007242539432420168,
    0.0026131186358807415,
    0.004094989130871196,
    0.005696128787045812,
    0.005940317953611975,
    0.013079688714213694,
    0.0029496259025968766,
    0.007735583806847378,
    0.012447051807426897,
    0.003042370938505838,
    0.001328203987604512,
    0.004360935018997897,
    0.005578090503619522,
    0.001889326707494192,
    0.006699171912060785,
    0.0093953326086832,
    0.004052947236373151,
    0.011575890040633849,
    0.003637443165194279,
    0.006203279411140211,
    0.003982348784133144,
    0.008285549985451161,
    0.0030662947748045163,
    0.007017483083857495,
    0.00834628410591303,
    0.010601787688282314,
    0.0028694830200306845,
    0.008020751905109973,
    0.0018356720651190872,
    0.0041197483201885,
    0.005942669805528322,
    0.006883610697040195,
    0.009103291362354514,
    0.003774018632881619,
    0.0023161851634248276,
    0.0073176843281072546,
    0.006348689953618578,
    0.008606520784137171,
    0.004787282517725484,
    0.010131352752839363,
    0.0046952227645844155,
    0.004909047947023307,
    0.0023212535406757287,
    0.006715153506752523,
    0.007731257830167856,
    0.0022631030825804796,
    0.0015010567289760884,
    0.004455344071790102,
    0.003884578376891115,
    0.00565804384554125,
    0.007174106188336596,
    0.007804624741252181,
    0.004593579594389545,
    0.0051351304108266105,
    0.006534962121522957,
    0.0008606406941586361,
    0.00408714990732887,
    0.007893850645840188,
    0.008814853358314598,
    0.002810261451452044,
    0.004918561132206373,
    0.0007233946130524721,
    0.004529542564734576,
    0.0059118792680559265,
    0.0015632007204120987,
    0.005140396421755809,
    0.005850891472039835,
    0.0024542258469886016,
    0.003583118417665801,
    0.004102026037051371,
    0.006104165323879841,
    0.010162192883140117,
    0.003497602782447644,
    0.008916545658489844,
    0.005863472325521715,
    0.011435560271577196,
    0.002741198204114975,
    0.003015185516269024,
    0.002496804159257307,
    0.004709595094841715,
    0.0056260803434234966,
    0.0037374720543783754,
    0.006254624647952241,
    0.0034756532973216347,
    0.0014928430298002879,
    0.0078044827841297,
    8.419486731203046e-05,
    0.0025076357748510594,
    0.007800382000748361,
    0.007088907610322104,
    -0.0009807826750702353,
    0.009051493865751603,
    0.008513118957472525,
    0.007279216750264633,
    0.005729924553350953,
    0.010217562324642222,
    0.008154248157733815,
    0.00402866193863665,
    0.009795566148451416,
    0.003158998662760329,
    0.005438488856498121,
    0.005212669455140144,
    0.004276477267972985,
    0.00517174813124123,
    0.007057449382861611,
    0.005566512645516476,
    0.004673530926644444,
    0.0020383916051006992,
    0.0036672102271270712,
    -0.0001192458230727389,
    0.0025672423851674717,
    0.004264677109047932,
    0.010032643551035843,
    0.007488830567837154,
    0.012496841931062423,
    0.004459391658183036,
    0.010211736005536196,
    0.0005105416714190902,
    0.00351000514026463,
    0.009599168255731275,
    0.005581993731562734,
    0.005610062688359799,
    0.0025372105477054346,
    0.002652101255444031,
    0.007201376742269193,
    0.009775648961975074,
    0.006840851055726856,
    0.0023870509814635857,
    0.006386131412564132,
    0.008772911302722085,
    0.004460705447605684,
    0.011027545535874574,
    0.011571450365385594,
    0.0012164250934443982,
    0.00804509007469964,
    0.009725984244636277,
    0.00040706126840269613,
    0.006758938444159909,
    0.009246432503933665,
    0.004370051729831216,
    0.0024318474611084995,
    0.00974254991860854,
    0.0067759426803050485,
    0.001735264290361374,
    0.0026502246684423705,
    0.010963066560826483,
    0.0025394308576586894,
    0.01176721247794036,
    0.00791401925559948,
    0.009819209000090222,
    0.00712021255093228,
    0.0025602732881137916,
    0.007046896035382361,
    0.003130072231079875,
    0.013099581767852544,
    0.006537690119350563,
    0.008018385899602902,
    0.006951170794486865,
    0.007040024017750654,
    0.0053145980669258505,
    0.003915993532670872,
    0.0023472738724448633,
    0.00407169553118477,
    0.0030067865221556286,
    0.009087679095799286,
    0.005282602658043818,
    0.008035494073527584,
    0.0011584097784800296,
    0.0027709389277503563,
    0.010879058120843693,
    0.01214544980083547,
    0.01470951764654143,
    0.0011899549720263275,
    -0.00032473977161169565,
    0.007622815193794055,
    0.004074654350576683,
    0.002217209563298121,
    0.004327874621116695,
    0.0044246250112049,
    0.010581176687165628,
    -0.001864542922562877,
    0.006226905534714763,
    0.006353159287656694,
    0.0060128372182075285,
    0.0032692596606439944,
    0.0070594690472787006,
    0.011244475450605085,
    0.004098166044278789,
    0.005611524428077122,
    0.005223455331176741,
    0.005479966309957181,
    0.0009031585017546251,
    0.00539828491908502,
    -0.0013424994854485256,
    0.005139264551322305,
    0.003891140885987042,
    0.004272503461149532,
    0.0026026359550935033,
    0.005144457238108885,
    0.008458672969764096,
    0.0006247319623716649,
    0.006749977087842016,
    0.008476656861262206,
    0.01025976580715808,
    0.0027887578623549333,
    0.003848050880704744,
    0.004135696199436968,
    0.01159878885027734,
    0.005732833310459193,
    0.011245674322868632,
    0.0025913141755202693,
    0.006459767671715307,
    0.00410397860903057,
    0.003368393378999676,
    0.01245235164044469,
    -0.0003690146378380957,
    0.008080490160195901,
    0.007445225844442592,
    0.003202668154767545,
    0.004202658179496985,
    0.00975851136614276,
    0.0053761574643417034,
    0.006710199612507177,
    0.011450638686524468,
    0.00041446465545041944,
    0.0078703865636163,
    0.005041440427829197,
    0.003762286825955384,
    0.003473298854244654,
    0.006590330490134917,
    0.004282710205850575,
    0.0072295610207838285,
    0.00923024836036463,
    0.0062020056323505435,
    0.0003017219971755761,
    0.0044956949711260005,
    0.008031117505628807,
    0.005933410946224994,
    0.009331522373293585,
    0.0065401046392195294,
    0.0032277084866680905,
    0.005968128659051865,
    0.004776014485196545,
    0.0063563826669391504,
    0.007311964119661014,
    0.007172694630751861,
    0.0032720761226476824,
    0.0029911446063550506,
    0.005193038905665484,
    0.0050889490388645875,
    0.00498665970371262,
    0.009834794744568179,
    0.0007196642053128866,
    0.003477337450557824,
    0.0032707603852589195,
    0.007226736881776705,
    0.005638425078224478,
    0.010199456274579605,
    0.005140679127663514,
    0.007522574109568032,
    0.00608112148000093,
    0.004154659970874421,
    -0.005469271563395446,
    0.005045549267269356,
    0.0011474762565319915,
    0.004432557190889558,
    0.006765595604646048,
    0.004683248688531524,
    0.008945136069293001,
    0.004003631268905385,
    0.002675959699527969,
    0.005977893178775812,
    0.004455013085992561,
    0.004477795770449967,
    0.004244048544065675,
    0.00030402881160191547,
    0.006346716213962163,
    0.008932733436476673,
    0.0038257192598444498,
    0.0045532153927232005,
    0.010419818490959798,
    0.007267313797635774,
    0.0034866653145666227,
    0.005382452892633997,
    0.005675095807766609,
    0.005847093343021123,
    0.005875271853913115,
    0.002853357845259523,
    0.00982579813183724,
    0.00824235533681835,
    0.007350332241336577,
    0.00434841345080364,
    0.005692371241112784,
    0.007901758628504,
    0.006187851503271377,
    0.0061675584358271834,
    0.004489625977833374,
    0.0014795876235594793,
    0.003991035108490505,
    0.004013409893284248,
    0.006177281448486754,
    0.003672277467771795,
    0.0054623283946932805,
    0.005812806411373148,
    0.005991227795638612,
    0.0017841488464221955,
    0.006930909625089632,
    0.004537159289057624,
    0.004634962245041348,
    0.0072970083896874635,
    0.0058678828390511875,
    0.0013540852283809787,
    0.0009911090935757275,
    0.004469222474718128,
    0.011233221394184582,
    0.006859226469487771,
    0.005582899711538192,
    0.00834369482200422,
    0.004130629677742546,
    0.006174979755704531,
    -0.000822816514614827,
    0.005744669078363136,
    0.0004898356876175194,
    0.00803113434305383,
    0.00698751888270039,
    0.007535882719097074,
    0.006997094471017283,
    0.008857600008830208,
    0.004350122266134217,
    0.004393549952412618,
    0.007366082942390127,
    0.0036085135323527043,
    0.007453396253254481,
    0.0095666420845762,
    0.005335218687918197,
    0.0021659399998475437,
    0.007877953565616977,
    0.00045924605792946327,
    0.006781329145920119,
    0.0055149972825868435,
    0.01025730343747712,
    0.007534437578118461,
    0.002339022838201109,
    0.004997646260061307,
    0.0006486913220352525,
    0.00029776437724596955,
    0.003843861515282737,
    0.006485224852986235,
    0.004385188452813181,
    0.005644125956213844,
    0.00976114925605115,
    -0.0015731740431370045,
    0.004301729256654681,
    -0.00020823855385863205,
    0.0062374642978349285,
    0.007016169439568676,
    0.004489357412873526,
    0.005604976252872602,
    0.008106283713491688,
    0.006846305724256485,
    0.0014926842810300267,
    0.007366920834330132,
    0.0067861803969133105,
    0.0034856195423563358,
    0.014681670383013032,
    0.009337747166434526,
    0.008330956684799863,
    0.007648720067804704,
    0.010935163494878143,
    0.003337096877668831,
    0.001204702654394943,
    0.0010773266656167457,
    0.005438712774204282,
    0.009230127274668383,
    0.004532712489338002,
    0.006407028540244636,
    0.004096426608580589,
    0.005202109851697792,
    0.0028645521089427015,
    0.004360268780785069,
    0.0051627570196211,
    0.0021747049039596913,
    0.004676525066124544,
    0.000897816188078937,
    0.002947166718250571,
    0.00897365963999757,
    0.0016721291725591975,
    0.008155583440764454,
    0.0036622701178624442,
    0.0017409904019655212,
    0.007063549450578188,
    0.006513017941869127,
    0.0028160691135137098,
    0.005736228032522057,
    0.0023257382971573343,
    0.004748983819544132,
    0.010840696679719507,
    0.004528568222571312,
    0.0056159456317770445,
    0.01437300851218113,
    0.004810071925706365,
    0.005177950239536842,
    0.0075976775401039795,
    0.0027184332682640977,
    0.0065180684754487725,
    0.005278698152460237,
    0.007528395007696247,
    0.006492947800313946,
    0.003904939911557978,
    0.004330924366842265,
    0.0022484496659439315,
    0.006475438177340732,
    0.003269133507278671,
    0.00705627755251189,
    0.004901321049088282,
    0.005667559858281344,
    0.010413234836081128,
    0.007558953467465851,
    0.0027200483610974116,
    0.008684307787057345,
    0.004355439751267329,
    0.006299149264953854,
    0.0016840141486294744,
    0.0008351482662264584,
    0.004226139283136102,
    0.00043984453090632064,
    0.0020381300735535027,
    0.004967818388119237,
    0.006469675264223061,
    0.005564434720869246,
    0.002246291562409769,
    0.005539818480044048,
    0.005262140319399693,
    0.005256246404620496,
    0.0027845006283617885,
    0.005979465040758324,
    0.007919894327820774,
    0.0011415390093401437,
    0.008859323799535787,
    0.0028542301540449844,
    0.008722298576087376,
    0.0028141963953392107,
    0.006233227372504847,
    0.006333755339850769,
    0.003902069662647889,
    0.0028763817989344714,
    0.005169069338563002,
    0.001932221244584656,
    0.006686080107985513,
    0.006589856365956763,
    0.004243861401913344,
    0.005594636917487579,
    0.00781454707902645,
    0.0038371081898634016,
    0.006740706215529191,
    0.0006875575335443737,
    0.003971929582150528,
    0.0022358659378922535,
    0.0029256608117473257,
    0.00894707552929632,
    0.0033510850534336015,
    0.003516876399849732,
    0.0038308975863840383,
    0.006034249605370676,
    0.005823240154272241,
    0.012666066888614567,
    0.009452594319677744,
    0.008574822380223328,
    0.006319459491311019,
    0.004452158815527678,
    0.0017957185047407925,
    0.005225161156673541,
    0.006074566442329871,
    0.0059936549044389,
    0.00596140431203937,
    0.00281596017071975,
    0.007293774389740333,
    0.004168562556831477,
    0.012069521327950895,
    0.006161768797100828,
    0.00600757421387442,
    0.005184280064589965,
    0.006373943259508068,
    0.005960276128207043,
    0.007362513806384405,
    0.009554376397385343,
    0.004058341370654306,
    0.0028804289109512285,
    0.008785462162053559,
    0.008071183927945771,
    0.008310776696737937,
    0.004237995905638961,
    0.004928113788519171,
    0.005342157965241977,
    0.004520705774887529,
    0.005956431797203614,
    -0.0008157025347346816,
    0.007478627717453182,
    0.004365624279245112,
    0.002603040676040412,
    0.007515658050751356,
    0.008833750038638385,
    0.005476335899032951,
    0.0028561411907256085,
    0.003991661414195713,
    0.009562248522572106,
    0.0077373258381867385,
    0.007391275953289908,
    0.00913671357612076,
    0.006540219121278938,
    0.002423940241008747,
    0.009068619894882578,
    0.004599873263936932,
    0.006395018988441158,
    0.005518056176879511,
    0.007732173787368818,
    0.003848946072901094,
    0.0072735695718395554,
    -0.0020505987314453633,
    0.0023716616648246647,
    0.003372449123379917,
    0.00888239011561194,
    0.004109152210728127,
    0.011363890785190067,
    0.006894226394096342,
    0.004539259235245306,
    0.006711090588421648,
    0.003786590037579189,
    0.005006306073425788,
    0.0014898501470827774,
    0.009059143598057089,
    0.0009046450701900507,
    0.0038011240883132416,
    0.006391046035796065,
    0.005169232974124249,
    0.008670034401673028,
    0.00913859445116226,
    0.007031510181401489,
    0.00566171271394985,
    0.009004226057374012,
    0.0070451126114209756,
    0.007053073681170224,
    0.008270301580326524,
    0.004805122253446079,
    0.005066310417927114,
    0.004133783264988471,
    0.004319225671583431,
    0.009254599771322133,
    0.006605548112697042,
    0.0028614673816436884,
    0.008132389420714585,
    0.0011580487655232855,
    0.007380822916293869,
    0.005552550938562564,
    0.006446189314651275,
    0.0065215874621133985,
    0.0012954462234741268,
    0.008442488624243995,
    0.0018123618661445504,
    0.007750899296466239,
    0.00830042076610478,
    0.0017088146456159803,
    0.006115819667832305,
    0.004234255450326421,
    0.010168084093685296,
    0.0034683881436158304,
    0.010698061823474964,
    -0.0005199641761109777,
    0.0016166774080732943,
    0.0075034327653840036,
    0.0067564464458016935,
    0.0026370266112466997,
    0.0046944716274344295,
    0.008354768589860395,
    0.005136796373873265,
    0.007755605947061629,
    0.006923481084615539,
    0.008192003746030678,
    0.006407707806261764,
    0.0058836924055828965,
    0.007624306372448771,
    0.009332431020015568,
    0.008138307611855203,
    0.008912665986291937,
    0.007820336117692117,
    0.0070238911925792,
    0.005515796229745323,
    0.007252560109310184,
    0.005768335045639707,
    0.0038507966023923687,
    -0.0006090811001276744,
    0.005882888751977754,
    0.005460177879150978,
    0.0052668558298266735,
    0.007645943202006927,
    0.014184849138244936,
    0.003506039460734217,
    0.001899965600984918,
    0.006257059197537641,
    0.0064915289703487075,
    0.009452542986520249,
    0.008276983044524601,
    0.005928875229339901,
    0.0061390794186689315,
    0.006409586461526326,
    0.005433184593064376,
    0.004515430332368578,
    0.00033872021120136264,
    0.002727211044825449,
    0.005520094352523375,
    0.010136325430206976,
    0.007042300430862181,
    0.00025634480254429354,
    0.00755751862618418,
    0.005695096120006779,
    0.004009901993076083,
    0.004978873049596544,
    0.0037338507280241864,
    -0.0005025003636868822,
    0.002444028112229525,
    0.00895879108551445,
    0.00729591499324022,
    0.0012796718786492606,
    0.006779632888700891,
    -0.0007182682631106316,
    0.009013184448278262,
    0.004687430546482081,
    0.0007350768782174097,
    0.0035682722384041896,
    0.002414110759795751,
    -0.0003252363898638838,
    0.004556835372488806,
    0.0017470151507206072,
    0.007981566394740368,
    0.006895807990013547,
    0.004130131412328958,
    0.009311813265248235,
    0.007732954070656835,
    0.00675293886952983,
    0.00204343145181142,
    0.007073713295422834,
    0.006803428634668346,
    0.0074515732673957474,
    0.004386309956917002,
    0.005581591575734804,
    0.0026734061726674183,
    0.0057176812168835064,
    0.005261171809490511,
    0.005513795746515858,
    0.0038825890632891297,
    0.005406357840386081,
    0.005358631184478796,
    0.004930923206980083,
    0.005348668108778529,
    0.008599590771763789,
    0.009723182794107443,
    0.0025578613245346993,
    0.004911024538714857,
    0.003631954586726785,
    0.007406470708860857,
    0.003757993068922119,
    0.0027462941386990417,
    0.0056717483592864035,
    0.007506733215302375,
    0.0010106662700698557,
    0.0029500739734287518,
    0.005612479745113065,
    0.005416783439647167,
    0.003318472257208896,
    0.004586652482215341,
    0.009664073472689945,
    0.004782218480285885,
    0.004946949483789251,
    0.004979268907252199,
    0.009545502425748434,
    0.006308616281667907,
    0.007151340278138497,
    0.009462950474274298,
    0.007918495131045748,
    0.004965237538888202,
    0.0033826123157534027,
    0.001724327120214704,
    0.0039204522834063865,
    0.0041822520327858825,
    0.0076145592015933045,
    0.004138525581425065,
    0.009320966212950824,
    0.008436294737716288,
    0.007697374466372142,
    0.0070650184215355835,
    0.008871618239907238,
    0.004092583066874135,
    0.0031972915377129416,
    0.004894571682241819,
    0.0013769372110082126,
    0.0069142797555481125,
    0.008809614951840253,
    -0.0018208587276478255,
    0.006511742608757996,
    0.004486931569311951,
    0.006194455294965942,
    0.007121743345162544,
    0.005321219058818924,
    0.0073545688111099974,
    0.004782065469289595,
    0.0024087252396062797,
    0.01031625477942219,
    0.007306572586635862,
    0.005177017439934456,
    0.004558638861809142,
    0.00911747721896776,
    0.0013498845801650297,
    0.011292724166986609,
    0.01431218158744961,
    0.004993719145150975,
    0.0006783167893936251,
    0.003822489670794342,
    0.009048859054569987,
    0.004069407117843177,
    0.0014702740813948706,
    0.009640399306627023,
    0.0009661494572620472,
    0.006692443603992793,
    0.005392914736558084,
    0.005583083314880347,
    0.0011757107361220279,
    0.003994648737935806,
    0.002934031240186076,
    0.00696995695195881,
    0.006352353544203666,
    0.001294335303569094,
    0.006633491324649993,
    0.006814832289932411,
    0.0008131464159416152,
    0.008921153673918387,
    0.006258301186320245,
    0.0047805072750960395,
    0.007197726540557656,
    0.0007786970553541744,
    0.0056938332990372695,
    0.00018008605853886417,
    0.00587837615731128,
    0.00912060386526909,
    0.008206385040446164,
    0.006521681147418738,
    0.009013789766175721,
    0.011770166788974024,
    0.003661467087974095,
    0.005175089852665529,
    0.005097371596196644,
    0.00775291997186555,
    0.003673068868737639,
    0.003162000931533508,
    0.0014638562328007504,
    0.009647649668161624,
    0.007795445008715693,
    0.002651558073262575,
    0.0014863799133854536,
    0.0035495854294918597,
    -0.003376952484167403,
    0.004748269003415732,
    0.00765235577904011,
    0.006350411737977152,
    0.003767606270025363,
    0.0026653403941160475,
    0.007271252753970593,
    0.004489935827414943,
    0.006601234602440581,
    0.003190072718942151,
    0.006323995777157199,
    0.007066390745259325,
    0.008413147646379675,
    0.009405121623095772,
    0.0006373269896616102,
    0.008889952882220602,
    0.005114990537047365,
    0.003764448941438764,
    0.008220247343968576,
    0.004404572207460808,
    0.0058932966991994615,
    0.008149329106164713,
    0.004343275334274442,
    0.005272557608598724,
    0.004368703781121426,
    0.0036859855818911283,
    0.006377426623251019,
    0.003633523541506291,
    0.006607975151654233,
    0.0049826573812528085,
    0.0069764172343177375,
    0.010859683328160022,
    0.007403408724286208,
    0.006134808545655471,
    0.007437047872988475,
    0.00760011108341882,
    -0.0002860307971016343,
    -0.0038275826133300148,
    0.008128191140369195,
    0.004746600996806176,
    0.007059045696856774,
    0.00957376510945776,
    0.003888377763338176,
    0.01033124721708232,
    0.0071932309746966655,
    0.0002773077005070179,
    0.0035060730825226746,
    0.007932950952402713,
    0.006511169470126199,
    0.008122421743826769,
    0.005692672678958566,
    0.008298987546913807,
    0.006268427427111159,
    0.01406268036100393,
    0.005524887594637318,
    0.004049561014975743,
    0.009080732724959628,
    0.00564491254479179,
    -0.00013766803731525556,
    0.00883377587590796,
    0.006002127236832036,
    0.010635106674706171,
    0.006380948921092561,
    0.010463448265551623,
    0.007624596767410931,
    0.006350672391512997,
    3.1338760652421804e-05,
    0.0064493965011318335,
    0.003784819792868495,
    0.0021173249662893925,
    0.006648358100115791,
    0.010464019878994368,
    0.006591111266305544,
    0.006679252994130386,
    0.0001248789813017015,
    0.002959845556805757,
    0.00797602117770773,
    0.005850756349341596,
    0.005078971079206081,
    0.01105215979724318,
    0.005664272524515443,
    0.005732272551165436,
    0.006864181308028364,
    0.004191523666323339,
    0.002725344100898773,
    0.0027374961357485503,
    0.004232595420222522,
    0.0007560027437240324,
    0.005009141557987873,
    0.0056145255420718895,
    0.00209306968974024,
    0.0035971695838239656,
    0.0054167510582656744,
    0.0025002039833994932,
    0.0031132647395738997,
    0.0055061099982310555,
    0.0050127198969713155,
    0.006610642428095136,
    0.004870138762361642,
    -0.0007049353522056295,
    0.0043283158990680415,
    0.003623991525156918,
    0.005018865204959054,
    0.004688299569764756,
    0.006901743798000619,
    0.003098427667541051,
    0.0051269238358125704,
    0.0037857563830135457,
    0.0013729148962751125,
    0.002516660874992513,
    -0.0004707228034332364,
    0.001437146327808024,
    0.010508392192883131,
    0.004102784988704845,
    0.0063189622267718,
    0.00539095892378056,
    0.010171419121690575,
    0.007039105347759443,
    0.003194131868338515,
    0.0035647007635851435,
    0.007168287071629732,
    0.009956878418713414,
    0.006546615670934557,
    0.0056700328939767244,
    0.002505668808881159,
    0.003335822463369359,
    0.007179747147311642,
    0.006970204574668452,
    0.0055396440517975,
    0.006294316775953754,
    0.004886575394933354,
    0.002336773759871104,
    0.004501735225498869,
    0.006931934501551537,
    0.0005521960325026304,
    0.0015545605845267568,
    0.005062121980634271,
    0.007664729591321064,
    0.009063933848628289,
    0.004216882294359771,
    0.004992176443211482,
    0.007123400049287153,
    -0.0006244442950352896,
    0.005265325224381216,
    -0.002452676244539473,
    0.004555305131647862,
    -0.002198657431987841,
    0.008633378360042285,
    0.0027135979807200797,
    0.0016719030326161968,
    0.007000911808823403,
    9.542145812996283e-05,
    0.00703025608960927,
    0.0068090027027596645,
    0.002646387329148278,
    0.006793227647970468,
    0.001120077546584053,
    0.004101514719856661,
    0.007192471374886808,
    0.0006318465423768155,
    0.009986785133300369,
    0.003490725599769727,
    0.010802983536644259,
    9.662779070089555e-05,
    0.005435581950520747,
    0.006869125473408073,
    0.0063776030010527784,
    0.007345101189915701,
    0.007981284959929093,
    0.006989733575304892,
    0.006498237648809663,
    0.003447854817277149,
    0.0019361028487894852,
    0.006491229016342935,
    0.00432974806621482,
    0.006440862916530614,
    0.0050010172764178434,
    0.001305311575073513,
    0.004105636427299289,
    0.004948837736341111,
    0.004140255516501705,
    0.001829582468105398,
    0.005555066068784864,
    0.01079908687359224,
    0.005821382102524891,
    0.009549704442234824,
    0.0022322159421443027,
    0.002564448507387289,
    0.0058311149974351745,
    0.0021024060912090345,
    0.005933824250395889,
    0.0038394150450160314,
    0.005914526650969774,
    0.002555181299829984,
    0.005056664335940937,
    0.005553351005014799,
    0.0024829786833872533,
    0.004320791873178936,
    0.0031946458075535616,
    0.0018424183313189499,
    0.0081309302549884,
    0.010389507622620163,
    0.007324388811219586,
    0.009848174960232152,
    0.010080337850977637,
    0.003774652496913944,
    0.005314032394414019,
    0.0027933401796264995,
    0.008749097559619945,
    0.00676338800984945,
    0.0034296456669804312,
    0.006139898403058161,
    0.006563863601925048,
    0.002826253834617057,
    0.011320316816723575,
    0.005637198306958163,
    0.0053434700111857775,
    0.011360085342509374,
    0.001322607491308303,
    0.00475203111230748,
    0.00906251530514638,
    0.006289131142474709,
    0.009828998233406522,
    0.0064802907375416455,
    0.0047378239818276005,
    0.00726550268855769,
    0.0072781512912923965,
    0.00548095711742147,
    0.0033975657884348087,
    0.005156516381507978,
    0.001854872775944899,
    0.00530641802040769,
    0.0052296896589846195,
    0.0029713046258742493,
    0.01066465253893241,
    0.009240901308824469,
    0.013739514167444712,
    0.004568198492124524,
    0.0061607566690772,
    0.008499169775681374,
    0.0044106668160145,
    0.0053585638538347705,
    0.0018647988473227892,
    0.005499496459212085,
    0.004341490233491473,
    0.005699800824569633,
    0.0040686702141329995,
    0.009061445880446967,
    0.004221646407186072,
    0.004261453049600655,
    0.005188271403868981,
    0.0018523955534813646,
    0.004141370481651009,
    0.0017362682968269788,
    0.002479738110736457,
    0.011646561338306619,
    0.0012349217294123846,
    0.012208620009704005,
    0.002260597385855781,
    0.002398858349302417,
    0.005603741073634497,
    0.0005142243698077267,
    0.0067450342724769685,
    0.004606222163734595,
    0.004478325874623414,
    0.008932552075662598,
    0.007940228260969115,
    0.007650527636826422,
    0.007613965255758505,
    0.004314383889690417,
    0.005438308690319513,
    0.004506700894878313,
    0.002902735931649039,
    0.007496612086258458,
    0.007349849225130059,
    0.0065243289775031715,
    0.0035733622404795495,
    0.0017836545655476599,
    0.0037203698333960616,
    0.007994291209214896,
    0.004928781696530889,
    0.00428961811706597,
    0.00189873164556853,
    0.006917099355653655,
    0.006886422428230343,
    -0.00038046028074032595,
    0.00792462531943082,
    0.009539807386732012,
    0.004466017674802952,
    0.0033673046251969166,
    0.0070959359081624734,
    0.0003270188074439226,
    0.0018061195635444421,
    0.0041824917824079474,
    0.003995749849432288,
    0.006479836915183036,
    0.0028689831861322818,
    0.007845119060311635,
    0.009040583906439241,
    0.004915122377947931,
    0.0039361091034625095,
    0.006428181633125245,
    0.005128042226053495,
    0.0046156767396133835,
    0.0013491633171977546,
    0.0066635476557186865,
    0.005399409089073,
    0.0065930187981970215,
    0.009109290358246376,
    0.0025872049681242154,
    0.0019119266825287154,
    0.006932661871155418,
    0.0038654837382323948,
    0.007921639163411646,
    0.005875855543688094,
    0.004838377021973095,
    0.005668464446026103,
    0.01017544889652261,
    0.003747602282435418,
    0.004587975492323468,
    0.004386115323469018,
    0.008333320240985487,
    0.00726678077467937,
    0.002027439739855419,
    0.004055846940024976,
    0.007594265186603312,
    0.010152964252032264,
    0.0053483202066531565,
    0.00905752090872311,
    0.009590305326533023,
    0.0040470664291934536,
    0.008216944041820766,
    0.00648261700554062,
    0.005156752170187032,
    0.0082512366843902,
    0.005724245540106518,
    0.005658404112068131,
    0.003838778080635763,
    0.004889366504813572,
    0.0004321519449308753,
    0.0011204853616389107,
    0.0025870086763698993,
    0.0025921158024118235,
    0.004677921718161553,
    0.00617581707700543,
    0.004377237141595443,
    0.012243682437911893,
    0.003972656773031484,
    0.004777632710484078,
    0.008926369214430865,
    0.0033691438514653477,
    0.001010637862956111,
    0.007354178450264204,
    0.0041706561551932905,
    0.005951737915374747,
    0.009626724140918606,
    0.00776455111045396,
    0.0002146999478198075,
    0.005858543133205732,
    0.005185343885369141,
    0.008453612389428024,
    0.010046448555508146,
    0.004261766196626042,
    0.0046983614737268545,
    0.0036436615300601063,
    0.009561166226893715,
    0.0038670908716466126,
    0.006064524173845488,
    0.007440889784760381,
    0.0034993421003484473,
    0.00993321083338617,
    0.0010206946840712744,
    0.0034347462524280947,
    0.0035186099138535265,
    0.006256958063393971,
    0.0021722095507251196,
    0.0064648326120572905,
    0.0011588584170275987,
    0.00024364582159387693,
    0.007282757609752971,
    0.005053725744545788,
    0.0031223610395721343,
    0.0023421296264132044,
    0.005983893461778578,
    0.012336722613344293,
    0.008627000320402277,
    0.004191633413590044,
    0.006984679160115567,
    0.0006576809138367015,
    0.008880954224726803,
    0.012437056920706992,
    0.006025652626084094,
    0.006990247966965617,
    0.007352889278894624,
    0.005316804161756908,
    0.0048443462735932655,
    0.010852968463327436,
    0.0022223493388859733,
    0.006175848644379561,
    0.00416375208802857,
    0.009435345538640214,
    0.0044821970214568504,
    0.0060781893266085504,
    0.010410391352132654,
    0.0005481533938790223,
    -0.002228870704154985,
    0.00528683526688551,
    0.006003047104868542,
    0.0012629339278950533,
    0.004498315340359743,
    0.006572902429596593,
    0.003736676532108227,
    0.00870716297705524,
    0.0050465955885930225,
    0.0024137002828963083,
    0.004758321094502298,
    0.0042805052158325085,
    0.00444283885248252,
    -0.0010528115750295802,
    0.00894054982461271,
    0.0036618699160237966,
    0.002526162055473076,
    0.003092220831034345,
    0.006724520189138425,
    0.005925972014683284,
    0.007778845741720476,
    0.008319596699367986,
    0.0010618449193151372,
    0.007553185938282823,
    0.004404102246104623,
    0.010347498064191635,
    0.00816083395779648,
    0.002899933167738046,
    0.007222177292565114,
    0.005360781142338331,
    0.006266137225782779,
    0.008418309700889075,
    0.007281339904653336,
    0.007576937239078534,
    0.004948801841278362,
    0.005227138019496438,
    0.007745145208095744,
    0.008147987886817268,
    0.00203279851465471,
    0.005946737662061503,
    0.007958963649364867,
    0.0014653692529203247,
    0.0027710063526232634,
    0.004649464396228313,
    -0.001402573178501787,
    0.010173962855027821,
    0.007033216927030975,
    0.0011823545766090626,
    0.0036398340390556352,
    0.008984596362100743,
    0.0059755618113412345,
    0.004506611795162992,
    0.0070428816310202855,
    0.0013338698139501032,
    0.006803007292600062,
    0.006525654149707266,
    0.003677344345508503,
    0.005961675518380158,
    0.0059501198311337974,
    0.0064774499842985556,
    0.00641385219119027,
    0.009690171906525345,
    0.007140753158392049,
    0.004993983926554833,
    0.007750717271625983,
    0.0030053441725444857,
    0.005158487081020444,
    0.008311538444354429,
    0.0074228218059822215,
    0.0030004943224835184,
    0.006681157769395679,
    0.007241292467894428,
    0.007362470904279009,
    0.008885633230293968,
    0.0048777375111415805,
    -0.0003453191012298129,
    0.004966348323860684,
    0.011627452270549947,
    0.006924481024946465,
    0.003942992839015072,
    0.004442717141529232,
    0.0028295932043529842,
    0.005887684278640032,
    0.010018998382851911,
    0.002991398857069137,
    0.0073683228481871005,
    0.008922455880465405,
    0.008679156116422615,
    0.011051846388881258,
    0.009780271883082906,
    0.0013371813023128482,
    0.008325677453671014,
    0.008998269179246045,
    0.0019072890268653497,
    0.002769469927020818,
    0.0006088084727551776,
    0.003305422377487356,
    0.005635877575598497,
    0.009109170287772202,
    0.008655336176456342,
    0.008347868564368387,
    0.003033462930546224,
    0.008774605046200298,
    0.00608094113264749,
    0.003562568887668649,
    0.007235655713524178,
    0.004259463156876898,
    0.0037108973879906026,
    0.006958085146429052,
    0.005862508284118127,
    0.008732096265790572,
    0.005566335116828164,
    0.005843254110529182,
    0.007952898747400072,
    0.003367559063872677,
    0.007444321922902078,
    0.0034615167661752183,
    0.009390835175093391,
    0.00445754238525118,
    0.005094013773199194,
    0.004257809770710774,
    0.0031991676327655996,
    0.0014367416678268893,
    0.0034907337995161852,
    0.0073775327269716,
    0.008060594416215955,
    0.006152449875114575,
    0.0075450010207724835,
    0.000937591656317037,
    0.01092967097161835,
    0.010001161811265494,
    0.006321692832772875,
    0.00471572933402143,
    0.008772555455202051,
    0.008012286009158674,
    0.0024328637118775642,
    0.0012141439811118385,
    0.0008513215259007417,
    0.011591370240570761,
    0.005658017365907653,
    0.00510652880891907,
    0.007445616327464377,
    0.0029467093756396848,
    0.0012258327496481314,
    0.0064641317333230044,
    0.003114980211892923,
    0.0036507486440486223,
    0.003932365913575646,
    0.006198570832028065,
    0.0029055632317973312,
    0.004074041814366561,
    0.0049173490904744835,
    0.003132833815305394,
    -0.0002706382657294143,
    0.009579463156093398,
    0.0047791255101694435,
    0.006169835561130807,
    0.004210268967106988,
    0.006217270361039168,
    0.007472360980674483,
    0.006736315619855944,
    0.0050461992399814665,
    0.0062421267130838495,
    0.005333215013418907,
    0.004275589975199091,
    0.011950952231754054,
    0.002532901252660723,
    0.0031471634452928526,
    0.0020965800350082053,
    0.00047417160453403634,
    0.007974410003821562,
    0.00738412874935198,
    0.0018145961810986516,
    0.001186593992387311,
    0.0020149115744178894,
    0.0035731043867488765,
    0.006860497525166057,
    0.0053800938251650846,
    0.004754773023897124,
    0.003961193651380486,
    0.0018427666929441838,
    0.0046608810559310015,
    0.012909265769322997,
    0.00858298477950431,
    0.010643705588092023,
    0.008602207876910448,
    0.007094389779724139,
    0.006965299432803315,
    0.003630827881693381,
    0.00550098149070629,
    0.006437354690054575,
    0.002824609633582352,
    0.0064517816763163885,
    0.009184776854934518,
    0.005092995296950169,
    0.0055064682797254585,
    0.00399263533908957,
    0.007357059352763713,
    0.0012374017381671515,
    0.012850355211220042,
    0.0010388310936658984,
    0.005137458537633623,
    0.0037278722381432136,
    0.0041639958849846795,
    0.0030421476532837277,
    0.005321618949346109,
    0.007007592102301598,
    0.005194265534857467,
    0.008538183039736975,
    0.008653363755845286,
    0.001756427115981743,
    0.0032294844626782546,
    0.000200945628102904,
    0.007715339362965819,
    0.003425759107131207,
    0.010153288537115474,
    0.005033297155375427,
    0.006468869053540008,
    0.005121375018239831,
    0.009971621050492992,
    0.003558864804135836,
    0.008537714198362266,
    0.011840955596664066,
    0.0028210911688473506,
    -0.0006106484237661039,
    0.007906417745736818,
    0.003174633207775432,
    0.0005710862666096564,
    0.004155176075639193,
    0.010487363371166368,
    0.0058364383892513805,
    0.0016867817548303632,
    0.009746386937991708,
    0.007844682658472477,
    0.007437882986308417,
    0.004075342570023802,
    0.001611599430059521,
    0.007071033266196021,
    0.006461820030166307,
    0.0013317815056965929,
    0.00565381146611546,
    0.006321614139517227,
    0.008149004550296234,
    0.003318026119048252,
    0.00914703493869936,
    0.005865384575892044,
    0.0009658424474310867,
    0.009392338884327334,
    0.00893581985005136,
    0.005591668169205366,
    0.008335898553031518,
    0.005751745968787157,
    0.005794190683816286,
    0.00451266572384694,
    0.007638797556976183,
    0.005122596370334999,
    0.00887765483992669,
    0.003058734043884681,
    0.009795285106096709,
    0.003127859851064105,
    0.003833367622807879,
    -0.0017522085050273167,
    -0.0007315002682363528,
    0.005745998127820749,
    0.0045904603906428,
    0.007460375881937306,
    0.0043602167320528,
    -0.002631034163701605,
    0.006975082438239279,
    0.009000704695564646,
    0.006633555745351516,
    0.00451956342253633,
    0.006052120468109039,
    0.008336790645195616,
    0.004648578337135556,
    0.009745604171081786,
    0.003931145945671871,
    0.0049806247322593394,
    0.0062505855810549085,
    0.0020051870450767117,
    0.002000756712083135,
    0.003997836292695331,
    0.0002932804477229281,
    0.0012990602191727957,
    0.0018454523719443061,
    0.008381638086773426,
    0.0066593027317827305,
    0.0028123743223383846,
    0.005801842146801031,
    0.008616105179136593,
    0.0062579868315709025,
    0.006658212762978573,
    0.008252051166636194,
    0.00562376895921772,
    0.006524517785444807,
    0.006687320445183199,
    0.004692248012663297,
    0.004683164093341012,
    0.0035307798351516886,
    0.008442157326168431,
    0.008552935159507516,
    0.005476348050862674,
    0.0020350002121454977,
    0.009704988327734206,
    0.003788034273800263,
    0.0012004312882750515,
    0.0046637344458088995,
    0.0044095422057627565,
    0.007474955341144597,
    0.008060748600452673,
    0.005252800429051158,
    0.009881058466659091,
    0.0038006144891762003,
    0.005401607496089873,
    0.0009179770628482756,
    0.008561534860542862,
    0.006462212748493318,
    0.003927588958704695,
    0.0027474378329686994,
    0.010649401017843584,
    0.006335182163457076,
    0.00490712239211729,
    0.004242751108660084,
    0.0047291007920960415,
    0.009293447204234771,
    0.007928312284095004,
    0.006527147264047295,
    0.0071320246398542675,
    0.001749627827035416,
    0.0034698792193023284,
    0.00657475629889883,
    0.005197294361995973,
    0.000495590142168198,
    0.006332073176544932,
    0.008832475037537882,
    0.002889294012712089,
    0.005785455700840103,
    0.005360067085163275,
    0.004615069706142158,
    0.006081487588639606,
    0.004767232472855758,
    0.0011954825720254456,
    0.00593823036083925,
    0.002833634411215348,
    0.004723805003151324,
    0.0061873970766776615,
    0.003896690981116259,
    0.008730337473822826,
    0.0005569841293720443,
    0.0025346017695633827,
    0.005372993702031231
   ]
  },
  "isotonic_LOSO_vs_trivial__mass10__macro": {
   "delta": 0.0007076102451907262,
   "lo": -0.007340537433861027,
   "hi": 0.004195584086987713,
   "straddles_zero": true,
   "verdict": "indistinguishable",
   "draws": [
    0.00011659295030153755,
    -0.0012850439503895444,
    -0.0017655116890908096,
    -0.00038615096601241766,
    0.00011439352083944532,
    -0.005558993113521003,
    0.001276629152538171,
    0.002310868707471332,
    0.0010626664253886794,
    -0.002963216644718089,
    0.0032091383911443186,
    -0.0012501037853400593,
    0.0016342720995634608,
    -0.0014085558625619651,
    -0.00143883732491501,
    0.0024822262977142948,
    0.0008635810743038846,
    -0.0010936577413751467,
    -0.001499134611890121,
    0.0002406271560142434,
    -0.004251042342757319,
    0.0009692090099800363,
    -0.0017339646874261969,
    4.3649247710580985e-05,
    -0.0028822751776216154,
    0.0016096631880328505,
    -0.0014469806049602282,
    -0.0034302509578890694,
    -0.001120198013765561,
    -0.005043827612281393,
    -0.00095625181227256,
    -0.0015406771927778742,
    9.142372660664311e-05,
    0.0014168912087564045,
    -0.0018803227052613183,
    0.0006961879315771219,
    -0.001827938534800351,
    0.001922052721233261,
    0.006777668223232315,
    -0.001682554555967497,
    -0.002445227999208349,
    -0.0025767713745890666,
    -0.0025735401958431048,
    -9.64516112217581e-05,
    -0.006086239435310017,
    -0.0009158338276272979,
    0.002954412879945502,
    -0.0016257273095732078,
    0.0007045797149037858,
    -0.0001870006832661933,
    -0.0011181051188211694,
    0.0006862733616371797,
    0.0057213654671943726,
    0.0016904134292563128,
    -0.0036415327422467045,
    -6.583232165478792e-05,
    -0.0008355944248854552,
    -0.0015577539243031915,
    -0.0009897264696647479,
    0.000888494160293643,
    -0.0003911989734659907,
    -0.0014506225344589965,
    -0.0008011901384915449,
    -0.0035893267512563387,
    -0.004713036719990689,
    -0.0061907468878357255,
    0.002569746079651089,
    -0.002225068688357666,
    -0.0005748012076396622,
    0.004869463347260253,
    0.0015899184699540922,
    0.0029777912261411688,
    -0.0058597893499746645,
    -0.0067529674134890055,
    -0.00491848888491897,
    -0.0070874673356528944,
    0.0009042888077783889,
    5.4038763814399926e-05,
    -0.007371897559185429,
    0.0015235436967220226,
    -0.004038043337121794,
    -2.296580353586264e-05,
    1.0073275784880376e-05,
    -0.0035218834114115888,
    0.0017479993118680592,
    -0.00038746405343981216,
    2.8925758439761473e-05,
    0.0008931357416809213,
    0.002786393459213103,
    0.0013648235345250226,
    -0.0005863328210055502,
    -0.0006426718466660403,
    -0.005442755643731756,
    -0.0018567495284488866,
    -0.002984015727329828,
    0.0033689592495512524,
    -0.0018584028224851584,
    0.0003318402798530157,
    0.003393076669511816,
    -0.0008610061621649595,
    -0.002302622047655453,
    -0.0026404142311928294,
    -0.0027674260906671716,
    -0.0013822481554820812,
    0.0009045575182714538,
    -0.0028993831067148992,
    -0.0027666548364080265,
    -0.0050677941310125485,
    -0.0029995715354167937,
    0.002460015338878886,
    -0.0019947719182615495,
    -5.040552539024856e-05,
    -0.002704215446696974,
    -0.00229706451486357,
    -0.0005443770391306557,
    -0.006265347432547509,
    -0.00249456970950003,
    -0.001723754819744898,
    0.0032612568202269043,
    -0.004733515222052946,
    -0.0049809401767643285,
    -0.004964694726230942,
    -0.0004920848345305873,
    -0.001951712048267537,
    -0.0036194455382267815,
    -0.007339733328083478,
    -0.00037131752177023414,
    0.0031402938480407927,
    -0.00280908171584357,
    -0.0008855120388500601,
    -0.0036954640348740436,
    0.0013617788055377625,
    -0.003074088217062232,
    -0.0026820629143795363,
    -0.003915984333164833,
    -0.005065700415957906,
    -0.001182884711529178,
    -0.0004656873957101029,
    -0.004840711753158339,
    -0.005262043057978463,
    -0.007494949334384167,
    -0.0009662787374943443,
    -0.001590744743066655,
    0.0013025240103802169,
    -0.005009764219301299,
    -0.0007389037830250189,
    0.0036028091476125873,
    0.0003855118062109225,
    -0.001769157055667353,
    -0.0015035341262744154,
    -0.0023789214267635472,
    -0.0017913024458174956,
    0.001842126422226989,
    -0.003324128526018412,
    -0.0066966617694547564,
    -0.0040004476075526235,
    -0.00270575291051324,
    -0.00013380394495413062,
    0.00036631885060621483,
    -0.0023643899594036413,
    -0.002565558641847404,
    0.003533292296275241,
    0.00036738398958142265,
    -0.004054139690007813,
    -0.0005411899044483054,
    0.0014847934009735234,
    -0.006131657558267084,
    0.0007008361762271681,
    -0.005292918465873132,
    8.302639370794118e-05,
    -0.0017520021839442096,
    0.0010108795182555905,
    -0.0037911656633540583,
    -0.0038815783543745958,
    -0.0038117504947218217,
    -0.0031603506694737743,
    0.0028268705401361116,
    0.0007154035803811631,
    -0.002079816913970793,
    0.0019600282715973236,
    -0.0005505510815676934,
    0.0006081991875157913,
    0.003024068455344593,
    -0.001207810618826799,
    -0.002302805282655994,
    -0.001549871115828022,
    -0.001353357257803417,
    6.279933502046503e-05,
    -0.006379637772976038,
    -0.004662015678020659,
    -0.004699985256059358,
    0.00031352606359343754,
    0.001778936979290692,
    -0.0074016153889803205,
    -0.0018413007999611292,
    0.0005851866505793835,
    0.0012240148363808212,
    0.004340936976284314,
    -0.0017308381981533533,
    -0.007487259050036145,
    -0.0024642744109303824,
    -0.0020421765954184642,
    -0.0028630166419360836,
    0.002816885906557251,
    -0.003831471580099062,
    -0.0020871610962550635,
    -0.007649210673510938,
    0.00011163449260273572,
    -0.0009450074846144782,
    -0.002601300420826763,
    -0.0024672105263051428,
    -0.004652797545623054,
    -0.003087733596224655,
    0.005133947378531199,
    -0.0009007560300609493,
    -0.0011568023168136501,
    -0.004406110584321485,
    -0.0009499473022999555,
    0.0004136273558573572,
    0.0026284626225282215,
    -0.007961241526709364,
    -0.0021966998178571673,
    -0.004457328367500658,
    -0.00011466596982249305,
    -0.0020398663742940484,
    -0.001115489239924182,
    -0.00598150558492342,
    0.00033711091434825147,
    -0.003700701429633753,
    -0.0012689836697496529,
    -0.0003473715885644879,
    0.0015654805741419989,
    0.0001634811759305202,
    0.0014982739829769234,
    -0.0027378626044041593,
    -0.007792509261487772,
    -0.0016276742942063355,
    -0.0024050024065055686,
    0.005927240399820934,
    0.0011940041957549108,
    -0.0026809417041925784,
    -0.0031685511032986877,
    0.0048981550009552025,
    -0.004405010136786472,
    2.3236388341674186e-05,
    -0.0003000102090273543,
    0.0008993438184615871,
    -0.004292562198884575,
    -0.0014995285656595747,
    0.00299803515845129,
    0.0002762086485460988,
    -0.0030256950808649277,
    0.00014437628792485224,
    0.000540342289625767,
    -0.0022446582446301253,
    -0.00083958212686263,
    -0.0005181338306391309,
    -0.0031590579199035004,
    0.00011558811262962071,
    0.0014582148519095353,
    -0.0027233685544871336,
    -6.504173657043838e-05,
    -0.007266405979021874,
    -0.006397596673428103,
    0.0004624394253122527,
    0.0020863287100088834,
    -0.0014373077797694561,
    -0.002990825365581172,
    -0.006989877161679425,
    -0.005070149985736204,
    0.0006908325645439417,
    -0.0012453990134897314,
    -0.002141725811940387,
    -0.003696176469110253,
    -0.004038340918499271,
    0.0014844148257888434,
    -0.00793294622041324,
    0.0029959924072777352,
    0.0022903818399406667,
    -0.001452692339835096,
    -0.0035492482476541243,
    -0.0034889587080595766,
    6.0376751708571263e-05,
    -0.0028764151484989287,
    -0.006617378607526779,
    -0.00513961476806811,
    0.0008204410579665464,
    6.356277564671664e-06,
    -0.0001814995862413349,
    -0.0021826820424694707,
    -0.0028471466951975957,
    -0.00182918813777741,
    0.00026917915314921687,
    0.00081484290879872,
    -0.00018089520621122207,
    0.0003067375234667852,
    -0.00647322350974814,
    0.004016398377905156,
    -0.004583052473909055,
    -0.007307114199193804,
    4.263839349391563e-05,
    -0.0014567506028233673,
    -0.007554791772725347,
    -0.005293677142716065,
    0.003085827662208919,
    -0.0018295417410868833,
    -0.005934991347186877,
    0.0008135788747749839,
    -0.0011061349128685324,
    0.00018465783765145988,
    0.003074656112350159,
    -0.001504896301395095,
    0.0013650505114652517,
    -0.001980825745169265,
    0.004979918121660605,
    -0.0021617408127628038,
    -0.004573543953974218,
    -0.0008165289912798121,
    -0.002794259255063311,
    -0.0014695566360809764,
    0.0056112708386702945,
    -0.0055903812858904,
    -0.0031411887384320686,
    -0.0033468253343960017,
    -0.005864596057085114,
    -0.00021578345320066167,
    0.0010131318301358216,
    0.0011333227429650844,
    -0.003802234983523785,
    -0.0059977963502118314,
    -0.00803713198050951,
    -0.005564747712639498,
    -0.0031093576718064786,
    0.0009269537435711503,
    -0.0013358825066085434,
    -0.003880216777401496,
    -0.0043450883650717476,
    -0.007671054880845317,
    0.0001073678912400372,
    -0.004314022125162853,
    0.0025007027231868373,
    -0.004151072658502883,
    -0.0034232470798009618,
    -0.00019703128200689035,
    -0.0032622051944334596,
    -0.00016564887618714802,
    0.001606893168324082,
    -0.001834985104964111,
    -0.0004709976070319741,
    0.0016674613229497454,
    -0.004852308384098385,
    0.0029446609701566165,
    0.0005363619883991186,
    -0.002918007433012397,
    -0.001769343167446022,
    0.0010390895320021576,
    -0.0002506449236244629,
    -0.0006301162315272349,
    -0.001584038956433581,
    0.0004968076903987748,
    -0.00793979652404772,
    -0.002763811942449519,
    0.001326293807894903,
    -0.002913077646868545,
    0.0013078378599331864,
    -0.004721756218215634,
    -0.008364403798616853,
    -0.0057766193917780095,
    -0.0007136140905923405,
    -0.002178629273664738,
    0.0003286576705359284,
    -0.0012233085050995657,
    0.0018919395327547314,
    -0.002171894617916524,
    0.0008257314774693866,
    -0.004147783288503161,
    -0.0019663544711647912,
    -0.0032618566925432593,
    -0.0019994428475642242,
    0.0001258044697666702,
    -0.00029547531491716517,
    -0.0008729288260315715,
    0.0015425255965310844,
    0.0025560014809296386,
    -0.005339235981777754,
    0.0022875656518799234,
    -5.316361674435194e-05,
    -0.0024986505448650054,
    -0.007514814549900717,
    -0.0025690983942253803,
    -0.007446143054813892,
    -0.004266857915142121,
    -0.002254984413269427,
    -0.003569262918517953,
    -0.002621247983247907,
    -0.0031408456403852966,
    0.00022927798634056473,
    -0.0024998062748604055,
    -0.003575225126479384,
    -0.0011399483560903534,
    -0.0014042300216069933,
    -0.004128076174179464,
    -0.006255012857843717,
    0.0024314804258404737,
    -4.674648597116637e-06,
    -0.0022132838232317847,
    -0.0007666156258166398,
    0.0019242896282045882,
    -0.004988756844675507,
    -0.002412681243747293,
    0.0017573646272706842,
    -0.0008257916518428915,
    0.004152817448151158,
    -0.0016818917201389533,
    0.0014580081023968725,
    0.00016662498451417568,
    -0.0017333346482400827,
    1.8934359377657806e-05,
    -0.008620207758637796,
    -0.002552304069413043,
    -0.0005873583462481305,
    -0.005889544909398886,
    -0.0016828749123827744,
    -0.007209729791964277,
    0.0014031306291320683,
    -0.00125055805420652,
    0.002846259926245563,
    -0.0029460906408948564,
    0.004044530007285586,
    -0.0014979564326252498,
    -0.0018571376807516998,
    -0.0014857343573047715,
    -0.0017806399609328685,
    -0.001874962534998914,
    0.0038297802208318507,
    0.002353505521491564,
    -0.002329680688336319,
    -0.0068572359396805865,
    0.0031553557758480233,
    -0.00543530507068915,
    -0.004754727078455569,
    -0.0021521447249828324,
    -0.0029981932750389947,
    -0.0013647606918994679,
    0.00011409043242905509,
    0.0010036861333376224,
    0.0015952462113646912,
    -0.0011347402869904821,
    -0.003246999102067577,
    -2.8217726814952493e-06,
    -0.0012961496229945066,
    0.0017836577742232698,
    0.008375692173035514,
    -0.0010038120780502535,
    -0.005697948420360532,
    -0.00562920935575395,
    0.0003701976075718774,
    0.00427458041086317,
    -0.004309393483746815,
    -0.0008448726161028944,
    -0.006578792633590021,
    -0.000891793517317746,
    -0.0052483201306947475,
    0.0008434718396181928,
    -0.001238835254069405,
    0.0030941793939014625,
    0.0030312285985638135,
    -0.00416384990961316,
    -0.0003081290657033012,
    -0.004099135459783895,
    -0.005714499589972388,
    -0.008880077432469907,
    -0.005808177825102241,
    -0.004138913065544661,
    -0.0010445278754968174,
    -0.003940015011027469,
    -0.0038200003360073023,
    -0.0015161393057551709,
    0.0018098778884683905,
    -0.006256755810736106,
    -0.004392961635166115,
    0.0015212045056325549,
    0.002787409065346816,
    -0.0026744504350994583,
    -0.006166101215131073,
    0.00034364100481831805,
    -0.004301618576118514,
    0.0010651012280354644,
    -0.0030276772239320113,
    -0.00202332266811818,
    0.0021411807631981847,
    -0.004038237422597131,
    0.004556947928660425,
    -0.0032702640745363998,
    -0.005199587648527432,
    -0.0007880338954641408,
    0.0017484943816063747,
    -0.0029916238979530926,
    -0.0023590803416211822,
    0.0006590096080983099,
    0.00324624341072266,
    0.002891850207796115,
    -0.0010124712451904869,
    0.0011228630973065881,
    -0.004650567318359951,
    -0.006116525369400015,
    -0.0033626023451685458,
    -0.003739074119438607,
    0.0003374719240042748,
    0.001374445087307205,
    0.004161759498137227,
    -0.0030343143967520025,
    -0.004713152265557116,
    -0.0015772948413488794,
    0.0004408387307168124,
    0.001437051599116966,
    -0.007237040143932741,
    0.0011836819348344796,
    -0.0014092942975073505,
    -0.0034015991321062686,
    -0.006155961490481886,
    -0.0019186129678216354,
    -0.0016434902419354275,
    -0.0008059022752187131,
    -0.0035842334696346845,
    0.001266239411954584,
    -0.004681422387759662,
    0.001782903407266688,
    0.001237356860060941,
    0.0030654881464261888,
    -0.0037004421456973066,
    -0.0023103006175285504,
    -0.003254448717177477,
    -0.00485764231226838,
    -0.0008058607349124489,
    -0.003414104117448219,
    -0.002665277307303149,
    -0.006389625141084453,
    -0.0036467201744454364,
    0.0010421875179214418,
    -0.0024318205450292313,
    -0.0045049904892933215,
    0.0030800696910904674,
    0.0030714122058145693,
    -0.00040701811938907706,
    -0.0036011403838824146,
    0.0013789474476619407,
    0.0006968781000192964,
    0.002812679646225183,
    -0.0009535966244720168,
    -0.0027637841523110787,
    -0.00027415737370305865,
    -0.006439757613601264,
    -0.0034870027979106225,
    -0.004331862177843412,
    -0.0041031674537014284,
    0.0005998571438395744,
    -0.00602160186474842,
    -0.0019018391909635737,
    0.00011612815685851235,
    -0.00011005159768370798,
    -0.0030981868712115015,
    0.0005562411959829858,
    -0.0032623345027324377,
    -0.00476057504017062,
    0.0008775520176233162,
    -0.0076720548750841625,
    0.00044181807738404716,
    0.00146447351644826,
    -0.0032677917558035854,
    -0.0015276808560536065,
    0.0002775489730942396,
    -0.0011356786972341187,
    -0.0007618283104093987,
    -0.0017483465220225827,
    -0.005175424389545255,
    -0.00035112031991864356,
    -0.0014488673084979628,
    -0.0007896529332408822,
    -0.0049197568814697765,
    -0.004341827294820473,
    -0.0052269312177710275,
    -0.0013172966094415553,
    0.002145518890175002,
    -0.0007239598361733005,
    0.0027997698231796014,
    0.0015696046741776604,
    0.001861905788496869,
    -0.0010525803156639438,
    0.0031180235147945864,
    -0.005064572375956117,
    -0.0024966416625010757,
    0.0029168476592617634,
    -0.0006487674161069837,
    -0.0025560861970890386,
    -0.005076815054604972,
    -0.000704846811631292,
    -0.002842379592396742,
    0.001438495771325099,
    0.004127290670336382,
    -0.0015133532191898003,
    -0.002822749762756774,
    -0.004999502612819187,
    -0.006459828776843382,
    -0.0018247173322275753,
    0.000581420704746094,
    -0.004091214921018715,
    -0.0058294122472475965,
    -0.005718496389536823,
    0.0022840770142701985,
    -0.0014148036535178432,
    -0.0032412835053369643,
    -0.0033080541257169485,
    0.0016114412589426502,
    -0.0035716744665617445,
    -0.0037390848900169665,
    -0.007186926760699243,
    -0.0007835466236227259,
    -0.010091321573475281,
    -0.003394154229925443,
    -0.003709066420617288,
    -0.001238450442396441,
    0.0017933956892309325,
    0.001913763543131372,
    -0.0068291892367978654,
    -0.002898504175405582,
    -0.003911903374460603,
    0.002919103640413527,
    -0.003013139877121651,
    -0.0008807422786460128,
    -0.0013878975463194193,
    -0.002891428235248135,
    -0.000821283774018626,
    -0.0030731569046082846,
    -0.0021571148881030927,
    -0.00375356332125501,
    0.0029883404553624274,
    -0.00616724262967909,
    -0.0038133238136025052,
    -0.0011544805312804218,
    0.0002063325996950749,
    0.0007782819484139641,
    0.00187392124387626,
    0.0006782188268216194,
    -0.004067206012927253,
    0.0018664515278216942,
    -0.009604129628359583,
    -0.0014355417074136054,
    -0.004201615441068299,
    0.0020418766264130514,
    -0.002309271516578053,
    -0.0030700925786772415,
    -0.0021670493875437236,
    -0.0023740820341477745,
    -0.002731715874334184,
    0.000929313782485286,
    -0.0011749791830878223,
    0.002146460580639005,
    -0.003181250449732227,
    0.0006398302657620245,
    -0.0015385370657734834,
    -0.001949961070826338,
    0.0049093574269805235,
    -0.00366179688210648,
    -0.000796545122925929,
    -0.00394454570546187,
    -0.00027354622724794914,
    0.0032348265332796736,
    0.0028306471110734546,
    -0.0015743865881779895,
    -0.006574379499220941,
    -0.0018795291334350317,
    0.00011461016086227599,
    -0.005843642935899812,
    0.00022346819939460943,
    -0.0012904900650652293,
    -0.003287076667906487,
    -0.00046063599483884415,
    -0.005021877843858533,
    0.0017654911566199333,
    0.0014030244217380847,
    -0.0018543114131330599,
    -0.0006491873038553739,
    -0.0011912007644458988,
    0.0006003578132875928,
    -0.002360968651682796,
    -0.0014510755939367848,
    -0.001660126524681664,
    -0.0019549599455226246,
    0.0032970646759005046,
    -0.0031057346435823877,
    -0.0032291473281287203,
    -0.002936172467653611,
    -0.0018049043730774053,
    -0.0019814307695715377,
    0.0009430139473659768,
    -0.005280577922152398,
    -0.0028660547846513576,
    -0.005577318190323928,
    -0.0013627654087612004,
    -0.0034626235886688617,
    0.004388100095428386,
    0.0004712185900838106,
    -0.004200686829704849,
    -0.0023711386899420983,
    0.0012794307772717034,
    -0.0047892671797673675,
    -0.0011436516762888954,
    0.00015912931960379573,
    -2.5190149305243104e-05,
    -0.0034120636203447963,
    0.0002092327641262312,
    -0.00423889085462343,
    -0.0010588329374446107,
    0.0016874990799216755,
    -0.0022396688730086448,
    -0.004561219624230922,
    -0.00036096503100359334,
    -0.001957830526747202,
    0.0007184894086890922,
    -0.005350154419839943,
    -0.003040487019363304,
    -0.0042537857042677235,
    -0.0011896039956687948,
    -0.0003118901077422062,
    9.089125544541748e-05,
    -0.0006325947310725152,
    0.0008352472519961782,
    0.0023204467624224692,
    -0.004149226542574921,
    0.0022290194364959076,
    -0.0014973333335837127,
    0.0012017886799046695,
    -0.0003760166452755481,
    -0.0007987593535751583,
    -0.005147734315593178,
    -0.004101618244271563,
    -0.0007658733875427967,
    -0.004325471441543861,
    -0.005711482213408808,
    0.0012366937820874266,
    0.005130267767485597,
    -0.0016438038102309094,
    -0.0007639857137841238,
    -0.004951019787947472,
    -0.0011099223651997656,
    -0.010900303709083785,
    -0.004022853028833172,
    8.313672542031858e-06,
    -0.0013182106098754698,
    0.00012147543578341219,
    0.003223585704132108,
    -1.3073763742189881e-05,
    9.319495615500717e-05,
    -0.005134826583266507,
    -0.0012831144995088806,
    -0.0015665436080681203,
    -0.0018535604340014222,
    -0.0016395160860049815,
    0.0018963458500286384,
    -0.008893718914049213,
    -0.001943402270088615,
    -0.0038318499738102876,
    0.0010693392294621462,
    0.0020201425841440135,
    0.0002362490000315104,
    -0.0023958598639443676,
    -0.002783909155360524,
    -0.004440654346614906,
    -2.6293532808599474e-06,
    0.002984082906400093,
    -0.005645260763948459,
    -0.0105330015842931,
    -0.00012187050929757248,
    -0.0002762573595128173,
    0.002142761787898455,
    -0.0004457488023622905,
    -0.0037773269649111277,
    -0.001339412980163955,
    -0.0009729884990695575,
    0.0014064503904348546,
    -0.001995713146806098,
    -0.0031736223772340644,
    -0.001855642495095032,
    0.0016385119590465735,
    -0.004654851246960905,
    -0.0004745993840313406,
    9.74560458350815e-05,
    -0.0009991417775209455,
    -0.0010042797773774578,
    0.0003872076301635677,
    0.00042164273205946845,
    0.0008532233621476593,
    -0.004223473082851516,
    0.0038128665441849036,
    -0.0014898815381270553,
    -0.0025573746028069028,
    -0.006776145111224562,
    -0.0021939580176128723,
    7.302041708258378e-05,
    1.4844196020734335e-05,
    0.0015602656932985348,
    0.0023486294956676923,
    -0.009797582508850919,
    -0.0037026475768310377,
    0.003116982958630006,
    -0.00789033627273867,
    -0.004305806901062907,
    -0.0017133641865301127,
    0.0028555981430445285,
    0.000676911442401347,
    -0.002328076821056374,
    -0.002843184351762215,
    2.352246873659619e-05,
    -0.006624896085077971,
    -0.002713553176502445,
    -0.007783436639225719,
    -0.005927115600380513,
    -0.0019330256031292598,
    -0.003513495051537169,
    0.004170415145710753,
    0.004554884426199557,
    -0.006425057608856803,
    -0.000818908461149348,
    0.002237183894561373,
    -0.000607289591006567,
    -0.005533194950493495,
    -0.0021182569206907587,
    0.00011345870606002673,
    0.0022164386145930998,
    -0.0006054925344716119,
    0.0010903601977277702,
    0.0011553609206069668,
    -0.0001324918238404041,
    -0.0032696689472712023,
    -0.0022302166932764503,
    -0.004778917174208676,
    -0.001138350646961897,
    -0.00415550099301102,
    -0.0010192041538876206,
    -0.0031352496258302068,
    -0.0007554037419426063,
    0.0031601723995570985,
    -0.001177636722132669,
    0.004193558540221687,
    -0.0013747093106158334,
    -0.004899328667534793,
    -3.606974033311394e-05,
    -0.004561598268440478,
    -0.0044464995299597285,
    0.0018976538213469687,
    -0.002742693258768289,
    -0.007656806786752776,
    0.0007716466914494888,
    -0.0032857829150424733,
    -0.010738688641278929,
    -0.0035915120726967772,
    0.0012944702616307785,
    -0.0023633489572961464,
    -0.004797074484772373,
    -0.004202536654200215,
    -0.00096389296832778,
    0.003216242376389178,
    -0.004347806222035892,
    -0.004637047185875251,
    -0.006028383889348642,
    -0.002585736049860253,
    0.0005216150268911868,
    0.001173066203770147,
    0.0014342562649951943,
    -0.0003739743966256967,
    0.004456162826125237,
    0.004526525752058176,
    -0.0039259884565739575,
    -0.0031444619671305227,
    -0.0004494554570794382,
    -0.0013655558476240101,
    -0.004536833616875673,
    -0.0012000751175420196,
    0.0009147886233272368,
    -0.0030111341979341608,
    0.0003159885810547422,
    -0.004884866445719727,
    -0.0003290927844325428,
    8.314577517466726e-05,
    0.0012869272044881003,
    -0.0019898506138913835,
    0.0006272676568319646,
    -0.003541648198309613,
    0.0012849033079862723,
    0.001800886447984179,
    -0.0007730874625494558,
    -0.0023822037411012284,
    0.0031547380635119707,
    -0.005832843101508764,
    -0.004540683146806071,
    -0.00010610978498341861,
    -0.0020235478452917607,
    0.0043396531493868,
    -0.001760899534883148,
    0.0010832921266532708,
    -0.0006096371955580382,
    0.001382198640740788,
    -0.005569703710143439,
    0.00089858559035072,
    0.00018656479438365625,
    0.002204612756439406,
    0.0005396751225407032,
    0.0012784779793484566,
    -0.002983452826833953,
    -0.0034608443494546573,
    -0.004444069300615243,
    -0.002189762526731545,
    0.006089022980406464,
    0.002957172199045871,
    -0.002253545152778161,
    0.0028350446550411412,
    -0.0010668296077287684,
    -0.004171759628470967,
    -0.0019806482192002567,
    -0.001472708905574792,
    0.004428817205768744,
    -0.00271686532894512,
    0.0007061884211215924,
    0.0001342720343921397,
    -0.001654753039724094,
    0.0013575065728883215,
    -0.0004909357065924144,
    -0.002545192509810258,
    -0.0009205542247631426,
    -0.0018378927773988266,
    -0.000415529965140736,
    0.006148702620848136,
    -0.0028955560059413937,
    0.0006962256378076695,
    0.0054444202673226555,
    -0.006318349553694071,
    -0.0019290163053083398,
    -0.0037576948821611555,
    -0.0029912374319871204,
    -0.006526093798122225,
    -0.004579259244608835,
    -0.0032616734507030717,
    -0.005020896467325814,
    -0.0008835676094546274,
    -0.004116403845590311,
    -0.005268569389654691,
    -0.0050518584485728865,
    0.0019231279799924866,
    -0.0008240022897103572,
    -0.001860189040160387,
    0.005075004146331108,
    0.0026066532441943457,
    -0.0004497679423139042,
    -0.0010837959306097336,
    0.0014387568247183763,
    -0.0011022571713265941,
    -0.0033290235065565055,
    -0.003382692289339552,
    -0.0017223506202317385,
    -0.000588121307024847,
    -0.0031641187474721055,
    -0.003820952755432497,
    0.00535957232074126,
    0.004350658273122136,
    0.0028135701755125156,
    0.0014626425851615998,
    -0.005560675168917242,
    -0.005290764502525559,
    -0.0001235606426009464,
    0.0011563448534747459,
    -0.002646967773409191,
    -0.0021639379063602693,
    0.004897148566220998,
    -0.000550184354976925,
    0.002143172543777404,
    -0.005202946101230614,
    -0.003977036175736602,
    0.0018547011308456055,
    -0.0004472286658938965,
    -0.0004194760959945337,
    -0.005007379799117695,
    0.006185713752064163,
    -0.0051599112536331315,
    0.0007324707431382513,
    -0.0037494981157743315,
    -0.0015984138537398565,
    0.0009617550551337256,
    -0.0022303711259845996,
    -0.004438817469274832,
    0.0028072638064027683,
    0.0017310601241691884,
    0.00020998506412528428,
    -0.00040956319533742847,
    -0.004371503926825518,
    -0.001899481406774213,
    0.0010252780369037345,
    -0.00011134469752568932,
    -0.001695222042752971,
    -0.0005217379230316732,
    -0.0030265349378275352,
    -0.007860302774036099,
    0.002856375507070519,
    -0.006935022534686183,
    -0.0004673022838327934,
    -0.0037822684443789695,
    -0.0013162889552681065,
    -0.0016887518735436702,
    0.00025594141783059216,
    0.0019508274145325494,
    -0.0017652437398666052,
    -0.001137227684154779,
    0.0003449820449216781,
    0.0010602208898417842,
    -0.005719666694734171,
    0.004463842309200508,
    -0.0032263464807346237,
    -0.00466015401620018,
    -0.0067751910571704,
    -0.0015732662713786039,
    0.0015867012179793388,
    -0.000979593001986627,
    0.00020913751123601,
    0.0006110591230801335,
    0.0032513258545115373,
    3.758654588600918e-05,
    -0.006073838560670203,
    0.0030299115044493466,
    -0.0021207716108785427,
    -0.0004458642013408509,
    -0.007235865205703872,
    -0.0060181815919876785,
    -0.004150358505761141,
    -0.005267694953026127,
    -0.0024571063573346485,
    -0.0026983218652997035,
    0.0013280014830294104,
    -0.002524246264483533,
    -0.004284655405132044,
    0.0013281065713482976,
    -0.0007577481660062113,
    -0.004149588894595026,
    -0.0013702335757640946,
    -0.001449448526536834,
    0.0027211838128337745,
    -0.004345275799254589,
    -0.0035768962894982825,
    -0.0020307742475936807,
    -0.0011654456930748763,
    0.003656480851181289,
    -0.0004382847953558755,
    -0.004329595817945613,
    -0.0010626154019461043,
    -0.001010529634312786,
    -0.0009565116609609806,
    -0.0030957939885570968,
    -0.004185623474321873,
    0.0021463213315085425,
    -0.0009469894200601556,
    -0.0005546165796869312,
    0.003617183472559668,
    0.0031911759540963203,
    0.00010187286249147692,
    -0.004646715867063188,
    0.0020208452021898,
    0.0001713530621135842,
    0.0021470069539287415,
    -0.0012872933271338774,
    -0.0023534168368668368,
    -0.0010399398771454224,
    -0.0016985185995759752,
    -0.0023188478133371743,
    -0.0052476883708636735,
    -0.0010385219645317745,
    -0.002804797056849391,
    -0.006210904401282427,
    0.002074177103452035,
    -0.0023618281304643787,
    0.001527948388919391,
    0.0007100727457850439,
    0.0020202456986768424,
    -0.0001883824044033658,
    5.1282638254109e-05,
    -0.004410502853516032,
    -0.004072736188467242,
    0.001510067609229386,
    0.0006680581268205532,
    -0.001076473975529929,
    -0.00014621120147406685,
    -0.0035963087261867283,
    -0.010830380047231358,
    -0.005486119462643171,
    -0.0011873798535821933,
    -0.003057160934482446,
    -0.0020685592517763335,
    0.004336921099287357,
    -0.0042067096126335995,
    -0.000926557482170888,
    -0.0026239741368753317,
    0.0008401835132012606,
    -0.0026522125015716394,
    -0.002787865458507892,
    -0.00252451870648783,
    -0.007903246476976197,
    -0.0019168871631051396,
    -0.0037834228366007278,
    -0.0030390827545815485,
    -0.007654463217060772,
    -0.00348296866525534,
    -0.00489963429046366,
    -0.002828395382809906,
    -0.0051077478946905605,
    -0.00285094473475727,
    -0.0028348138024498273,
    -0.001840258320198962,
    -0.002402669682952524,
    -0.0047434080831889325,
    -0.0011796420013998957,
    0.0010437877109068378,
    -0.0007089312744841189,
    -0.00660793435837112,
    -0.00044639313250349755,
    -0.0066509537247183,
    -0.008574053708813908,
    -0.0038480415700843373,
    -0.0011894454503848587,
    0.00012144709472416276,
    -0.0046789647704156695,
    -0.002056382459318787,
    -0.001147355734436438,
    -0.0009991108280998293,
    -0.003894012014262191,
    -0.0009134928381930724,
    0.00285839885027471,
    0.0037643772752338073,
    -0.0035627196163135894,
    -0.0017660222522385277,
    -0.006219915212452735,
    -0.0023966188361403684,
    0.0042890974572290935,
    -0.00025779952533730444,
    -0.0020622624921657617,
    -0.0006080984155913474,
    -0.0002331980579140594,
    -0.0019613484364451803,
    -0.0005688806838524615,
    -0.001939555858670318,
    -0.00678670198078038,
    0.00014517573900207914,
    -0.0007700070338816575,
    -0.0017628702490767381,
    -0.001377322493830213,
    -0.0026750721244527473,
    -0.00020532010446511206,
    -0.005377692711783025,
    0.002134709423396733,
    -2.766473589071311e-05,
    -0.0015217242718005702,
    -0.0010057597112747216,
    0.002814709225724063,
    -0.0026383731208228234,
    -0.0050358093649708405,
    0.003923411795689835,
    -0.0004502475445642834,
    0.004016609457546477,
    0.0008505060179786611,
    -0.0026105111007501194,
    0.0007295749539495133,
    -0.0043989305898627235,
    -0.003909250413547373,
    -0.0027357597445295673,
    -0.0010353631199603447,
    -0.002415658286422713,
    -0.0010112635554852464,
    -0.00643212172237545,
    -0.0013238001311175127,
    -0.0010320553661586143,
    -0.0018785866155945213,
    -0.004423448632980463,
    -0.002629797272365862,
    0.0021624546853986903,
    0.0032618625483578564,
    -0.0032352289949949126,
    -0.001557971734951806,
    -0.0027392269040215703,
    0.0016335118237481086,
    0.0014403636294560845,
    0.00025474478763888586,
    -0.00032112719904694303,
    -0.00042210874111923286,
    -0.0029423388091577435,
    -0.0013547265219763238,
    -5.0516759247366816e-05,
    0.00430851964761713,
    0.001765012661674309,
    -0.00011990371615940021,
    -0.0034829352492061483,
    0.005200291360366427,
    -0.001689955347252893,
    -0.0037927974752617055,
    -0.004253582242549729,
    -0.005683290518627003,
    -0.0014941212161580925,
    8.913463473587957e-05,
    -0.003722796082979714,
    0.0020089335937961694,
    -0.004533936036031722,
    0.0039741134677700116,
    -0.0027809740085031898,
    -0.007338942179035933,
    -0.003394702109724021,
    0.0018014580898112961,
    -0.007817599305202039,
    -0.0010994070237569167,
    -0.004845459348719418,
    -0.001841833750473365,
    0.0010220498200537165,
    -0.0022730595443068782,
    -0.008858126097078194,
    -0.0056301608455249855,
    -0.00012147588760954425,
    -0.00440104409314384,
    -0.0029456390569299537,
    0.002643662649155283,
    0.0005777403792007751,
    -0.006233772273907381,
    -0.0036426633145132253,
    -0.003909666764213851,
    0.0019158408075703598,
    -0.0003404836281815718,
    -0.0018219686251464626,
    0.006770380332666262,
    -0.002187251652310304,
    0.0007042031867630361,
    -0.005686659060914381,
    0.0007675263468114382,
    -0.0016243990973292682,
    0.0014509775241807535,
    -0.003660941233667628,
    -0.0008843550085124302,
    -0.0033764874559323588,
    0.00046356849358288044,
    -0.005891728548387876,
    -0.004712959658804222,
    -0.0030847806547142087,
    -0.0022645902137834115,
    0.0021505991994047943,
    -0.005853462532966071,
    -0.0025734014488773133,
    -0.0008386071785062982,
    0.0034182594214962406,
    0.002490551280952394,
    0.0032235445404510607,
    -0.0019362605321066456,
    -0.002247288658027591,
    -0.0038116302810129107,
    -0.00510451278627351,
    0.00021161225467439954,
    -0.0004172975965887962,
    -0.0028504506107647,
    -0.0014774305571977966,
    -0.0033972146315491974,
    -0.003991596721629742,
    -0.0013920489937910147,
    0.0018913467633919698,
    -0.005640001646338058,
    -0.00025051353412385013,
    -0.008697942811874144,
    -0.003129978901157085,
    -0.0018203063930478658,
    -0.0017799109904965138,
    -0.0009897435440175198,
    -0.0026330992907917516,
    -0.003794618926866049,
    -0.0023118842926397876,
    -0.0016559343231551255,
    -0.0004235251717233379,
    -0.0001806843796861024,
    0.0008732788128565788,
    -0.005223554065821617,
    -0.00045015571417759276,
    -0.005314739838672387,
    -0.0006780217083086418,
    -0.0015850273817415508,
    -2.6713409394293897e-05,
    -0.0005323514971273743,
    0.0014418348690044963,
    2.125782798486492e-05,
    -0.0024720607721097076,
    -0.006855238245671656,
    -0.004273667711080356,
    0.0014920092143683311,
    5.368326460500339e-05,
    -0.006909473698075576,
    -0.002700704108558792,
    0.00046857690409619207,
    -0.0015080146459895555,
    -0.0024793647382567244,
    -0.000780166566666067,
    -0.0029189159100323978,
    -0.0005250825147682034,
    -0.0007326766736435314,
    -0.0034065274802678944,
    -0.002382638244321292,
    -0.00030186832415329823,
    0.002487243959610183,
    -0.0025489413995861965,
    0.00154213605145586,
    -0.0003435323200667237,
    -0.005280837301687297,
    -0.004442656087586351,
    -0.00583039325263128,
    0.00025268511002908556,
    -0.0031302555884801103,
    0.0006617907635191878,
    -0.0008495412788682363,
    -0.0018453867918402575,
    -0.002861215540676275,
    0.0019918168621484295,
    -0.003906097324887524,
    0.004746103042371358,
    0.0006923934709449284,
    -0.00024033348980052188,
    0.0008172878844304315,
    -0.002600973928254112,
    0.0013472763088892073,
    0.0005076570765328234,
    -0.0012977042879069034,
    0.000807342433146778,
    -0.0037283593381863336,
    -0.006027504534545744,
    -0.0019213400798493915,
    -0.0035431904587926444,
    -0.0016215342041953698,
    -0.0021415941544715364,
    -0.004902932267116876,
    0.0005063678398015484,
    -0.0034099401623607084,
    -0.0021794698962478223,
    0.0036270993172882043,
    -0.004708136095627591,
    -0.003704836032607982,
    -0.003232693706418023,
    -0.007611428305821941,
    -0.0047475094067128895,
    -0.004540613420935896,
    -0.010184794092879777,
    -0.003200241117500627,
    0.004109997331787248,
    -0.006284986998164828,
    -0.0024871872763192887,
    -0.0038394718968517913,
    -0.003925567598394686,
    0.00029068324463702583,
    -0.002525050197263859,
    -0.0005119354630355941,
    0.001774557093361967,
    -0.004705229708192572,
    -0.002066310865763178,
    -0.0033457343533385003,
    0.0014151643772110784,
    0.0014190964470350079,
    0.0006475245433584936,
    0.0002754936019624954,
    -0.0018438961786762659,
    0.002130311067058452,
    -0.0005905275598750981,
    -0.005136799766508188,
    -0.004972124298624259,
    -0.0026298352583592616,
    -0.0008945673610476768,
    0.00018103354170132674,
    -0.0014949935941713788,
    -0.0009938552345372872,
    -0.002477308669066522,
    -0.006890408557315139,
    0.001110198323114056,
    -0.005016381696338015,
    -0.00402651246051982,
    -0.004926780345283245,
    -0.006059321223261228,
    -0.0012387562691425283,
    0.003058438338980528,
    -0.002921975900241146,
    0.0027647139283379085,
    -0.002177008003878683,
    -0.006352760273583148,
    -0.005619259078596221,
    -0.0025979084261013377,
    0.00029549183407405477,
    -0.001865892319705513,
    -0.0009357677357171371,
    0.00017832324368538544,
    -0.007762546441406212,
    -0.002859738934611812,
    -0.0021458796783666925,
    0.0030346584814577374,
    0.002573932559923983,
    -0.0021029940011254925,
    -0.0004584435976852791,
    -0.004453918489619631,
    -0.002308656577273506,
    -0.0025447072647771796,
    5.3015134506444184e-05,
    0.005124397170441865,
    -0.004048704884799921,
    0.000440446508535447,
    -0.0007149780146896781,
    0.0006696526058694377,
    -0.0014990553673308107,
    0.001558323113159829,
    -0.0010217832339330171,
    -0.000907882831757266,
    0.0020069447352069406,
    0.0010104920929308384,
    -0.000983011716856337,
    0.0012724745172750657,
    0.0024236510852208362,
    -0.0030471831161917526,
    -0.0062074859928114845,
    0.0014785104862717613,
    -0.004411605086617448,
    -0.00046038933541078797,
    -0.005424269600654771,
    0.0030197417676679217,
    -0.00111576260522505,
    -0.0008424903053216859,
    0.002217243863506288,
    -0.00048420679557913127,
    -0.001264185511391451,
    -0.00048716158331909426,
    -0.0026779378516972874,
    0.0005256765610218012,
    0.0013723558106288822,
    -0.0009318746920542673,
    -0.0012970574115821615,
    0.004842642170147161,
    0.004376749930939831,
    -0.00010308170360318059,
    0.0004293020706542319,
    -0.0006932209389481636,
    -0.001526441669786202,
    -0.00408785024573665,
    -0.0030317771597379514,
    -0.0006897268860456482,
    0.00019135937711031031,
    0.0018508003798412415,
    -0.0037740776886202726,
    -0.00023070965090472156,
    -0.000294191139957628,
    -0.00023146314125789547,
    -0.000562581569439613,
    -0.00018489472624894088,
    -0.003962789615493165,
    -0.004382044096757319,
    0.001944843030619453,
    0.0014098857144732233,
    -0.002704214533920765,
    -0.007667233368284898,
    -7.375499626049303e-05,
    -2.1932903709505347e-05,
    0.0018335956328570727,
    -0.004501334252720396,
    -0.0012077593013406634,
    -0.0038320410038002323,
    0.0021543754229237377,
    -0.0034211182813055213,
    -0.0023721136931386597,
    -0.0030996388831415547,
    -0.004796971928883995,
    -0.006632133410337436,
    -0.00017578566812746776,
    8.523229898692308e-05,
    -0.002448372113877814,
    -0.003010736570900334,
    -0.003190262545943026,
    -0.00122944511125668,
    -0.0011134470515576228,
    0.0028920790585258843,
    -0.0006477264828025006,
    0.0013019813705650932,
    -0.0008940788181911324,
    0.0010969217840596651,
    -0.0011996962539850345,
    -0.007950651335487023,
    -0.0015993506347619368,
    -0.0021296751164081307,
    -0.002915786852153865,
    -0.006288251803121772,
    0.0015393148460051131,
    -0.005367499461441362,
    -0.0070185888191409,
    0.0022335579080279,
    -0.005795750858167144,
    -0.004417866188518825,
    -0.0031962903853556823,
    -0.0014963126374663988,
    -0.005582302578931678,
    -0.007094882869529015,
    0.0030869302414339925,
    -0.0016961998754186289,
    0.0040647751401388516,
    -0.0004919793088811811,
    -0.00483824829800087,
    -0.001972080570302258,
    -0.0039535814527201785,
    -0.006661642907070879,
    0.001417879505352139,
    -0.0038364589543613964,
    0.0020781947594517985,
    0.001997770423951266,
    -0.00529058148214584,
    0.0004480368213745714,
    -0.003281457182850965,
    -0.00480218178629821,
    -0.0041968084506604775,
    -0.0034178493495564816,
    -0.00392035076857241,
    -0.0013528726163922478,
    0.0009538545315662048,
    -0.004639791303601884,
    -0.0041317183358726625,
    -0.00356929487166871,
    -0.0006976101256301881,
    0.0054112706549188025,
    -0.0007374560954265807,
    -0.0007447347874081217,
    0.0034146969828938722,
    0.0032235986000171274,
    -0.007200646685708592,
    -0.0068938113397334355,
    -0.00016530882631757282,
    -0.0009101816822568165,
    0.0033437261046823236,
    -0.0013922748359716103,
    -0.0036641066199926617,
    0.0024740244248452545,
    0.0006103941200773372,
    -0.00040439455459406054,
    -0.00272538556919117,
    -0.00013737970893553525,
    -0.005481124272567826,
    0.005703846986574515,
    -0.0024906824409560574,
    -0.004032236671904117,
    0.0007332361765353748,
    -0.0006582079198102983,
    0.004365270202678448,
    0.0020661934432627885,
    -0.0011860327896131423,
    -0.0017831911890950555,
    -0.002701774614313701,
    9.655179409932824e-05,
    0.0009460754674659594,
    -0.0059483752200517465,
    -0.0033328315807854836,
    -0.002022264182624474,
    0.003831592477787034,
    -0.0024225612263450227,
    -0.0023321286006985353,
    -0.004245139980140436,
    -0.002695756204291702,
    -0.0012545617222926159,
    -0.0002763726408256395,
    -0.0038303132207342244,
    2.339206135006794e-05,
    -0.0038107268379270406,
    -0.00366041983988135,
    -0.004875696859996462,
    0.0033578941290309944,
    0.0006990635267237269,
    -0.00023961101081667463,
    0.0028102542802796587,
    -0.0012897839483317908,
    -0.0036498925461547274,
    0.0008809131932814851,
    -0.0014782422454324845,
    -0.0038188543968903296,
    0.0005938449494168885,
    -0.0002809989723957587,
    -0.001825764151376516,
    -0.0006352883498580292,
    0.00035267217788794575,
    -0.0037242617936068256,
    -0.003869866034847541,
    0.0025208589743498586,
    -0.0050290870036040144,
    0.002642043096273,
    0.003237952586734663,
    -0.0012343840828836494,
    -0.0072268213568206716,
    -0.0026970300640119793,
    -0.0007619891705834408,
    -0.00504546543204798,
    -0.0012761524138843947,
    -0.008381231468029472,
    0.0002947741816749644,
    -0.0053810611192151026,
    -0.002260216090277982,
    -0.006803479756932608,
    0.0016357850940925817,
    -0.00610950066945392,
    -0.0012766039348158023,
    -0.0001913541622606263,
    -0.0030570919298455387,
    -0.0023309998846767974,
    -0.001816255041499619,
    -0.0016620208683845034,
    -0.005541148029539901,
    -0.0001854225290571776,
    -0.0016066768916913263,
    0.003397330877974246,
    0.0024638436855452597,
    -0.0037471940400084017,
    -0.001584042691652951,
    0.0024822125283975108,
    0.002670683313301281,
    -0.004525329742993682,
    -0.00021748423888875296,
    -0.0017402735949705803,
    -0.0019371084912306324,
    -0.00538084839621239,
    -0.0070470127128404655,
    -0.0006757063322978055,
    -0.00047082350412874785,
    0.00349983881111942,
    -0.0004893317583523418,
    0.0029640543616032133,
    0.002905104273656582,
    0.005163600140781391,
    -0.002174236548378762,
    -0.0004661760150500849,
    -0.006454062941874457,
    0.003751761236577708,
    0.0006065868232880967,
    -0.0063013446184882055,
    0.0006276114938862098,
    0.0030189427754542253,
    -0.0003685383518771748,
    0.000437072508107636,
    -0.0006856442393015361,
    -0.0015980535454510128,
    -0.004339075617409649,
    0.003329944677906649,
    0.0002697238448214623,
    -0.0020820079389784404,
    0.0003793154592524814,
    0.003404256176071291,
    -0.00118807403727781,
    -0.0035452286534947697,
    0.0008666986476523822,
    0.0014723676794263993,
    0.0008710201182808852,
    -0.003013883655339375,
    -0.001760008249728745,
    0.000976514615337154,
    -0.0031950151454686326,
    0.0026152510090012016,
    -0.0035442569392209744,
    0.004282601619514222,
    0.0023543493734223334,
    0.00234597218655188,
    -0.006701694699937991,
    -0.0008922832911711087,
    0.0011549207139093937,
    -0.0045636196675676866,
    -0.007095604392398085,
    -0.003656006405098111,
    0.003963968643604661,
    0.0006072647214870469,
    -0.0019263411493181948,
    -0.006254401657234947,
    -0.0024681623777972686,
    0.0014840859451375407,
    -0.00032344702092805544,
    0.0010235297930834483,
    -0.004057342971715658,
    0.004523955451348698,
    -0.003920864943713034,
    0.005433515577567195,
    0.0011790999604512423,
    0.001575962016688283,
    -0.0020944936523266122,
    -0.005616374415047143,
    0.00037723617493092,
    -0.0025519592978676953,
    0.0015193080886923838,
    0.0004229525099791742,
    -0.002067177010156483,
    0.001502594794352774,
    -0.009780063972647177,
    -0.0006418075467963802,
    0.002237401826376058,
    0.0014058987741891737,
    -0.002068624125949624,
    -0.001144319696646967,
    -0.0035343844273239486,
    -0.0055635335305118175,
    0.003299649069303745,
    -0.003645390132270644,
    0.0016127374448827586,
    -0.0015213409432813102,
    -0.0052837728882509025,
    -0.001365178463070986,
    -0.0013231998186248456,
    -0.0030837176701125554,
    0.0007554839222381829,
    0.0018354325124179463,
    -0.0024332826634336294,
    0.002713588962530787,
    0.0021656454852245766,
    0.0008865100711092574,
    -0.0014333298190370575,
    0.0026307716460150926,
    -0.002794765689203088,
    -0.0010314209689174444,
    0.0035952363908253807,
    -0.0015934011595876776,
    -0.001677260400035352,
    0.006806489565770228,
    0.0045878236968508596,
    -0.0012402413390211683,
    -0.0004897395932724757,
    -0.0011729447378628147,
    -0.0037401836444494255,
    -0.0033560862918128667,
    0.0017690206000997438,
    0.0026521959081729496,
    -0.0037139511102540212,
    8.634569236586759e-05,
    -0.0010915647071383025,
    0.0005323964609005027,
    -0.0036035457698141843,
    -0.001391443686561411,
    -0.002843475489526119,
    -0.0008289980882655035,
    -0.0002556440676499197,
    -0.002485390569092763,
    -0.0020408300139266797,
    -0.004822335270164922,
    -0.000587216693790249,
    -0.001995662041558377,
    -0.00033570237917679435,
    -0.004540340607150653,
    -0.007498310467519684,
    -0.001383513415705702,
    -0.0009348104817617428,
    0.003219042700486195,
    0.00039432915672730356,
    -0.006940572599018452,
    -0.0011486665702187676,
    -0.005247344380645322,
    0.00029540494139412843,
    -0.0007914586863674439,
    -0.005000199980812234,
    0.0003600829145453538,
    -0.0016185524950145039,
    -0.004199983215413171,
    -0.0013977608849250894,
    -0.003972005831052415,
    0.002923195968014075,
    -0.0034843643896540002,
    0.0010195805349309806,
    -0.0010069410146310229,
    -0.006301231914421793,
    -1.3950709544921502e-05,
    -0.0016640605165561331,
    -0.007051370150799936,
    -0.0035498482031477707,
    -0.0033864114213487395,
    -0.002860854053576556,
    -0.0020968203985048325,
    0.000719086371963433,
    -0.0019053982642110653,
    0.000646189453115259,
    -0.00034405616505928105,
    -0.005877121914273795,
    -0.0016970808452436564,
    0.002724161538084066,
    -0.004610301214220618,
    -0.001551175280342064,
    -0.0012907407999040513,
    -0.0028074371115446653,
    -0.005050358070071752,
    -0.004507200618462409,
    0.0011197766773206747,
    -0.0017036519246704795,
    1.134737196032548e-05,
    -0.000746919977183208,
    0.005149790837501875,
    0.0011443848554631361,
    -0.00610252546803932,
    -0.002373452972889281,
    0.0036185598282337805,
    -0.001802662147034985,
    -0.001256989664737973,
    0.0016658904978121628,
    0.0024641551608176604,
    0.0002304560488791338,
    0.0021839105841734013,
    -0.002323944108507836,
    -0.002054093412773274,
    -0.0021178869595660232,
    -0.0019859066210304727,
    -0.003479062756226399,
    -0.002663948086593329,
    -0.00047095537798241133,
    -0.0016009203127248378,
    -0.0013802473664203327,
    -0.0005735813132755549,
    0.003280740465804545,
    0.0018850188884826369,
    -0.007457788513896259,
    0.0007725858107296216,
    -0.0005215238086772184,
    -0.003024134618524313,
    -0.006770047276380899,
    -0.003053070712516974,
    0.0022765774168376565,
    0.0017401105669886674,
    -0.0007943021670129558,
    -0.004320842254008084,
    -7.435302131501148e-05,
    -0.006771880014411327,
    -0.0005539157878287279,
    -0.0038462357796542473,
    -0.003963192089147138,
    0.004057357716873149,
    -0.0019331845898046748,
    -0.009667462647730683,
    0.0012787166886148657,
    -0.0019262777961206942,
    -0.005086205757747958,
    -0.0010527421000592618,
    0.0002845600798618633,
    -0.00642075750747554,
    0.007219165193913295,
    -0.001960962961228545,
    0.002761011183201857,
    -0.0046551493717113465,
    -0.002716169832859938,
    -0.0016756219259506724,
    -0.004150003146753491,
    -0.00233485952859893,
    -0.0006214958034118645,
    -0.002737375632995455,
    -0.0004544268173013663,
    -0.001016256846637753,
    0.00287872256246164,
    -0.005503714125125542,
    0.0004639137177984143,
    -0.0015622097312458921,
    -0.0008593326963251963,
    0.003100471889939463,
    -0.0053327136014601,
    -0.0034528345004224067,
    -0.0007681419546831103,
    -0.003363616822336171,
    -0.0026966232974581852,
    -0.002852944781451691,
    -0.0012677868513113824,
    -0.006478891138431295,
    -0.0020757393971748486,
    -0.00029053289851784653,
    -0.0006285446515980897,
    0.003464189431577974,
    -0.0011030637991730624,
    -0.006883643894360497,
    0.003027127671472153,
    9.69022031601513e-05,
    0.0006142348734451547,
    -0.003586558949605398,
    0.00365565004530901,
    -0.004655898576872243,
    0.004972932622362744,
    -0.005994174806438143,
    -0.003907259802061594,
    -0.0036652645486817542,
    -0.0008476650026176674,
    -0.0005425981596043072,
    0.0026454376303198246,
    -0.0036479509382117345,
    -0.004070843999338131,
    0.003760580665897198,
    0.0012134376072523712,
    -0.003955671782705346,
    0.0003252895471019951,
    -0.0021500901192130772,
    -0.004422824222547715,
    -0.00042253397245497343,
    -0.0003855486444423045,
    0.0014452436798582727,
    -0.0028318181538774592,
    -0.00030765071834020635,
    -0.0011680146344178466,
    0.0032505159931871877,
    -0.0033034243562687984,
    0.0014423439046309522,
    -0.005291577287830793,
    -0.003977090127997171,
    -0.008322683049023845,
    -0.007929299546315959,
    0.0009930190258278376,
    0.00066312287427963,
    -0.0009012192162361418,
    -0.0007067303273183556,
    0.0029204666779140756,
    -0.0013423660654275082,
    0.0023005960330764047,
    -0.005307552392010924,
    -0.006257235944506931,
    -0.006452261475900813,
    0.0020371402631897684,
    -0.0031959803622122335,
    -0.00507236696731455,
    6.370135122957254e-05,
    -0.008819154168199395,
    -0.00039438235740670013,
    0.0001712150247638461,
    -0.006654297857859835,
    -0.0006061433338264421,
    -0.0004786172050511295,
    -0.001444033345187612,
    -0.004084904902868537,
    -0.0033673902027319264,
    -0.0038265301605099958,
    0.00138320266279425,
    -0.0017822068111141634,
    -0.0062471533420165384,
    -0.0006477861118871081,
    -0.00304342354847828,
    -0.0025842516296615686,
    -0.00469599597020913,
    -0.006654121377776663,
    -0.0042755322336486545,
    -0.005900604537455688,
    -0.0042887845729842194,
    0.00288640154687915,
    0.0019947876793053737,
    0.001112632105007172,
    -0.0018744544894810922,
    -0.005052021276414971,
    -0.009635759502678386,
    -0.0025311429822363687,
    0.0012728044185861265,
    0.00357326661522666,
    0.0028812717467717394,
    -0.002273954183808359,
    -0.005329721476400422,
    0.0005540527821347729,
    -0.0026425767447208065,
    -0.0001936779878732517,
    0.0001276683589064645,
    0.0029729837149088875,
    -0.0011824819406879225,
    -0.004578131581113726,
    0.0005528311727093713,
    -0.004046843505419229,
    -0.006182534922854074,
    -0.004820999708924516,
    -0.0010389856652184906,
    -0.001069526754937003,
    -0.00022833098317170258,
    -0.0005936442445508977,
    0.0014252635987035134,
    -0.0014771223271141734,
    -0.0030151987431534383,
    -0.002927131775292885,
    -0.0010783550216242124,
    -0.0032210547278259255,
    -0.0015587224087125762,
    0.0006957844665119103,
    -0.0044901000477866534,
    -0.002742575498692973,
    -0.002755280719624928,
    -0.0016016793199826462,
    -0.001459946980876245,
    -0.005245588488904343,
    -0.001788670572892101,
    -0.006077621917078849,
    -0.002725332034908587,
    0.0024032786565363687,
    0.00017393985784425886,
    -0.0015338205958271706,
    -0.005232309730497854,
    -0.0021046146025241463,
    -0.0046587140104847255,
    -0.0013598209517604737,
    -0.0029561831317569814,
    -0.002249208382295323,
    -0.004333304343960877,
    0.0007715112818752964,
    -0.005378472168090079,
    -0.00048687413154054754,
    0.0015300197266517948,
    -0.003345698218842834,
    -0.0014926730650351022,
    -0.002230023242006919,
    0.0005086625691776633,
    0.0019683585863258662
   ]
  },
  "isotonic_LOSO_vs_trivial__mass10__pooled": {
   "delta": 0.0036976625728009083,
   "lo": -0.0005454030965731002,
   "hi": 0.00835217005841203,
   "straddles_zero": true,
   "verdict": "indistinguishable",
   "draws": [
    0.0038687367206804296,
    0.003911312446621178,
    0.005746079999639733,
    0.0010973836766366776,
    0.0049812889624357565,
    0.0027626797300451533,
    0.0075020115551152275,
    0.0009730945405294275,
    0.0031559184281943625,
    0.0018628698779564329,
    0.003599166872949894,
    0.0051505066907978,
    0.0019501861593854142,
    0.004724535295601795,
    0.004514617356539186,
    0.0024588629454087227,
    0.0041122317644380554,
    0.004159049752332458,
    0.0030771218746913145,
    0.0021977298980827287,
    0.004608716757934395,
    0.0006512202068367293,
    0.003061749702728399,
    0.0049351432336062345,
    0.0007453991267007964,
    0.0010702823526369254,
    0.004179163014046763,
    0.0006652815388801109,
    0.003175942120631027,
    0.0017555672806265563,
    0.0046322630452392405,
    0.004168857711586205,
    0.00372963090971154,
    0.0012521968641377931,
    0.003537989876537459,
    0.002621758409252224,
    0.004065563523369328,
    0.0035923729924521378,
    0.007376847089600742,
    0.0022760413498344734,
    0.005031865150347266,
    0.0019743231069031114,
    0.00962290090064822,
    0.007830647836662125,
    0.0029218566141423694,
    0.004828730854575872,
    0.0028720504002279212,
    0.005030865161648933,
    0.004589324372622633,
    0.009705266694322631,
    0.005446884514515894,
    0.002888692568010616,
    0.0027965083380475583,
    0.004168436812238822,
    0.004688577288522761,
    0.001928855025974209,
    0.003345376292897863,
    0.001191793652208388,
    0.0015667035070873123,
    0.00036304030532154086,
    0.007051908867916866,
    0.00022414601023593855,
    -0.0012622181556309828,
    0.0007388827686339652,
    0.002634510292008542,
    0.005422475562316453,
    0.0048258772384816295,
    0.002795305252192251,
    0.006960571439865719,
    0.007320789323921328,
    -0.00029492371359181313,
    0.007550668754954082,
    0.004750819618923444,
    0.0009660613952137409,
    -0.0005355463856915668,
    0.002174749725670437,
    0.002080419891215282,
    0.00039133055691398244,
    0.003156832807725392,
    0.005032677737856553,
    0.004125674998873438,
    0.005985182561778421,
    0.005887036649997707,
    0.0010146555749118089,
    0.0010138539675493344,
    0.000696968154788459,
    0.0035551354192109794,
    0.0023212111871169228,
    0.0030949120061594046,
    0.0023455627077723154,
    0.003119287211780987,
    0.0013921008235175808,
    0.004139365399644428,
    0.003111395615767648,
    -0.0006441158498604743,
    0.0034852701566285144,
    0.0026782624564073987,
    0.0021176767760962,
    0.0038092325285824444,
    0.0033875212815061007,
    0.003718782642477665,
    0.004440819862813271,
    0.006872551895338565,
    0.005874955106848809,
    0.0015967500273620788,
    0.007248123285464925,
    0.0026792756965339365,
    0.0025262061988742396,
    -0.0008060193962271742,
    0.0020422815782182788,
    0.0022063618226189075,
    0.0033186589949518383,
    0.0031036875100770855,
    0.006070573795016673,
    0.00546214528087912,
    0.0013345636997044857,
    0.00525283710559038,
    0.002145881215717786,
    0.0032461333517159185,
    0.003165622418349702,
    0.0063337694534321,
    0.002399441235109434,
    0.004225761220714434,
    0.0010496818813979167,
    0.0003382140272237405,
    0.0036748539001942443,
    0.006876586130406134,
    0.004010361543039229,
    0.005806083894700949,
    0.005065930662487159,
    0.0017725330178148743,
    0.0034748669630355333,
    0.003088394207604865,
    0.005481766810915049,
    0.002483625418294548,
    0.0048987911621449776,
    0.003665853117312587,
    0.002316505951097246,
    0.003989234648122418,
    0.0022715795563740607,
    0.005305094420064389,
    0.0019020039194849736,
    0.005162145008405769,
    0.004049122518601109,
    0.005401351280438296,
    0.005918249047505285,
    0.004494015786636649,
    0.0064625689414941,
    0.00190812086926382,
    0.002675142606918389,
    0.006442200346525061,
    0.004643598666522725,
    0.007706218367348049,
    0.004432184194547065,
    0.00255586222097641,
    0.001735845869489716,
    0.009736220499284853,
    0.0049943173249446735,
    0.005380750192469114,
    0.0006616111313964348,
    0.005661667952905763,
    0.008204322944453599,
    0.0017219615032556812,
    0.0016563921483758598,
    0.004018207987070518,
    0.007480770879078433,
    0.0008602422967066217,
    0.007751320757103788,
    0.006448122777685639,
    0.0033622260872853207,
    0.002913598848140672,
    0.002185738045100076,
    0.003272267077937638,
    0.00295691608776516,
    0.002394471251564813,
    0.003306339133732787,
    0.008302839671894616,
    9.203469063056441e-05,
    0.0036177870835793144,
    0.0013776581687910822,
    0.0037406583219837183,
    0.007090240391919224,
    0.00445581487915931,
    0.005801943943747778,
    0.005045894878130154,
    0.0014417291005428892,
    0.00495352485942533,
    0.0019678852733721816,
    0.000957179459074857,
    0.004257229067805707,
    0.00186989431445575,
    -0.001384857590001308,
    0.00864828172690723,
    -0.0003965450122506639,
    0.003690826425633245,
    0.00249297818133673,
    0.005564971736347082,
    0.005304032752314065,
    0.0013082019202538334,
    -0.0006943536902377714,
    0.0055851510132968185,
    0.008087435909237849,
    0.0055306933194749636,
    0.005014077897853478,
    0.008785077537619125,
    0.004095304552428687,
    0.0030994591643974806,
    0.004470595048301815,
    -0.0013900100047383873,
    0.003310130024325085,
    0.0014136029229477876,
    0.007375010266106527,
    0.002420008618703319,
    0.0004017109308163125,
    0.001326827782705882,
    0.0036147212719340044,
    0.0006049478168535516,
    0.004032766880170256,
    0.0005212774599653025,
    0.005102824412701039,
    0.002071231984271442,
    0.0019796686590139723,
    0.0071114257204860296,
    0.006909532401705554,
    0.007109402942364472,
    0.007154700502918346,
    0.004850991691975982,
    0.009726298416487679,
    0.001951255018239055,
    0.0065018605950744185,
    0.0030101305840609244,
    0.0030483749852826536,
    0.005350627526363366,
    0.005727252870435941,
    0.0006381877722913334,
    0.0012373070241457826,
    0.003662076343932487,
    0.006761386842873293,
    0.007063818256901125,
    0.004377066023138719,
    0.0023653311153604417,
    0.0015237487059642577,
    0.0013780809614988634,
    0.003418665190595749,
    0.0013572983627197915,
    0.005241635752924807,
    -0.00039282774430061257,
    0.0015778111507698186,
    0.006062496981067499,
    0.00243606277235571,
    0.00428059338433532,
    0.0035745744166208113,
    -0.000154488347423834,
    0.002097842831975262,
    -0.0003864445643659495,
    0.0017417653035177866,
    0.0014475533620779274,
    0.004527157305426778,
    0.002357409562392103,
    0.008568827095792465,
    0.0015512911664636794,
    0.004154900162432737,
    0.004760026538884667,
    0.0003432125316043602,
    0.008584821391773106,
    0.001269932352808284,
    0.00455905272344205,
    0.005411222799017949,
    0.007296376455916055,
    0.0021414344211717062,
    0.002279937286776855,
    0.002730375198756234,
    0.0020224768596476053,
    0.002317523110271273,
    0.0015895324312666867,
    0.004922518936002165,
    0.00011779946989334822,
    0.009677370537653593,
    -0.0002607406617877589,
    -0.001935213486775715,
    0.004269085583702599,
    0.004478270819500377,
    0.0053424590121960575,
    -0.0010057617851489675,
    0.0032496881615239753,
    0.0006564178519303798,
    0.005214122564554585,
    0.003346724646688101,
    0.003832644229628042,
    0.006012271312113418,
    0.0018671490646251093,
    0.005842250920619102,
    0.0041620976721763875,
    0.004800276995224485,
    7.329519574391513e-05,
    0.002869809725164589,
    0.0017001059190277848,
    0.005124023886355439,
    0.002501722030698976,
    0.008588331261095664,
    0.00555874166147282,
    0.0039817375304284156,
    -9.835248043912198e-05,
    0.003679420340524653,
    0.007569593818149055,
    0.006033391076302852,
    0.002769686953449188,
    0.0009540329561841254,
    0.0018493225965935736,
    0.0078096467252068424,
    0.003882379822660216,
    0.0012506298337675026,
    0.006504480323047179,
    0.008137925201570667,
    0.0014629188986521047,
    0.008320774832060555,
    0.0016183998956310272,
    0.0026267650507392354,
    0.005238223759337433,
    0.00687044630571336,
    0.006647284660078509,
    0.003861458438889784,
    0.00392504366142192,
    0.0005573049438395011,
    0.0028529653184869094,
    0.0028275255655658207,
    0.00749530293416132,
    0.0010533481961837246,
    0.0009243832900397569,
    0.007092832482697396,
    0.0017645863438124978,
    0.0035995363925988566,
    0.00437756766975983,
    0.005347372294406787,
    0.0057012261975582235,
    0.00023896334196527036,
    0.003351398974873826,
    0.0014733001995383271,
    0.0056548731881721215,
    0.0043653750821178935,
    0.002715794348856951,
    0.00639147721440609,
    0.002459577397532081,
    0.005908449710708627,
    0.002763548624454583,
    0.0068490618766056804,
    0.0016359453503694624,
    0.0028447938359313363,
    0.006835923772182166,
    0.005082056400670776,
    -0.00047428264501498535,
    0.00728305713894746,
    0.007169506556008259,
    0.002059796160501434,
    0.0016323096613012414,
    0.0041536680052369004,
    0.0033586568095711755,
    0.006454899512544646,
    0.0005609482073930874,
    0.001837636743698856,
    0.0028055746024514827,
    0.0037693143172112947,
    0.0049526388414723455,
    0.00309962636579289,
    0.003936990736968786,
    0.004683454517041469,
    0.001919899752086153,
    0.003579509968832578,
    0.0039222081326765745,
    0.0008428985834467023,
    0.00971338617612559,
    0.005811914498212695,
    0.002858564755189169,
    0.005927555004469433,
    0.004671098861238988,
    0.005343359135376105,
    0.0033907868678698105,
    0.00401116844472179,
    0.00324111336035187,
    0.006130868345711367,
    0.00010797900779757619,
    0.004466328358481542,
    0.006979579276695812,
    0.0072202971397248225,
    0.0014586097123271413,
    0.0007295092955116461,
    0.0036636031475664257,
    0.003062310329232057,
    0.0008861287098472018,
    0.0023398311839658847,
    0.0025832833822007767,
    0.0008265979795025954,
    0.00576780540525848,
    0.003290923113796966,
    0.003383921768706992,
    0.0008426763963763351,
    0.000686515801058718,
    0.001166217936061871,
    0.0037011723035513533,
    0.007034545983000219,
    0.004874191812468544,
    0.0002726545996482102,
    0.0023316299010724406,
    0.004478732166339802,
    0.004563431580208985,
    0.004003714223800074,
    0.004119242322683896,
    0.0047143538119653675,
    0.004489557963745866,
    0.0003610147558190252,
    0.0018566987591176545,
    0.004360885820936709,
    0.0022049715585687954,
    0.002910686008532108,
    0.0004839962564140224,
    0.008631953312323033,
    0.0095442364673659,
    0.004347498593106985,
    0.0006666293503004572,
    0.00392684800503669,
    0.001252275694938694,
    0.004776329679396514,
    0.002207201163635604,
    0.0024367894593865444,
    0.005252888413384713,
    0.003168354491680278,
    0.003439199274309794,
    0.0052980186484162875,
    0.003191654408838576,
    0.003606362534388563,
    0.002714138341172491,
    0.0057679052603541794,
    0.002154972096971672,
    0.004789759257649649,
    0.0032992866628677175,
    0.0022284502373938198,
    0.004332382402161328,
    0.005919598080215173,
    0.005024521240165523,
    0.007236978125488472,
    0.003868306484282734,
    0.001092279879660013,
    0.0007882119302349208,
    0.0024132930273849384,
    0.004128674229627767,
    -0.0006899575525210616,
    -0.0012097156166187492,
    0.006956705466854285,
    0.004947006193934796,
    0.003905072386630626,
    0.00917575805447228,
    0.004326978452910642,
    0.009918366194482726,
    0.002839771496407288,
    0.005158733134833317,
    0.00156622211797202,
    0.0027621743645161664,
    1.7638331216270065e-05,
    0.004736661256561588,
    0.0017669105559711545,
    0.005967678135480332,
    0.0015587700182552247,
    0.0004308985278848876,
    0.007320171750858424,
    0.0032611817405715712,
    0.0021327209555781004,
    0.0012599035505049747,
    0.0036364019769176276,
    0.006410518453359396,
    -0.0008334404051861186,
    0.0025728621581792427,
    0.000652135975905889,
    0.002289516713326431,
    0.0015191913954790692,
    0.003397049778806442,
    0.004218532448224094,
    0.005785290921761929,
    0.0022276610454140394,
    0.004872802126718416,
    0.004219611785075343,
    0.002091451331475251,
    -0.0005443528526431901,
    0.0032118798610447433,
    0.0012583938717686538,
    0.0010471431533872963,
    0.003556937206578313,
    0.007139301097805889,
    0.0035652296188635607,
    0.006640688893723386,
    0.006386528291062593,
    0.0031776092832055333,
    0.000968741222630444,
    0.008397016167166413,
    0.007777186279234079,
    0.006180227187424225,
    0.002846627635588954,
    0.003289953107944346,
    -0.0004599500470297557,
    0.0059998666458685596,
    0.003880703807531638,
    0.00592736534163351,
    0.0015479869368728721,
    0.0047890130339459935,
    0.0036069383670649657,
    0.0008690823236877365,
    0.004558703216648592,
    0.004696100422262026,
    0.0017188876936781103,
    0.003553187358957821,
    0.007826512436511737,
    0.003110113025011671,
    0.0003577082346748195,
    0.004611606988029912,
    0.0016851146334041153,
    0.004751006040999102,
    0.00031496736195917724,
    0.0012487626650828226,
    0.0071111606863736646,
    0.002803426606166469,
    0.001704000197417621,
    0.004851012148889132,
    0.004546238269913648,
    0.0035184848228476187,
    3.584843371617907e-05,
    0.006492680976567439,
    0.003545478796931484,
    0.005602470835667894,
    0.006415597330622691,
    0.0021696144272024057,
    0.002571473251372039,
    0.0019688981768300334,
    0.0005344571581504254,
    0.0010649832548784988,
    0.000642368620278097,
    0.0035381090172828047,
    0.006303954849541153,
    0.007914751821343324,
    0.004714646260602938,
    0.004733644117071882,
    0.0045774739439298565,
    0.0026152545319250223,
    0.002319166793706341,
    0.007315621827192552,
    0.0030301730953060796,
    0.0033669112543926183,
    0.008143262016559051,
    -0.00033298247293744865,
    0.004001505986919236,
    0.007447291714471824,
    0.004260111892814243,
    0.005991152301059531,
    0.00649891992157875,
    0.001741677213231832,
    0.0018923337926821937,
    0.0015044858771346634,
    0.002153658586790369,
    0.006928936667630538,
    0.0035773875618454187,
    0.006848766731264576,
    0.00039790338025953026,
    0.006740223472358538,
    0.0006837091202685844,
    0.0005617324516155112,
    0.005415693980686892,
    0.005724779625883594,
    0.002984379798172697,
    0.0037976625752136547,
    0.005846214696714001,
    0.00400332928047771,
    0.0018498391904381434,
    0.006582581449739715,
    0.005211950049261428,
    0.002394212350568435,
    0.0034642905675863686,
    0.004149626727959148,
    -0.0012321146771677796,
    0.004121820655726263,
    0.00355288162284257,
    0.006977995459960008,
    0.007995712794071547,
    0.0027967838513512366,
    0.0030484039628163664,
    0.0017321758325265224,
    0.010848255047839463,
    0.005306561586854261,
    0.0008983324111875648,
    0.004230329305005352,
    0.007125353639849265,
    0.004162817962467577,
    0.002155221145466242,
    0.00534890331887905,
    0.002948179388449837,
    0.002664196219293577,
    0.006703552264602529,
    -0.0005863626098395955,
    0.002777726082337048,
    0.007648555210671412,
    0.007769053771736721,
    0.004426003928711411,
    0.006291418826434504,
    0.003594316663317103,
    0.0057404197548190095,
    -0.0010820032231742133,
    0.003427961259712828,
    0.0047436085646793205,
    0.003257594153206679,
    0.0008006680206444974,
    0.00308657160972281,
    0.005589438310034722,
    0.001433872948133734,
    0.008311005633241102,
    0.0032971376275571646,
    0.004330001513640089,
    0.002906541993940713,
    0.006514915400773272,
    0.0007389285210536584,
    0.00470275041294662,
    0.0038735747708798507,
    0.0016823422106249653,
    0.006483066289591645,
    0.004220095842940218,
    0.001223916561485662,
    0.008529049313437814,
    0.0076706062729556684,
    0.002062229031920923,
    0.004638715008341308,
    0.0057067732666549464,
    0.003927272424129755,
    0.004189270942774451,
    0.0018497050016265115,
    0.003707587616860228,
    0.0033132847377741123,
    0.0020040948760604305,
    0.004705994250012974,
    0.006897871355500025,
    0.0021711888495961756,
    0.0037402808581417923,
    0.001544084324226612,
    0.0037818888496821204,
    0.006400704459291036,
    0.008074965529924455,
    0.0060061644555285815,
    0.004798683965220214,
    0.006558351851208025,
    0.002569269281255303,
    0.002185049224358672,
    0.00022130104850135585,
    0.0034455995860809344,
    0.003163827673592433,
    0.004579454899665464,
    0.0067780408321376565,
    0.0035549346002211185,
    0.0026451443573623154,
    0.0009489325619348246,
    0.007720072873864302,
    0.006149653157225876,
    0.005900014710867693,
    0.0016426406585731967,
    0.0024793723051341407,
    0.004225451336102692,
    0.006646798769225255,
    0.0026625656674022988,
    0.0019503648728091405,
    0.003817732926333965,
    0.002870304346679141,
    0.00047725648028105333,
    0.004355473295149535,
    0.0019109007108131654,
    0.004597008820770548,
    0.007999763219261963,
    0.001574577617661943,
    0.006371721825797441,
    0.0052184224419385,
    0.0027346576146801763,
    0.0038105875656089874,
    0.0053137773054871,
    0.0015720784024369563,
    0.0048362629092500165,
    0.0038092064425951228,
    0.004450479158838831,
    0.004816210232939766,
    0.004948397162689133,
    0.0028322451979763894,
    0.0035129505025120328,
    0.004627214684366374,
    -0.00029066743832959624,
    0.0044497545319598375,
    0.005797155594118454,
    0.0037393079885744626,
    0.003141193245089033,
    0.000974666413954467,
    0.0034635937475618397,
    0.0018400635132058418,
    0.001702755191959851,
    0.005214315085493519,
    0.0016865769432168887,
    0.004387796249688131,
    0.0013373217164078174,
    0.000552111593829209,
    0.005813651618358513,
    -4.6992931579607766e-05,
    0.007287408948646136,
    0.0038550002923576424,
    0.002123085876356602,
    0.0013230974329633757,
    0.0032044645674260686,
    0.005236138120947559,
    0.0033602567395241215,
    0.004608424736124293,
    0.002625291278230725,
    0.004353679798495352,
    0.003597864984190201,
    0.005324113420320145,
    0.0014585322822762564,
    -0.00010353787043055479,
    0.0028743569862313065,
    0.004593813627312947,
    0.0029200267506937425,
    0.006790730313159812,
    0.0014771736781642383,
    0.0014973889520151912,
    0.002642684478880143,
    0.0042034404896177935,
    0.0113288400199235,
    0.006405208237541676,
    0.004376815925580965,
    0.0013419924508845313,
    0.003546883640470011,
    0.0064705195813418645,
    0.0001323710131119274,
    0.0025754139020645814,
    0.003405835258785253,
    0.004198553219483238,
    0.0041800874003320165,
    0.003264303172019159,
    0.0005669887729700326,
    0.006766321578538584,
    -0.001293166768339453,
    0.0044720303036904704,
    0.003798550521035615,
    0.006731535413229343,
    0.007585193454572377,
    0.00879162573663414,
    0.0032529883331441217,
    0.002446566837748382,
    0.003276019268884968,
    0.0020468597471084496,
    -0.0010310780101627157,
    0.0032301870394970955,
    0.0031032338457029976,
    0.0019607482920857844,
    0.007739984756298404,
    0.004381562938311684,
    0.008785576908521692,
    0.0018952506275551964,
    0.0016744712520050595,
    0.00020488763528669907,
    0.0025974240111889396,
    0.002726467189630967,
    0.004424363373109842,
    0.0015459935992331447,
    0.004158429933320926,
    0.004134178855259879,
    0.0026938373844944963,
    -0.00016037424688149227,
    0.006555231316121055,
    0.004919853014632457,
    0.004329076052524888,
    0.0039473792446291026,
    0.007960608474864489,
    0.004471052258861012,
    0.0033572249895545206,
    0.006574014259000005,
    0.007393875952765902,
    0.0053732909106156135,
    0.006783036587997386,
    0.003482940720596253,
    0.001449882980760847,
    -0.0001060886507716352,
    0.0035556263089565263,
    0.0029706529061935896,
    0.0040355094965049965,
    0.0007900793364662706,
    0.003737437205634672,
    0.0021104695806215615,
    0.003612667103217719,
    0.002575634535577076,
    0.002870818586981509,
    0.00370468550353293,
    0.0017273870357029028,
    0.003204274901309666,
    0.0030562675121589625,
    0.0022261229467721577,
    0.00420415595178749,
    0.0040515557378142525,
    0.0036434547209496446,
    0.0014259446554617597,
    -0.001274870065999821,
    0.00021230033717559854,
    0.004966264062187746,
    0.007463041635946195,
    0.002091007158123541,
    0.0031217513687208306,
    0.0015129616654527209,
    0.00558694353994485,
    0.0021685422756074213,
    0.0020751960572580053,
    0.005762548141320711,
    0.00356081297831274,
    0.0032942278298072267,
    0.006226195710862623,
    0.003868977215795627,
    0.004507963838856037,
    0.003756373511745799,
    0.0036105199537185065,
    0.002475467817175829,
    0.0013801420713609458,
    0.005071768931810598,
    0.0011749667757855117,
    0.0006955151953635247,
    0.0030572180484855355,
    0.004857697117769205,
    0.0010296845611409422,
    0.004991418277525021,
    0.0064282736199061455,
    0.00659130169428155,
    0.007675761194654435,
    0.0034106867394446128,
    0.0056946866980180505,
    0.0030908942502590603,
    -0.0003377924132887955,
    0.003530983089402584,
    0.004105433815858282,
    0.00390225205196109,
    0.0032996305964050135,
    0.003445867745631069,
    0.0025167867395294308,
    0.003973860058080203,
    0.0017241263988607286,
    0.0028711245746090436,
    0.0016375381349535978,
    0.0009815780895569906,
    0.0027986151464354514,
    0.0050141096926124215,
    0.005641575086576089,
    0.001935470041514703,
    0.005792078195531132,
    0.004087239609973134,
    -0.0007481710936350916,
    0.004614550432983304,
    0.0063956275700633655,
    0.006261645988295733,
    0.007297001218205548,
    0.003637392792402376,
    0.002798778207680201,
    0.004488004076775506,
    0.0023457382302377594,
    0.0022799365668896288,
    0.002985164615896624,
    0.0031781383724848317,
    0.004048170298839963,
    0.0007778651370476675,
    0.005883537882849954,
    0.0037589158444368553,
    0.00025691157277833027,
    0.0034691172968141573,
    0.004526381745030686,
    0.004962868828655341,
    -0.0006267245306810082,
    0.0017349630445631647,
    0.004111391426608095,
    -0.0007268095113087056,
    0.0074915239303977865,
    0.004938615027703992,
    -0.0017948877679254058,
    0.0029652563778081106,
    0.005315902683144698,
    0.004720478510455206,
    0.0043694318763213905,
    0.0038827149279127074,
    0.0032343196280678055,
    0.00781306957018351,
    0.00871134417353564,
    0.0048892794073864265,
    0.005030498748132717,
    0.0034790982302488407,
    0.003736671519636081,
    0.004812056742415534,
    0.0010186775093200193,
    0.0017095725927315925,
    0.002536888677828218,
    0.004090431178231831,
    0.0009408159184035661,
    0.0019754811763285154,
    -0.001967798043257113,
    0.0031437005712868574,
    0.0035300055645505687,
    0.0021517207874246283,
    0.003110058009139438,
    0.003722315049841461,
    0.00680844978995164,
    0.005345813324981699,
    0.00345026036132947,
    0.0013596500161680014,
    0.0038508378414987762,
    0.007230282907961329,
    0.005646085045596008,
    0.004123240486890466,
    0.0012570528125838074,
    0.0035238071130258147,
    -0.0007031573787640369,
    0.0026274671091795626,
    0.00657067102794353,
    0.0032446098778573865,
    0.004080008607124264,
    0.0007079252459126981,
    0.003466235517182087,
    0.00586099773704523,
    0.0024679711170393914,
    0.0027154543723896876,
    0.0019565921498442204,
    0.006719446361226657,
    0.0011937617838630524,
    0.005388944483405218,
    0.0022943454363761745,
    0.002873095522355318,
    0.003059012984922428,
    0.0038597959247973906,
    0.0023203604911569073,
    0.004401663460118707,
    0.0036129228781085765,
    0.002632065818312518,
    0.002975813106490373,
    0.003026406953662776,
    0.003961628094500881,
    0.006544744117837863,
    0.003636374834539706,
    0.0024953972328409235,
    0.0067265508054574485,
    0.005041501944826048,
    0.0005878627152840904,
    0.005506110545601524,
    0.005718247541724258,
    0.003169561718493287,
    8.979912974629162e-05,
    0.0027733792130902185,
    0.0026712531157377234,
    0.0004183871189405511,
    0.00459562734565741,
    0.0013766962266966373,
    0.006242982531355114,
    0.005691308071581219,
    0.009326813544209438,
    0.003866044151365773,
    0.006983020342051623,
    0.0006522820966218881,
    0.0031082457187845206,
    0.0032484962631859626,
    0.0028579211947629343,
    0.006353728099028018,
    6.0022602209393316e-05,
    0.0010638581939117972,
    0.004229063358295558,
    0.004341502739483319,
    0.004512481757413006,
    0.006014813596210158,
    0.005481914114589544,
    0.0010228125873090882,
    0.005253057704147808,
    0.0032787837951604518,
    0.008644857368077664,
    0.0035310384060178515,
    0.003326546764703918,
    0.005623527355273265,
    0.0027828067026946443,
    0.006733864638497837,
    0.004843165590321573,
    0.004328477022290972,
    0.005364720305766443,
    0.0012534322147297189,
    0.0038271137854112916,
    0.00025534977324141034,
    0.00533280526785225,
    0.002840081154278619,
    0.003198978509038733,
    0.00012942702267660505,
    0.0042769482632653635,
    0.0051881933213817205,
    0.004573720185733411,
    -9.338992712234345e-05,
    0.00573647099360762,
    0.008435573521787705,
    0.002080482233797365,
    0.001126023301785961,
    0.0022596375654870063,
    0.001810866075856024,
    0.006913349266421891,
    0.0028844802682698803,
    0.004746304393981826,
    0.0025565484327104565,
    0.00465883033997698,
    0.0012003509112061134,
    0.006887655244682753,
    0.003218199511118028,
    0.0031254035888892903,
    0.0031832217541745422,
    0.006856680811262228,
    0.006295110081089864,
    0.010931693091771687,
    0.004070358573792031,
    0.006079522059439943,
    0.0017433345704251021,
    0.004422500967129317,
    0.0014580921299875566,
    0.0011190538937956365,
    0.006748103642037588,
    0.0014243780437587159,
    0.006040287365994566,
    0.004452807987071455,
    0.002080083607349535,
    0.00320302719447,
    0.00629473065138457,
    0.005568855543135472,
    0.004292293400197517,
    0.0025263384292032176,
    0.0024658216484356663,
    0.0030740406898009318,
    0.004844940037927514,
    0.006578933695053503,
    0.004195279156658981,
    0.0035818146299249967,
    0.0036920742846134336,
    0.004991722480058677,
    0.009094290341272848,
    0.0024359953722073377,
    0.0026901484861690736,
    0.002023701800990492,
    0.0028260908317858865,
    0.001400531633538274,
    0.00396129993914731,
    0.002021906869114014,
    0.0027897379321036725,
    0.005097040882964268,
    0.0014767025921917712,
    7.350723524876535e-05,
    0.0026589710683989423,
    0.002313022826704071,
    0.0013369608574318181,
    -0.0009650790924083316,
    0.004864697642350577,
    0.001117955723455931,
    0.0018775593275618188,
    0.0033625144902146784,
    0.002397317668519805,
    0.004408086607633345,
    0.0031545788025241286,
    0.00644141736362263,
    -0.0008040429535770485,
    0.005739133578556065,
    0.004688503511153012,
    0.005472656266617221,
    0.005850360810922717,
    0.0062031301169905365,
    0.004356104208522428,
    0.004115073242545217,
    0.004355464548905334,
    0.00672359290833012,
    0.0019299928886135007,
    0.0020431911532192426,
    0.004106226212270844,
    0.006484983433415116,
    0.002604560738293356,
    0.004520506457916275,
    0.003574075559403922,
    0.0009580576236659574,
    -0.00029878431571379177,
    0.004409715022344003,
    0.0030485179203985635,
    0.002608836499149607,
    0.0027504119571579444,
    0.00769919959015157,
    0.003997760641632903,
    0.003980538305060094,
    0.0032936584492657683,
    0.0033392108558805145,
    0.007089434067525158,
    0.0066294575649756896,
    0.002686791158395728,
    0.0043457631706536395,
    0.006186552281963666,
    0.0013993740206619532,
    0.002032966424358622,
    0.0008569250731796443,
    0.004678491026579558,
    0.0037142322196052346,
    0.009392578433416288,
    0.003617529265310178,
    0.0031262606084875924,
    0.0018913613514252511,
    0.006031480194238395,
    -0.00028924333227900445,
    0.0015836851935532928,
    0.004484820045310194,
    0.0014352271283771673,
    0.0062080201663400475,
    0.0034062294917441907,
    -0.00037432785742860797,
    0.004756354674623743,
    -0.0002971357955396173,
    -9.713984860592467e-05,
    0.0028394296031829733,
    0.004726785968919692,
    0.004680070077129367,
    0.00044285373604176226,
    0.0037290208606573574,
    0.0022393684865244165,
    0.002921264047328058,
    0.00167917204901228,
    0.0029358377097029736,
    0.006530962491143627,
    0.002678242864985643,
    0.0047151716501556765,
    0.005483420317283251,
    0.0029322990592825643,
    0.0029318562882799104,
    0.007407360492186862,
    0.001444532771245538,
    0.008458803218741894,
    0.002231785001223001,
    0.006078974744988738,
    0.0033673816127914313,
    0.003106984657961734,
    0.0028004974495993637,
    0.0014762762038649027,
    0.0016648389764071236,
    0.001256529959335874,
    0.0033298446692990036,
    0.00514944770510193,
    0.005914203224818844,
    0.00400582963619979,
    0.007715189174363479,
    0.0032402724105412145,
    0.002043620259514517,
    0.006838146449981181,
    0.004876178528705165,
    0.002431200896886379,
    0.0014668804095737814,
    0.0023584081318138023,
    0.0040340059764465905,
    0.0008410946695434213,
    0.009061666150582216,
    -5.1678652780468015e-05,
    -0.00013779289411616075,
    0.003021796858460442,
    0.0008109421426685248,
    0.004078629786820165,
    0.004145957713160044,
    0.004440829121811769,
    0.0021999618091440853,
    0.0060842543371816896,
    0.001929232328670795,
    -0.0009664385283670793,
    0.005109741360238625,
    0.0030799499131128963,
    0.005114042811626647,
    0.003357644982592403,
    0.001214310638712801,
    0.0015153361296338513,
    0.003545746180721468,
    0.006134610604730535,
    0.0027183279124950374,
    0.00802898587211353,
    0.0034866133554862025,
    0.006733451753651365,
    0.0018210500007113245,
    0.001512808103070598,
    0.0028622959467224235,
    0.0024118254749764326,
    0.004279887030078797,
    0.004952899661410458,
    0.0023896199223599826,
    0.0036810144436111233,
    0.0028461051171451285,
    0.0042932112088570895,
    0.007755937718889688,
    0.002260479621118444,
    0.007771239831383919,
    0.004200579861641289,
    0.0068361823571307725,
    0.0017471684190395326,
    0.0003296137190592352,
    0.007253192270163876,
    0.004970643550880338,
    0.0028421527191519816,
    0.0013799786182323373,
    0.003647117239864772,
    0.0037079621744198488,
    0.006446623207618803,
    0.006901430072650538,
    0.0013489335634794264,
    0.001337856314661566,
    0.0005113615425128767,
    0.008029969962506225,
    0.00330825567301591,
    0.003972978133638595,
    0.010382498201339178,
    0.0020915859097033404,
    -2.8212358435031337e-05,
    0.0009330000770812127,
    0.0021013945953485824,
    -0.0005051484180529434,
    0.00023400729788270597,
    0.004018642420825988,
    0.003754914305048332,
    7.127742960207073e-05,
    0.0020887523333188857,
    0.0031481924040871953,
    0.0031157722120193562,
    0.0009295562685212796,
    0.0021512680108594848,
    0.004531505166279995,
    0.0059487053909458715,
    0.001612268049127806,
    0.0027913887434554627,
    0.0027810293438028724,
    0.0038358506392608613,
    0.006054066752534781,
    0.002843074130213896,
    0.0027539916429215397,
    0.0031847689384574066,
    0.003779752989110409,
    0.008935751914661824,
    0.00468928870264132,
    0.0018276846913203929,
    0.004010529870699504,
    -0.0001272781538645268,
    0.005532125257746684,
    0.0013437971528580603,
    0.004609655572393144,
    0.004927487270181774,
    0.008273302544121279,
    0.0014788591873725124,
    0.0009909242239845711,
    -0.00036555399499203084,
    0.0015490800672734797,
    0.0021781384960734007,
    0.0037245575638079342,
    0.003011274345083151,
    -0.0004965469887189058,
    0.004811563406918601,
    0.0042867042114934015,
    0.0016025839028704844,
    0.004345191334797709,
    0.00392337473100228,
    0.0029671709880640315,
    0.0013587674507635344,
    0.0028575856891904644,
    0.006236983619672662,
    0.0014345352961496194,
    0.006317536965571233,
    0.004911541097840227,
    0.0036566071060481,
    0.004138215750113937,
    0.0053218914908041495,
    0.0038494855852417784,
    0.00448851118545264,
    0.004003490986538592,
    0.005827540489956061,
    -0.0007705149317018961,
    6.225436986134758e-05,
    0.0014080980610868543,
    0.0019310341112161733,
    0.0005915250103129682,
    0.004523735218968858,
    0.0058749868690289656,
    0.005191881081474413,
    0.004032972161166798,
    0.004451017459613092,
    0.0036473558173482773,
    0.0017605471454729196,
    0.00035516794242500954,
    -0.0011167148077955505,
    0.005526093987119278,
    0.009701136261846106,
    0.00406081015286789,
    0.006988645070383395,
    0.004454502934855775,
    0.0068985581528040185,
    0.0036772412067490948,
    0.0008948547852583311,
    0.004130919139457616,
    0.0007956951607973259,
    0.002846127483084028,
    0.002440821726347041,
    0.006557838511180823,
    0.005933015891192342,
    0.0023237070467144183,
    0.007063764307987511,
    -0.000726435942235773,
    0.004144317255098368,
    0.0021997654897292634,
    0.004613174455527128,
    0.005401434464238297,
    0.006437522958960398,
    0.005301553661679066,
    0.00734460646517688,
    0.0037726619839027475,
    0.0019487274219578896,
    0.002495534683092604,
    0.0008284407341198202,
    0.0020152116922959457,
    0.003775142834533937,
    0.003314452439372971,
    0.0034010693114841783,
    0.0018994185329716043,
    0.00848774580719977,
    0.00835129827070221,
    0.005477332684234469,
    2.678527467477737e-05,
    0.0016556851924455496,
    0.004623770057915873,
    0.0038634103528606897,
    0.0024228322727131435,
    0.008174969881749511,
    -0.00039380990677192335,
    0.0025236873872963445,
    0.004376595204803185,
    0.005662362989447854,
    0.0035532555697972146,
    0.002043718036502856,
    0.0052707109742147346,
    0.0012940875859104792,
    -0.0003566283600679454,
    0.0038265240413747417,
    0.003263205476530154,
    0.002564306450966135,
    0.004267630401731851,
    0.005105464977261338,
    0.003156386908106684,
    0.006560954104604645,
    0.004358920837440258,
    0.0018019565468317053,
    0.00081530117885565,
    -4.7716434735792235e-05,
    0.002288796943628449,
    0.002487402304972644,
    0.006903470570164501,
    0.0038523508206379925,
    0.0034280680127203728,
    0.0027866506671056154,
    0.0023752182159295226,
    0.00214696856027579,
    0.00022118424281526716,
    0.0004433799857019999,
    0.0011231418398760448,
    0.004232280122515905,
    0.00605706144855038,
    0.000317227602778955,
    0.003000505606829955,
    0.0028172893250604167,
    0.008781096093446773,
    0.002137869433640062,
    0.002239629310585016,
    0.002399798198934669,
    0.006342776154891407,
    0.005172604617010433,
    0.0021795115099135925,
    0.004155627935632518,
    0.0007956169696991255,
    0.002187894809819721,
    0.0005164855514192546,
    0.004997779678919317,
    0.004399248644524768,
    0.006304048447953736,
    0.0032475577789781163,
    0.003940033572718105,
    0.003819688355481708,
    0.0038853919103882806,
    0.0050434485234148105,
    0.0030904950052713445,
    0.004243377548034659,
    0.004956117522530168,
    0.006426387519651397,
    0.00035942074550657926,
    0.0042128522724952724,
    0.0038310654233656427,
    -0.0014168501805637418,
    0.002813130463773246,
    0.00043688832269574845,
    0.00453060778608351,
    0.0037042091243853353,
    0.005126723562982785,
    0.001563135055255252,
    0.001593193103515203,
    0.0033308163429285886,
    0.0004291488748658437,
    0.00614226079446973,
    0.0006698682235931411,
    0.0014090560356314896,
    0.0005992792842230282,
    0.0010910441416237954,
    0.003840515529571674,
    0.005248212960264745,
    0.0010189028160204894,
    0.0015993367294061395,
    0.0041418934534092205,
    0.004759390164492429,
    0.0014771289344028549,
    0.0049673288182949665,
    0.0016821362218359184,
    0.006434201254371802,
    0.002238892901337851,
    0.0039625394291094365,
    0.005055927322082113,
    0.0022597097683649536,
    0.004477633270341272,
    0.0038071651003024135,
    0.004609934271035003,
    0.006703913037033042,
    0.0016902304412652475,
    0.0024886374786933507,
    0.0006473461191300392,
    0.0012445606775787835,
    -1.1758379470087899e-05,
    0.004092433074140943,
    0.0011722399813358791,
    0.002978475712463055,
    0.005199121476923078,
    0.0035234581732965647,
    0.005939954183261237,
    0.004673864687539352,
    0.002658142175558535,
    0.002827217997579186,
    0.0037862824947960533,
    0.004672047394109001,
    0.0035198243663217693,
    0.0030454367913929498,
    0.004180904713682557,
    0.005148838646082933,
    0.0025132891209496966,
    0.002904350827931959,
    -0.001131421204499737,
    0.0022511158233036524,
    0.002569828994630062,
    0.0052352216256863135,
    0.003938710420189659,
    0.006617680141761215,
    0.0054391175974546485,
    0.008792059743300148,
    0.004384868065586522,
    0.0038127798410227814,
    0.00412375970588983,
    0.007530230615122022,
    0.005474974821064647,
    0.0031832930705611925,
    0.0045905716244654116,
    0.0034757285060017587,
    -0.000534458824589884,
    0.007050502472094017,
    0.00485444241014215,
    -0.0003812162634472191,
    0.003619744151790512,
    -0.0011941881834619389,
    0.0025334941396029445,
    0.0038427305623350144,
    0.003940578894695769,
    0.004546695650250211,
    0.00032990234318597267,
    0.0038967064801439175,
    0.006078958206610877,
    0.004097888170943198,
    0.0016016115408858042,
    0.003005441821817098,
    0.0030614939688778514,
    0.0017108040345364534,
    0.00368112113064753,
    0.003329114272711306,
    0.0012804513888365482,
    0.005980867072811501,
    0.00669724028369028,
    0.005821622686003253,
    0.002911368224651892,
    0.0034338998865589346,
    0.009246129371869652,
    0.004475950754453548,
    0.0022101402551044785,
    0.0021898802305205453,
    0.0019318758987145468,
    0.0035793547195529796,
    0.004760139938563841,
    0.0021956283094696633,
    0.004521022308683356,
    0.0037019279365415395,
    0.003343018259960133,
    0.0030019484586073925,
    0.005919640837237498,
    0.0035671966906902844,
    0.0013032448349738282,
    0.0010124111655464701,
    0.011957807693237801,
    0.0032889971848850605,
    0.006999414197286738,
    0.003747234125441222,
    0.00311091112569261,
    -0.0006954224834102019,
    0.0025388467117631736,
    0.003928297425023923,
    0.0026609552108787585,
    0.003086356193507174,
    0.0048501416443631415,
    -0.0007778705279998729,
    0.002470576306228295,
    0.0074037313710800245,
    0.0029876333596888446,
    0.0038792093598173163,
    0.00010527682888659962,
    0.003779030648409676,
    0.007724908433239405,
    0.0043843500824705325,
    0.006510587451236637,
    0.001930796487509337,
    -0.0011765308650156237,
    0.0012200335308177948,
    0.003003666087423286,
    0.00314005137166571,
    0.004622008717104623,
    -7.366998707615535e-05,
    0.0046492746006992075,
    0.0030864539711719027,
    0.0025844472904181653,
    0.004712886057106638,
    0.007689919082594546,
    0.0002594421547755174,
    0.0031560886762859175,
    0.00470170742469625,
    -0.0027449602107589774,
    0.004367006983800527,
    0.004851636372314436,
    0.0005811978619292071,
    0.007839997434819397,
    0.00257361422308066,
    0.002530155627547319,
    0.005056422807182194,
    0.004787323523828942,
    -0.000795873097734108,
    0.004482809965681796,
    0.0031867371583667453,
    0.003971062315448297,
    0.001274922730084442,
    0.007550030811603728,
    0.002302545916373494,
    0.0020012825412569213,
    0.006288807334368797,
    0.0008636635518943156,
    0.003359625061568901,
    0.006911106007930927,
    0.0026338409827414977,
    0.005520073606388315,
    0.006634190940924996,
    0.0020480026026750836,
    0.002359027062708685,
    0.006077211944936503,
    0.005940733954587281,
    0.0015468759078545377,
    0.0006824592866393753,
    0.006833084417553689,
    0.0036798163136051096,
    0.004173351397591771,
    0.0022142336216220138,
    0.006265618605455742,
    0.006783885265214652,
    0.0037115975521185493,
    0.009558000739796665,
    0.004276054764315987,
    0.006390948130490119,
    0.004904127685477856,
    0.006663095595793755,
    0.002612311583874996,
    -1.5590881996319084e-05,
    0.001170712352716402,
    0.004714054059750963,
    -6.274334762268463e-05,
    0.003800991271506904,
    0.0003084072003023408,
    0.0011471309426117696,
    0.0025018655192587946,
    0.0011194654074546811,
    0.0022836420867384105,
    0.0027206961565259327,
    0.0008253917349374043,
    0.009222529053350297,
    0.0023561960266456627,
    0.002498583199395915,
    0.007194235635140302,
    0.007057471063441664,
    -0.0008457578067551513,
    0.008336928982761456,
    0.002978727051377826,
    0.002675744483921494,
    0.007623543924468734,
    0.0038792157297441315,
    0.0010106176271093142,
    0.0044633914873325395,
    0.0037960678732868597,
    0.007544746854117164,
    0.0033968165863863947,
    0.00372152163738379,
    0.0007944815266065844,
    0.0031254055335171935,
    0.006166174542355421,
    0.006226819296705238,
    0.003537457088136464,
    0.004001438004435975,
    0.003879498512838052,
    0.010136980383390393,
    0.0035004492910745214,
    0.00455347995090568,
    0.002596927304302804,
    0.0046739728164746155,
    0.0027259245965988305,
    0.005100308392830835,
    -0.0006914145034016203,
    -0.0002940827012380409,
    0.0013393512346794798,
    0.004523424742162614,
    0.002411950531015304,
    0.0030738026112117206,
    0.003478370374172722,
    0.007482172414504086,
    0.0059436797673718955,
    0.003213336392041549,
    0.008066506843734667,
    -0.0006997260266768252,
    0.008796688210366888,
    0.008746899406052833,
    0.0025124951667757286,
    -0.001168081586708579,
    0.005261445363142554,
    0.0005505848968129293,
    0.004501386589836905,
    0.0042210022042435125,
    0.0033040693976511062,
    0.0019838052471210232,
    0.0032721509299229457,
    0.002137362257651279,
    0.0042510539341924225,
    0.0035216191927482376,
    0.0074504607903981,
    -0.0008473450121369228,
    0.0001083886591908001,
    0.0017626025711642637,
    0.0007828719398650166,
    0.002771586527486672,
    0.008659660079093225,
    0.0021723033426627944,
    0.005523488425970655,
    0.003308055987088533,
    -0.0003119821236311146,
    0.0015444822681217954,
    0.0022172698810314917,
    0.005777464354552987,
    0.0036683246590079183,
    -0.0025267447217831654,
    0.00530605948458597,
    0.004384694022580009,
    0.00017002274518185256,
    0.0011105301411136609,
    0.00810945716931262,
    0.005344266309182527,
    0.002521087850740386,
    0.00649041643803671,
    0.0011136746953003818,
    0.0037603067173606966,
    0.002654561088428639,
    0.008386169779095128,
    0.004648221198559878,
    0.0030570216289154545,
    0.004180001272954481,
    0.005238218726741975,
    0.0024384992224674995,
    0.006895941893151611,
    0.004898336127807643,
    0.005264014895703419,
    0.005605057548671653,
    0.0036911513877972424,
    0.004118927273081753,
    0.004212675395133918,
    0.0022379688394114153,
    0.0055307467185275044,
    0.005482881743463848,
    0.004688997942029274,
    0.003309800450379416,
    0.0027416813252782446,
    0.0065448542621971,
    0.0033033260065019124,
    0.0015550825613298846,
    0.0030645422675037726,
    0.004546942355812322,
    0.007494633555687205,
    6.003373961518954e-05,
    0.00232515769370404,
    0.006485300177421584,
    0.0038445161431778854,
    0.004890610100966565,
    0.008223619897437993,
    0.0038932402033386992,
    0.002958559319424958,
    0.0025696140249591506,
    0.002248575268318863,
    0.004636366820274858,
    0.005639729337636817,
    0.004382685667329182,
    0.0040885613996885645,
    0.006817199456970673,
    0.0033663856718101487,
    0.002213729529385748,
    0.0037940794939811257,
    0.004753932691662799,
    0.0009271877834760994,
    0.004642166082350359,
    0.004079478576151596,
    0.004810690830353161,
    0.004742755919562101,
    0.005803465188916168,
    0.0008049421808109664,
    0.0048431189609565994,
    0.005734703795880931,
    0.0038574797728204435,
    0.0007557845507633332,
    0.006763272555171312,
    0.002462215970349471,
    0.00524550631604187,
    0.003639346257758573,
    0.0044611854522666194,
    0.00560529859607297,
    0.0049732056947181455,
    0.005307418541903586,
    0.00260860270273109,
    0.005086315716516243,
    0.002944468176269331,
    0.007598288109591053,
    0.008473972704625181,
    -5.1411529162076475e-05,
    0.0028758354924228874,
    -0.0013231436179284642,
    0.0033361386215741834,
    0.006590158310990031,
    0.0045430352277663205,
    0.006016936096524032,
    0.005785070991596662,
    0.001170907855073046,
    0.00579061561349771,
    0.004462376402881038,
    0.004622130010482214,
    0.008682573188880445,
    0.0038044453965189393,
    0.0038427350977735114,
    0.002880244260368786,
    0.003726546801870137,
    0.0045291222960012895,
    0.0005516765587866568,
    0.0057959499792359995,
    0.005239664819024228,
    0.0020212247139815426,
    0.004975501495297782,
    -0.00031348321774914145,
    0.0032909158998230686,
    0.004057133221321056,
    0.0036988145116801097,
    0.0036974508201227663,
    0.001957579994687521,
    0.0016483545671983624,
    0.0040090961854186286,
    0.006749947146359549,
    0.007566377232809958,
    0.003922637551051392,
    0.005558149970311933,
    0.00010177444861002305,
    0.004606020721033673,
    0.004888380785039698,
    0.004811330853987127,
    0.005664699304259745,
    0.004453381226342701,
    0.002932505830653652,
    0.0012034107953613898,
    -3.426823201616719e-05,
    0.004066542404796564,
    0.004766655985793303,
    0.0052339603845820565,
    -0.0011306111755203657,
    0.0038735089419489957,
    0.002121177431392257,
    0.0011418527585735985,
    0.005022276118962048,
    0.005788244386158679,
    3.682262797170127e-05,
    0.005603534095250169,
    0.005160983175058191,
    0.0006604241593309787,
    0.004306719816216685,
    0.0042970099716024765,
    0.002959220757797816,
    0.0019266118036680713,
    0.003314412931424607,
    0.0029966926079887587,
    0.00528114664861367,
    0.0037921640196285286,
    0.005004647169524569,
    0.006945483755590495,
    0.007622132062561751,
    0.005943282891897515,
    0.0021968722167571703,
    0.0048899350818988815,
    0.004651136049573568,
    0.005926527440243981,
    0.0028166397160966986,
    0.0008458373747407821,
    0.003637580397937018,
    -0.0002920297377270245,
    0.004405784537918761,
    0.00507628862939237,
    0.0034956168338569626,
    0.004146104367838653,
    0.0013386900248413061,
    0.002451338385065789,
    0.009216637104424594,
    0.0037912744535211623,
    0.0024675150081125904,
    -0.0014267150621892627,
    -0.0009411802341655062,
    0.004764045274969868,
    0.006806104748069537,
    0.003496525986762637,
    0.0048669160512417875,
    0.0037598068639955254,
    0.0015202237010400327,
    0.004497275802279495,
    0.003191309786863321,
    0.001602647617821383,
    0.0023458101102792825,
    0.00468257071585014,
    0.002108520761705493,
    0.011361988639090811,
    0.002612201038336877,
    0.0013401781246400318,
    0.003644906881563874,
    0.004685627549069239,
    -0.0005195492308864014,
    0.006132239963367404,
    0.002799818802098966,
    0.003022381547521928,
    0.004809427338700066,
    0.004621624438387699,
    0.0027672993538288074,
    0.004320730461961991,
    0.0009696117556470471,
    0.0013092587640732428,
    0.0034167491724177365,
    0.008128531572703067,
    0.0025283816011424168,
    0.002503405920068917,
    0.0019626585365434823,
    0.004618777270041702,
    0.002811424714863592,
    0.007575216293288202,
    0.0034336332567060784,
    0.003564867630078454,
    0.0018210613964216235,
    0.004429708760462191,
    9.642263426475062e-05,
    0.006867610868232489,
    0.007098457767694931,
    0.005516000279133772,
    -0.0010363553310629575,
    0.004346878558254788,
    -0.0003811671336710759,
    0.0007041512839336614,
    0.002227826766219118,
    0.005978214333182817,
    6.802735813380562e-05,
    0.002964701045960333,
    0.0054944557033095726,
    0.0023247330995910392,
    0.0026364797422393366,
    0.0030545785478729576,
    0.0008971619581713969,
    0.0018775195058560526,
    0.003509427795675278,
    0.0009717740117484996,
    0.005220698981737132,
    0.004154858407188183,
    0.004260276515590376,
    0.0012229545998554553,
    0.007930572267236632,
    0.006329815867503176,
    0.0009593210009927536,
    0.0037233219081230368,
    0.004724681071021565,
    0.0002680683446100035,
    0.0019828617231629694,
    0.0003531594809512151,
    0.005402076995896343,
    0.002856397324749897,
    0.006603195286655254,
    0.0031122419987867425,
    0.0024844593590052505,
    0.004536642974279553,
    0.007130036220409343,
    0.0021635149489796363,
    0.005044685870041581,
    0.0025243197504797935,
    0.0031705257265192063,
    0.0064783252408245895,
    0.0034661817553175572,
    0.005496252325126558,
    0.0065296499869877955,
    0.0027104589889735686,
    0.0037437333345985632,
    0.0057671710316941766,
    0.005263808703868077,
    0.002422913362394287,
    0.006322418730883919,
    0.004589044947427116,
    0.0033531018702917803,
    0.001023366238667743,
    0.001367089757136196,
    0.0005130422557047473,
    0.004236901577884387,
    0.007848600169155673,
    0.0018475912054465304,
    0.0038301764355550827,
    0.00414072090004023,
    0.0010066886657166124,
    0.002585819936606594,
    0.00687692886400091,
    0.003980680333915222,
    0.00506104685640163,
    0.006980286928846592,
    0.004173297589950657,
    0.003150435289073328,
    0.0038769916508611738,
    0.006592800534441279,
    0.003964501717337032,
    0.006712737442434516,
    0.004209583894423913,
    0.0024408136355552196,
    0.0033498845777252886,
    -0.00016897426815835892,
    0.002819276298024441,
    0.0020271032459466334,
    0.001784808554357399,
    0.006018522923198391,
    0.0030185836864471335,
    0.0007476081208791369,
    0.0033032079736814712,
    0.006388089429516533,
    0.007271463779052821,
    0.005539703940098714,
    0.004047468867945776,
    0.004404904717254042,
    0.003978979231343098,
    0.00013746597980524022,
    0.004141369080040723,
    0.003711561629061902,
    0.0031269174941054717,
    0.002028442855726023,
    0.005190825165037959,
    0.0004901688306737928,
    0.007269169842248874,
    0.005802715321034657,
    0.0006449953133703043,
    0.002024858720543962,
    0.002375017499342179,
    0.0007266666467640251,
    0.0033145882796484366,
    0.009531445920167851,
    0.002997651037353069,
    0.0007500010805168295,
    0.0023056649639416477,
    0.005981350569767771,
    0.004285213001654312,
    -0.001641845645021331,
    0.004858659708425105,
    0.003698277990804709,
    0.005337850630377776,
    0.003316309966629738,
    0.0024527344508582932,
    0.0008395925996489001,
    0.0019673740434417303,
    0.004446652490117865,
    0.0025043132026724355,
    0.00571160081355665,
    -0.002517125344447632,
    0.003680071964198346,
    0.0037367950691842844,
    0.004919700583166736,
    0.004216768076391181,
    0.002400165713984395,
    0.0023481857483571705,
    0.0004064796931694606
   ]
  },
  "isotonic_LOSO_vs_trivial__mass15__macro": {
   "delta": -0.006702282898634088,
   "lo": -0.013986595393325939,
   "hi": -0.0018514322811519208,
   "straddles_zero": false,
   "verdict": "a_better",
   "draws": [
    -0.003770019548469561,
    -0.007088799261426894,
    -0.00835905420013932,
    -0.0078788784379406,
    -0.007473144837723773,
    -0.011020664873788777,
    -0.003375439730386856,
    -0.004415131674406707,
    -0.005395478193352579,
    -0.007895990676950411,
    -0.011047464238765063,
    -0.010213311877566543,
    -0.005271206640512255,
    -0.010398312143602241,
    -0.008176471871231383,
    -0.00838698537543988,
    -0.003942899890380817,
    -0.007309457224291174,
    -0.006134730874662993,
    -0.004649753258582939,
    -0.007781950879986961,
    -0.007315968299703705,
    -0.006527851148635008,
    -0.005586317763508528,
    -0.009513188579151913,
    -0.008578966633680761,
    -0.0073276453568918015,
    -0.015387178384662921,
    -0.0059180271483147626,
    -0.0010943431901078993,
    -0.0065586916671361364,
    -0.005494936853255666,
    -0.005923725181335625,
    -0.010098010160278316,
    -0.006568687802667679,
    -0.010267628895783393,
    -0.006842851935026491,
    -0.002279095665240774,
    0.00010680686055933308,
    -0.009110383720675276,
    -0.009017943781519738,
    -0.009912198119760449,
    -0.006235914043949964,
    -0.006828166068560487,
    -0.011075731863819882,
    -0.0037583730234313217,
    -0.0074127003791034235,
    -0.007034285100837388,
    -0.007164028964724095,
    -0.00793829085459382,
    -0.006122790175064445,
    -0.007781746978878019,
    -0.0019341919708106836,
    -0.009267154561416802,
    -0.007365646230693704,
    -0.006703853956847236,
    -0.004665539760823956,
    -0.002507431754023348,
    -0.003133096051100355,
    -0.005497823018593584,
    -0.0060740080627119525,
    -0.004921984369516547,
    -0.006295721624250392,
    -0.012142996164735721,
    -0.010712104574413371,
    -0.013495382820053546,
    -0.008967616606171389,
    -0.008138953192842135,
    -0.006654829998229618,
    -0.005128843857381424,
    -0.004614557522350869,
    -0.0017740946414848066,
    -0.015205517981487802,
    -0.01118055747166078,
    -0.011885070018046846,
    -0.014550169779869435,
    -0.0025621084294520508,
    -0.007876973276995103,
    -0.014595289718643344,
    -0.003834139562686363,
    -0.008667759123206033,
    -0.0034043083141226116,
    -0.00799448935733496,
    -0.007196434509402452,
    -0.004607623892870741,
    -0.00974441665157294,
    -0.00858532183819681,
    -0.006024176932141273,
    -0.007474114619961697,
    -0.006813351251646248,
    -0.011870340492622013,
    -0.007230840096028576,
    -0.009417062181391309,
    -0.008782601839731091,
    -0.006372324961577032,
    -0.005939976825140164,
    -0.009314085710421999,
    -0.009979378330840186,
    -0.008681224284870226,
    -0.009822669939611672,
    -0.012272501479819904,
    -0.006650244765814377,
    -0.007516284499306712,
    -0.009902378087219381,
    -0.008093493528740434,
    -0.005046082710051719,
    -0.006835375783513703,
    -0.014282224301050299,
    -0.01190983390139759,
    -0.006013535789996222,
    -0.008577401811395886,
    -0.007202892062945637,
    -0.005323558829553238,
    -0.00643271457747753,
    -0.00714235957394288,
    -0.014931162214335034,
    -0.009203753912710319,
    -0.01122430096595424,
    -0.0037489384229088957,
    -0.013143131078251914,
    -0.009481500199827408,
    -0.006774433670131946,
    -0.0034807911885330403,
    -0.007850117203729856,
    -0.009020223967609084,
    -0.015344272870486814,
    -0.006487870277759468,
    -0.0034094625336006934,
    -0.010691870218402906,
    -0.008169502762079207,
    -0.011009285742466221,
    -0.003600550963256892,
    -0.007715334554139648,
    -0.004635425883379257,
    -0.011220941003828123,
    -0.009614868622963534,
    -0.008833833858230111,
    -0.008878896261566467,
    -0.011703052553490856,
    -0.005022484747009795,
    -0.01368851439254127,
    -0.003818475019354159,
    -0.00732269032713663,
    -0.000483821077550059,
    -0.006435934351424782,
    -0.006162038168540385,
    -0.0035008408479054523,
    -0.007327467751372385,
    -0.009390137894227997,
    -0.0043594562663654135,
    -0.005307083671959492,
    -0.00509665158854497,
    -0.0020369601866606635,
    -0.009190175383155731,
    -0.011984156267499109,
    -0.0072650721005308935,
    -0.009855588580744645,
    -0.0037739474515671445,
    -0.010294875970006542,
    -0.004503609921895774,
    -0.0038140424371727807,
    -0.0012753933079211188,
    -0.005061368375560621,
    -0.014388063312215739,
    -0.004865725470163729,
    -0.007272675949824871,
    -0.007917199357812127,
    -0.00971040088607645,
    -0.009314194429917717,
    -0.0072196948821393325,
    -0.004358694894929155,
    -0.007783351867640377,
    -0.009782699356192137,
    -0.010432819147002989,
    -0.009723537612252427,
    -0.009598752991676347,
    -0.002595445588442602,
    -0.005650658364061069,
    -0.007707859203061718,
    -0.002153603465063339,
    -0.0054911160651595695,
    -0.006097788174067649,
    -0.004771300671505871,
    -0.011111332344478711,
    -0.009355770302161615,
    -0.006354224213170258,
    -0.00958587203470776,
    -0.007956985705531397,
    -0.006171423270593376,
    -0.006361112783693244,
    -0.01086521575437363,
    -0.002841942716036168,
    -0.008354420393763141,
    -0.01605949170249414,
    -0.007986463387865295,
    -0.0068999330445035645,
    -0.005724882561762297,
    -0.0029560840519899725,
    -0.007276964413157255,
    -0.012359882083228725,
    -0.0007849144781152673,
    -0.009765871721320735,
    -0.007155473192897811,
    -0.0020456399575893153,
    -0.011352744704814122,
    -0.007159439797122212,
    -0.012644262523455296,
    -0.007908718644945315,
    -0.008781382826124999,
    -0.013076608530354375,
    -0.008581766540019124,
    -0.009212991017567146,
    -0.01017410604561416,
    -0.002813814346301763,
    -0.004797164211069911,
    -0.004149479152108074,
    -0.009039416677357776,
    -0.007810974331646792,
    -0.006156822435347216,
    -0.007196321174081255,
    -0.015948259204545623,
    -0.009222167222604175,
    -0.007510976078498016,
    -0.007461771204537941,
    -0.0033273770003886816,
    -0.007863256127678443,
    -0.014531783961291247,
    -0.00892489339213829,
    -0.010235818775580503,
    -0.009002663771139174,
    -0.005407358395510833,
    -0.006495833491447556,
    -0.006179128524928149,
    -0.006358358786364732,
    -0.007238737159918941,
    -0.01282717356391997,
    -0.010811210883176728,
    -0.00992606767008302,
    -0.001358795399598954,
    -0.0061271735628480595,
    -0.005715553844382999,
    -0.012199228786794816,
    0.002988395317470742,
    -0.009044718003125243,
    -0.006301396985965109,
    -0.010538400505098008,
    -0.0027537611681442004,
    -0.010774459284702588,
    -0.007486224733128578,
    -0.0018517238588563537,
    -0.0053087612982210125,
    -0.013454701550058415,
    -0.007754145351519012,
    -0.00599346678597526,
    -0.005984742386769985,
    -0.006736907285756807,
    -0.006035244073576904,
    -0.008657448187345172,
    -0.004540387382188052,
    -0.006495317114820119,
    -0.009548124945652693,
    -0.004407539920793228,
    -0.012710452133969125,
    -0.013928527237715961,
    -0.0035630592641634623,
    -0.0042540818420977455,
    -0.005550201764638496,
    -0.007417983317873758,
    -0.011019838285241695,
    -0.008260606071707213,
    -0.002286345034599027,
    -0.006742721563497388,
    -0.007593971850944153,
    -0.008582737834761003,
    -0.0075125557208285815,
    -0.0020382065202870364,
    -0.010449810670041873,
    -0.00033250600759680837,
    -0.006735453258259173,
    -0.006169049544479346,
    -0.008040193494915866,
    -0.005306780790318537,
    -0.005938421584999187,
    -0.005165140986262154,
    -0.013239118829323104,
    -0.011723084779442797,
    -0.004617587748942047,
    -0.01082226608985433,
    -0.006444089150083557,
    -0.0053522807156817925,
    -0.01069574162699722,
    -0.009446511087108506,
    -0.008397413049773192,
    -0.007545371674115529,
    -0.007268436026182143,
    -0.00815044183907223,
    -0.008243604960962339,
    -0.004160648777180323,
    -0.01212870112872036,
    -0.012698357452997418,
    -0.01002649355201872,
    -0.006053225419091493,
    -0.013028429789521706,
    -0.007503948791200518,
    -0.003506130867835959,
    -0.009319353507678721,
    -0.010787703403814242,
    -0.00465518700150358,
    -0.006824572764961075,
    -0.007646238446481754,
    -0.006782480408772371,
    -0.008969823077745687,
    -0.005162882946235889,
    -0.004555834403775577,
    -0.003778580541555318,
    -0.0048450753357076465,
    -0.009535433877692269,
    -0.0020134687223305817,
    -0.012184625089217936,
    -0.009500707642093861,
    -0.00215450945524958,
    -0.011395512540190965,
    -0.006741000977778522,
    -0.01170954028633494,
    -0.009355739357314513,
    -0.004100714853342631,
    -0.007837941914260148,
    -0.004727050784576199,
    -0.010016240247393317,
    -0.010828870924328035,
    -0.010820064970747008,
    -0.010188173891300653,
    -0.0075251221737376375,
    -0.00857176885256259,
    -0.006261938722370894,
    -0.009194786228011759,
    -0.009959867829891118,
    -0.015059582296521129,
    -0.005439871549100514,
    -0.008087022079567567,
    -0.0023367135299700234,
    -0.011280302986167189,
    -0.007517669391897942,
    -0.007160791242692512,
    -0.005576391474767371,
    -0.005263933649712893,
    -0.005060911260645944,
    -0.007926428777426914,
    -0.005461587563963359,
    -0.00782638811350913,
    -0.006459824873938889,
    -0.0013290745947127786,
    -0.007613514674085539,
    -0.010941938822046943,
    -0.008551499783397878,
    -0.005325920083476411,
    -0.00663250553895469,
    -0.007934374733848892,
    -0.008932708954003596,
    -0.005829389614189676,
    -0.012447470711468275,
    -0.01050424969541857,
    -0.011637937932374227,
    -0.012858812527532779,
    -0.0044924719940892255,
    -0.011624588676233907,
    -0.010765483194168882,
    -0.011979051601896946,
    -0.00886246326461669,
    -0.013687892268032568,
    -0.0030130123452320537,
    -0.006415137439469441,
    -0.0018784075424657792,
    -0.007794722704762329,
    -0.006904054940959359,
    -0.00853879408980359,
    -0.008024338723365436,
    -0.008962875585335858,
    -0.01247166844707507,
    -0.002767329837572309,
    -0.004498812801650549,
    -0.010226129743489236,
    -0.00886507421688039,
    -0.006549265596324565,
    -0.007995082789641124,
    -0.007889068452491647,
    -0.007334808642617943,
    -0.004060619823846923,
    -0.013120888983004918,
    -0.010625139336126917,
    -0.016550613372330554,
    -0.008481530992644558,
    -0.006875682528711624,
    -0.00673586444663133,
    -0.009688975863919133,
    -0.010502055086396005,
    -0.006003001677994148,
    -0.007419629803197332,
    -0.008020098336746329,
    -0.006828094649090594,
    -0.006147408536423378,
    -0.010777815426684281,
    -0.011885284758065912,
    -0.002966297375036356,
    -0.004955517198225297,
    -0.00844038303090236,
    -0.0036009339223621664,
    -0.0052115254750540255,
    -0.00621600015403681,
    -0.010897113365186652,
    -0.0017046026225524674,
    -0.002351056380071312,
    -0.006021324999085406,
    -0.004743297942731942,
    -0.004757853549528367,
    -0.0059582081233782724,
    -0.010733951369995193,
    -0.008881930658722073,
    -0.010329180308611852,
    -0.011888838965891269,
    -0.0077387560486621085,
    -0.01313422870051214,
    -0.0076865679102672835,
    -0.011660447206842409,
    -0.004878131833264979,
    -0.008599617741151103,
    -0.0070014440153112895,
    -0.005765401686733271,
    -0.0065088705335427655,
    -0.009638152769828948,
    -0.005132478390861679,
    -0.007985386612043344,
    -0.0046189535333053255,
    -0.009197505997207985,
    -0.0032012353678554165,
    -0.004456359926569502,
    -0.009332022417726724,
    -0.012419296841031303,
    -0.006961503324063617,
    -0.008304654523199874,
    -0.011259342195670437,
    -0.01066995441649507,
    -0.008448420160035115,
    -0.00883865947877558,
    -0.006638717082178357,
    -0.0046134733277947634,
    -0.0060882830166410495,
    -0.011051093490842878,
    -0.008074220535526873,
    -0.009766842112531308,
    -0.0059253580941096284,
    -0.007729266894933758,
    -0.0025808277392605217,
    -0.010298060355232466,
    -0.008775663303478884,
    -0.0083420134048127,
    -0.0036467294732959246,
    -0.00094861130796043,
    -0.008840023421858648,
    -0.010527496180311784,
    -0.007445567206294086,
    -0.00749371739237778,
    -0.009825569930185268,
    -0.01160852521371801,
    -0.00816947953118239,
    -0.001859808460983478,
    -0.0005501583094059681,
    -0.009773288535484773,
    -0.007046779859017596,
    -0.0083991962328313,
    -0.011503572632356823,
    -0.013792630266382278,
    -0.009769462406174642,
    -0.010894668397772152,
    -0.005786004918756339,
    -0.008852746956328178,
    -0.008248867551999765,
    -0.009733596294557036,
    -0.003160406151272034,
    -0.012512427709538684,
    -0.011819422608830434,
    -0.006133017880240968,
    -0.004784047111393477,
    -0.007604850706010878,
    -0.008566585758914537,
    -0.007983130953068268,
    -0.008010828487709162,
    -0.008423766876923505,
    -0.007401583772810159,
    -0.009897363666932744,
    -0.0039899312890384064,
    -0.010780984735784288,
    -0.0032714303638592887,
    -0.011760454820314709,
    -0.010812710495084685,
    -0.0062105046573417005,
    -0.004674016234436015,
    -0.006812640726357087,
    -0.009549795143827929,
    -0.008863570893558825,
    -0.006191409029807304,
    -0.008972262154277363,
    -0.005261863637550893,
    -0.008977515862665097,
    -0.010303380437281566,
    -0.011324031966011124,
    -0.00484215997626062,
    -0.008328470121365499,
    -0.010550909138234178,
    -0.0037626243763153044,
    -0.001090479259241467,
    -0.00535373217402324,
    -0.013614812715862977,
    -0.0052065858086786515,
    -0.0073107912878387915,
    -0.007836889331354457,
    -0.011915302105165643,
    -0.004191683278006272,
    -0.010140290175726756,
    -0.011532650940125178,
    -0.009533767821843994,
    -0.00938424966285703,
    -0.005500222667520892,
    -0.009052509961602312,
    -0.0056532679441403735,
    -0.007376161625653868,
    -0.00894730019781196,
    -0.005205989974793657,
    -0.0031188286473502677,
    -0.0034886281477588404,
    -0.010542807480813918,
    -0.010450273239771789,
    -0.014664568679105372,
    -0.01098055935302649,
    -0.005638186191623609,
    -0.005518164313717107,
    -0.009545525514659446,
    -0.010128051875207426,
    -0.012432457344638555,
    -0.003871798993912559,
    -0.006920035452810724,
    -0.013956064011937636,
    -0.003625396497980299,
    -0.005151532968483627,
    -0.008042916807271053,
    -0.008951806953944721,
    -0.005892108714337749,
    -0.0075038305221962545,
    -0.004026278046837126,
    -0.005351513199543821,
    -0.005215168979113914,
    -0.00646321697548595,
    -0.010978299833531893,
    -0.006590518936159466,
    -0.01195695504173231,
    -0.011731480874314068,
    -0.005843734357710156,
    -0.013885905576171934,
    -0.00664742700007874,
    -0.0035971512746982293,
    -0.0036054954755064123,
    -0.008301841152237206,
    -0.006118179507050021,
    -0.009241908551526401,
    -0.008279051250525311,
    -0.008691252890609874,
    -0.014614526104577093,
    -0.0029897992866596765,
    -0.0028298989130308913,
    -0.006041722944396519,
    -0.008368258162757145,
    -0.001986086008415343,
    -0.008945605078394897,
    -0.006130804315540292,
    -0.008223402971290504,
    -0.007994633786040019,
    -0.0066455703172860064,
    -0.001933575695327712,
    -0.004226589183374332,
    -0.012702914537449067,
    -0.01136247763986209,
    -0.013986144837808107,
    -0.007513874799354586,
    -0.008789338462162719,
    -0.006977388474207598,
    -0.007867268175505468,
    -0.007661293508174641,
    -0.0054667751246927285,
    -0.01066253108402515,
    -0.004022988771865736,
    -0.010755365390184242,
    -0.009872305698928434,
    -0.0024941762601186565,
    -0.006398000515819707,
    -0.005064318042602774,
    -0.013741748030462395,
    -0.011806970982248893,
    -0.007508598689525442,
    -0.0021120634474274744,
    -0.00476782910929955,
    -0.007683656124641489,
    -0.008097489921904781,
    -0.010105856272169846,
    -0.013515633528428522,
    -0.008885024856831625,
    -0.00407381592326618,
    -0.0037818780524138257,
    -0.007459802172996771,
    -0.015370797922977505,
    -0.0037690898283886803,
    -0.009054612623234301,
    -0.009554278175264865,
    -0.009151757372232519,
    -0.002891351067890846,
    -0.006288870587555978,
    -0.008878328540542949,
    -0.01120835097445777,
    -0.004864489306439346,
    -0.01748805133717332,
    -0.006751821740664264,
    -0.010445215286302212,
    -0.009353634584605294,
    -0.006768275749094749,
    -0.002475972003420132,
    -0.0128172330901299,
    -0.011577518046091646,
    -0.011845691615577865,
    -0.005398568592058076,
    -0.00960659675872827,
    -0.005499340450835617,
    -0.0027150010748698064,
    -0.00826966286905615,
    -0.0032371705948706503,
    -0.004085703034086889,
    -0.008871010337892948,
    -0.009091545225215658,
    -0.007279684832953576,
    -0.009190838854359097,
    -0.010030575268946337,
    -0.005761393356585119,
    -0.006811492361789857,
    -0.004004437895056438,
    -0.004691950242288634,
    -0.00490672999366934,
    -0.007008560771152118,
    -0.008300025179556143,
    -0.01387379306112159,
    -0.008272311749181915,
    -0.014043504480544491,
    -0.006159043296636697,
    -0.008954501221211407,
    -0.010629090001844893,
    -0.010485623242089341,
    -0.006220732452717877,
    -0.0085949824453126,
    -0.003638531583246535,
    -0.00491114552509047,
    -0.00613635448400883,
    -0.010248316686585164,
    -0.007828004747062835,
    -0.006799973088521628,
    -0.00893264967829669,
    -0.002374744541916461,
    -0.009687412342875686,
    -0.004568124298162904,
    -0.007780733961013288,
    -0.007956588006909765,
    -0.005550726722787419,
    -0.006384321185537972,
    -0.01342002201906254,
    -0.012266611501200043,
    -0.007413185230064359,
    -0.010963430237063705,
    -0.011888143477490475,
    -0.006723874577629602,
    -0.005659021258352263,
    -0.010231796372859196,
    -0.008850728550881731,
    -0.00971497763285338,
    -0.003464651402525755,
    -0.0047385689196871444,
    -0.007075367490313247,
    -0.007391262112667128,
    -0.01086443265496901,
    -0.004233119319959289,
    -0.009092300710462985,
    -0.005987687295898554,
    -0.006285638249198797,
    -0.008040884177976576,
    -0.007596625668156012,
    -0.008090849069184905,
    -0.01223818266446644,
    -0.009386288164508969,
    -0.01015709555389132,
    -0.007573687075087404,
    -0.00784296767090853,
    -0.010438448676951574,
    -0.008557554788468737,
    -0.006723463959379734,
    -0.006679234564133316,
    -0.010556538691262718,
    -0.0022437886407690455,
    -0.007202535414725861,
    -0.01145146176104224,
    -0.00724802308931731,
    -0.003941390008818803,
    -0.013087073845054614,
    -0.00660085927038713,
    -0.005220225690666158,
    -0.00891809161948632,
    -0.006470554336554683,
    -0.005660692938026665,
    -0.008768092658284654,
    -0.00698645584024906,
    -0.0005629580825670874,
    -0.006665386387097447,
    -0.018908411445453466,
    -0.003369397326081207,
    -0.01090758727109152,
    -0.007258721935839672,
    -0.007261613272237233,
    -0.0100675099214673,
    -0.008378616170450173,
    -0.010248867339772191,
    -0.004409457287951772,
    -0.007667569033797374,
    -0.0044773166329489175,
    -0.003963005977713194,
    -0.003586258785267721,
    -0.006783862745579308,
    -0.0073703530435241735,
    -0.011075496020355804,
    -0.005477337413245839,
    -0.005828463486784473,
    -0.006870221066583686,
    -0.014929157437826752,
    -0.006218125980652536,
    -0.006654636301461875,
    -0.010818744413569586,
    -0.013712033276340116,
    -0.0038285869633468833,
    -0.003933933240825818,
    -0.010775128972565037,
    -0.008671477155532709,
    -0.01269332018330021,
    -0.004379710268789444,
    -0.012596767854505475,
    -0.011076190921425172,
    -0.012139791916468537,
    -0.012644818758115343,
    -0.006833097706044254,
    -0.0027827279617350167,
    -0.005866739100429785,
    -0.00787734273440805,
    -0.009470290539141779,
    -0.010225393163712806,
    -0.006545402635608835,
    -0.007262444589794657,
    -0.009054061886975627,
    -0.0024136062700657254,
    -0.013431148853179697,
    -0.009499826051950107,
    -0.011565053370145927,
    -0.0038583967394033233,
    -0.009741320395793292,
    -0.004185474877925165,
    -0.006961840907014523,
    -0.012305952246446393,
    -0.009926494016299824,
    -0.008102935056063132,
    -0.005715747759883177,
    -0.0055103980656728835,
    -0.008966615487675113,
    -0.001789548714849043,
    -0.004999009022681751,
    -0.007534903834902608,
    -0.007979093971720391,
    -0.011224244208458065,
    -0.004336401249513636,
    -0.005364910408530654,
    -0.0061798962368230514,
    -0.012770648593666833,
    -0.01175514418033962,
    -0.007710751785351459,
    -0.0025850389947554148,
    -0.0075299341241458,
    -0.007896499932488601,
    -0.008503113071641387,
    -0.006821076012578781,
    -0.01034677245167976,
    -0.004610287291121076,
    -0.006983321554861546,
    -0.003502199880722076,
    -0.010803359381055713,
    -0.007346189035326689,
    -0.004878605762297358,
    -0.007996769625665277,
    -0.010961347267440393,
    -0.01037390773287973,
    -0.006537873667739169,
    -0.005362636926792341,
    -0.004741457516944263,
    -0.003742044985637183,
    -0.008522452060937796,
    -0.007921886165590294,
    -0.004380278671934086,
    -0.016015505501721004,
    -0.010120932351124906,
    -0.004784107064518733,
    -0.005557350866683228,
    -0.010244375427671475,
    -0.00910048140345636,
    -0.009698387653909894,
    -0.004417827493191591,
    -0.013565216876051896,
    -0.007769270373029297,
    -0.011020434453743413,
    -0.011429552752487658,
    -0.010343918118870567,
    -0.008291108229708279,
    -0.0032409599039828485,
    -0.0036224397674372646,
    -0.012325505355572114,
    -0.006807639584573311,
    -0.008370733003670708,
    -0.005046336395489549,
    -0.011023284548022455,
    -0.009027165565534775,
    -0.009489834254320352,
    -0.004107679768426825,
    -0.009121627150227372,
    -0.008015093088308695,
    -0.002415907855420736,
    -0.006962345177808277,
    -0.008508889112459221,
    -0.007605926861078957,
    -0.01018692148684111,
    -0.008000644855336622,
    -0.011326825325464793,
    -0.010067317173423955,
    -0.009144700973569432,
    -0.0030856625192604847,
    -0.0035193540867628006,
    -0.002891462594144127,
    -0.0004905605535606428,
    -0.012263334753532015,
    -0.01566748280787198,
    -0.009753049951518607,
    -0.011768937628035832,
    -0.011000117862895037,
    -0.002226418095933269,
    -0.015059810877751309,
    -0.010460047637041822,
    -0.005079636290027306,
    -0.008285905325559673,
    -0.014959258089764678,
    -0.007811867604023727,
    -0.005453236657507229,
    -0.007101773567379406,
    -0.01112421639086962,
    -0.014816383983828604,
    -0.007888836084228593,
    -0.0006525126334990528,
    -0.008424302760594103,
    -0.007608040502930027,
    -0.009088206283779335,
    -0.008273606922595746,
    -0.009234826156690273,
    -0.00488846633802599,
    -0.0068592028105132555,
    -0.009031772543472927,
    -0.006977793387942487,
    -0.0046115989442123,
    -0.009491127923037718,
    -0.011530265520034631,
    -0.004186428136682643,
    -0.01119662497413991,
    -0.014554186515849832,
    -0.002787335737341856,
    -0.006963658652978433,
    -0.007979883814241896,
    -0.011029321812211779,
    -0.010240976078969989,
    -0.006802887921328743,
    -0.002169177450359737,
    -0.006251224571719942,
    -0.009802012429557187,
    -0.0010304653665660288,
    -0.011290894430416892,
    -0.004784441208719223,
    -0.0016546236897034966,
    -0.006633083271418726,
    -0.006629751940696066,
    -0.0029949850860483407,
    -0.011565138854195064,
    -0.0069904285743128194,
    -0.006256018625355228,
    -0.007375704164981435,
    -0.0014928333091665108,
    -0.010036261536016673,
    -0.007501959815115519,
    -0.0008861261358022732,
    -0.0046178201343425596,
    -0.009676728976075188,
    -0.006245098764122922,
    -0.01156047853187131,
    -0.0035827993254641533,
    -0.008740771507584684,
    -0.006804398985001875,
    -0.012467249227172662,
    -0.014031349279464395,
    -0.009449517677738113,
    -0.008395699244790278,
    -0.0033159158039482856,
    -0.007047573126884088,
    -0.008467243986708436,
    -0.0036355361183364604,
    -0.007559553321723568,
    -0.01326922400432868,
    -0.009286614154174554,
    -0.003058584273985608,
    -0.0028230372843774804,
    -0.00893836231258291,
    -0.0034786247344788246,
    -0.005131059693814825,
    -0.007886517294846601,
    -0.00845590164225335,
    -0.00936290452361712,
    -0.014483760418791784,
    -0.009058028252394858,
    -0.006112324356146379,
    -0.007117002396643965,
    -0.0007739262011324244,
    -0.008360293848132173,
    -0.00558871194988015,
    -0.0063944795405232804,
    -0.01335188831373104,
    -0.005828785004690862,
    -0.006463381292966065,
    -0.007058752707516901,
    -0.016110784048869266,
    -0.00989231989634537,
    -0.00905424104009045,
    -0.011132192104109005,
    -0.007839388264582497,
    -0.009211029755178783,
    -0.013938565008000087,
    -0.009189964272803039,
    -0.008713869275471589,
    -0.009380440150405442,
    -0.007848806081764803,
    -0.0006974464241388395,
    -0.0017228667652114393,
    -0.007688458761937585,
    -0.0076103150904831135,
    -0.00886038499255519,
    -0.00907827412241969,
    -0.009726163997359413,
    -0.011037214568996596,
    -0.006599712597955443,
    -0.01070602507983251,
    -0.007623216702394374,
    -0.009822438612249663,
    -0.0011677640415612978,
    -0.00284283106792467,
    -0.002861276873220006,
    -0.007233456462988931,
    -0.012012220554358938,
    -0.01406941938127601,
    -0.005984214416418651,
    -0.005113439451057529,
    -0.01293282215134215,
    -0.012257690200674805,
    -0.008187581783877886,
    -0.006421030509143014,
    -0.009769625603349277,
    -0.010161439773930685,
    -0.012427310333293133,
    -0.006072392976319729,
    -0.009064745414384331,
    -0.003619972120443231,
    -0.012013060696683925,
    -0.0017740477891111661,
    -0.012215669333260654,
    -0.007880308544389591,
    -0.008406437703336378,
    -0.0048938139333626895,
    -0.004927832806127477,
    -0.00983738265676376,
    -0.010119913305255093,
    -0.004383880667179166,
    -0.008156434784773375,
    -0.0051656182721827315,
    -0.006634997829516223,
    -0.014069350209493577,
    -0.004909252953789703,
    -0.008552778399354519,
    -0.006046882116189901,
    -0.005841046790244178,
    -0.0021265361859779605,
    -0.009638218844132886,
    -0.009207147451800068,
    -0.00624426414741755,
    -0.009064436047856783,
    -0.009818513865604658,
    -0.010699503771826623,
    -0.006307884873330595,
    -0.004369963228601281,
    -0.005767113741950797,
    -0.009304180156830086,
    -0.004521409113675941,
    -0.007572264552014679,
    -0.005470134135947297,
    -0.008299812726845192,
    -0.013296334877021858,
    -0.005929154871173854,
    -0.012884698799561882,
    -0.009456235282206626,
    -0.011899435329640516,
    -0.002874246532806976,
    -0.0033765292476679656,
    -0.009439660753588937,
    -0.008333592101347598,
    -0.0075537602733090695,
    -0.0042279263286200824,
    -0.0064378185547843275,
    -0.009557194591183218,
    -0.0027035563282985925,
    -0.011171694934158052,
    -0.0055603135062220616,
    -0.011477009454601408,
    -0.006421559392266636,
    -0.008098891263538348,
    -0.009383419025633798,
    -0.010060388148000858,
    -0.007623721638264067,
    -0.0056098500185424865,
    -0.00409554603832854,
    -0.011267454474010147,
    -0.00692503277481462,
    -0.00597650677867214,
    -0.011800528750743965,
    -0.003948436881112724,
    -0.008249699681083772,
    -0.008091677834978162,
    -0.009645534319954671,
    -0.006740198458702863,
    -0.006117174583318577,
    -0.006876349094198431,
    -0.0033021085184157667,
    -0.0081746734424595,
    -0.0063036763118770045,
    -0.008835111723236602,
    -0.0054904469068215445,
    -0.005577726968528346,
    -0.006628126489666701,
    -0.013866701027585353,
    -0.006188407846612953,
    -0.010701807213947416,
    -0.008946285603622706,
    0.00025413032193336016,
    -0.005422609395627484,
    -0.005259240595353494,
    -0.0076131890154014364,
    -0.004712373702488559,
    -0.007020142162989587,
    -0.004775146121766133,
    -0.005694472773084457,
    -0.008826140829103449,
    -0.0075802015333902295,
    -0.012615540902743715,
    -0.005176357000791526,
    -0.010477541445127886,
    -0.007432582319073303,
    -0.008906041712613798,
    -0.0084384836560851,
    -0.007360032715286652,
    -0.00912210187299646,
    -0.008036833263571165,
    -0.00504963131635211,
    -0.006055346146414203,
    -0.00526665662095583,
    -0.005237276814554111,
    -0.006847883498465879,
    -0.011754286241134441,
    -0.0037061714457101227,
    -0.005865480300387048,
    -0.009583886347101445,
    -0.007815909952758007,
    -0.012537552763847035,
    -0.013413322997062993,
    -0.007862587594667,
    -0.010514608026514001,
    -0.01139434580766091,
    -0.009449763125083027,
    -0.0032776327906677352,
    -0.007097811798218577,
    -0.01054478959137889,
    -0.00818179096275004,
    -0.006341822369399244,
    -0.00742591481856885,
    -0.008914665986336723,
    -0.006556333121979611,
    -0.01376070517984243,
    -0.00969356078928034,
    -0.008371552123105155,
    -0.006128306194694642,
    -0.013604519896380146,
    -0.008937002530527705,
    -0.011009933429807751,
    -0.012098852218749429,
    -0.010841382143521344,
    -0.01151752674298092,
    -0.009332122097358397,
    -0.008461606516732528,
    -0.009805775872660384,
    -0.01247642015437049,
    -0.007898539888828625,
    -0.003226973319495001,
    -0.00831559892300264,
    -0.013463581337135044,
    -0.0007303446568631411,
    -0.01400416705852138,
    -0.0148525152068174,
    -0.011146640667700852,
    -0.011649805559411072,
    -0.008275445642279437,
    -0.011092866186361197,
    -0.005247548260763499,
    -0.005676082399052651,
    -0.009927892188975121,
    -0.009581329864886731,
    -0.008794615468560175,
    -0.0037109944634463043,
    -0.00706693384227839,
    -0.009702548413519974,
    -0.011015654741132079,
    -0.014043686679368957,
    -0.009315605019638365,
    -0.005857436895202933,
    -0.004559762920613435,
    -0.010139766640874445,
    -0.005269673260333695,
    -0.00504381617457262,
    -0.01060316200279058,
    -0.005042010132353843,
    -0.008101103532928026,
    -0.014345562957222328,
    -0.0075909767597850605,
    -0.009648077633724904,
    -0.009170848852992158,
    -0.004617852592039937,
    -0.012259887377197826,
    -0.006656112411437293,
    -0.012092133403736674,
    -0.00415610884532891,
    -0.005339445578478208,
    -0.005900058708041583,
    -0.009195415257722384,
    -0.0013261019151571685,
    -0.009492627950481572,
    -0.0067672824014857955,
    -0.002141302392099975,
    -0.007525392411825593,
    -0.0025658245698694654,
    -0.010082185567160978,
    -0.01219684336633596,
    -0.005106114458544073,
    -0.008932003661841222,
    -0.00831495345076725,
    -0.005365092156166762,
    -0.008210273222342718,
    -0.010816342660706281,
    -0.006178288671241809,
    -0.008106031625698604,
    -0.010875699033262506,
    -0.007852418683671779,
    -0.005759390497360954,
    -0.009400056717793169,
    -0.009892428458594421,
    -0.005192880271614304,
    -0.0035028886497743966,
    -0.00988120790223812,
    -0.005580894627990829,
    -0.007661035525013564,
    -0.005632323801693845,
    -0.0055989926085102115,
    -0.00799824380111689,
    -0.008004517182424162,
    -0.006955235228665237,
    -0.010175342541363402,
    -0.007437010908434183,
    -0.005966603450608961,
    -0.0035997125933467655,
    -0.006472387059851412,
    -0.00480815430345051,
    -0.008357882509066876,
    -0.0043622168788721785,
    0.00022909936083392868,
    -0.011439674403264113,
    -0.0069031041126058,
    -0.008867683346410894,
    -0.009762848633860816,
    -0.0068964231827512365,
    -0.01189306581163889,
    -0.005778314891273034,
    -0.011124654457872425,
    -0.0028718842646637682,
    -0.010517704050657592,
    -0.010144279389373095,
    -0.01280113083483917,
    -0.0004892052382461515,
    -0.01551425723776232,
    -0.005297171249147872,
    -0.011599940926259135,
    -0.008912368641862553,
    -0.006422869717451651,
    -0.010559288795738413,
    -0.010824392174028669,
    -0.009320282525224294,
    -0.004043324776060037,
    -0.007791602851576776,
    -0.010629494033020118,
    -0.005914233886826201,
    -0.0054376696072439,
    -0.01199900896842332,
    -0.008957862083303132,
    -0.009820853665828529,
    -0.00015831184560548273,
    -0.007833669983609383,
    -0.005581343437047512,
    -0.002777122743649163,
    -0.007278287240579828,
    -0.0061753830982481245,
    -0.01288134120952758,
    -0.00584741521342113,
    -0.007824106930199227,
    -0.002753171710542547,
    -0.01099724949010833,
    -0.006997188583171145,
    -0.0029888754120486263,
    -0.006375962659835491,
    -0.010998598088610756,
    -0.012616615160979464,
    -0.01278048601544153,
    -0.013121135443044017,
    -0.0061648033290123486,
    -0.009052336183640361,
    -0.011628805689174994,
    -0.006261945603478758,
    -0.002154994003710546,
    -0.0054984344968167995,
    -0.0046539569396032154,
    -0.011489388408730976,
    -0.0032051645187172184,
    -0.010740117059328418,
    -0.010539256460790729,
    -0.007950070424611766,
    -0.0077194067982565145,
    -0.010702052113129634,
    -0.003752343952002385,
    -0.009864617868107467,
    -0.008733665970193448,
    -0.007664426989351818,
    -0.0071417655227929075,
    -0.012487521069458052,
    -0.007947825508106035,
    -0.012420257935363152,
    -0.008258421545139352,
    -0.008060496235956977,
    -0.009277286185784842,
    -0.008642938707857824,
    -0.004533662894436782,
    -0.008090675475249713,
    -0.00840136376695002,
    -0.008247492427263144,
    -0.008805087511951151,
    -0.00905823120150788,
    -0.008128919811945079,
    -0.011889901662677886,
    -0.009478046448845527,
    -0.008321180601256986,
    -0.0074282514118608756,
    -0.007148016622955708,
    -0.010211006971383475,
    -0.008324928256300532,
    -0.006725386118268339,
    -0.009285506865903403,
    -0.008372694404767352,
    -0.012761951521485307,
    -0.009828819005500346,
    -0.00495720700001985,
    -0.002487960533971559,
    -0.007885532459389145,
    -0.005722487957371382,
    -0.0018400607506789748,
    -0.004977029249321113,
    -0.008398784572805927,
    -0.003755016052073415,
    -0.011265538207979466,
    -0.005390972938750058,
    -0.011740421892631359,
    -0.012930474347181878,
    -0.007459026870851003,
    -0.008235060761356827,
    -0.003764455992137955,
    -0.004784530008435317,
    -0.007444471442292745,
    -0.007668446820971654,
    -0.01097313449775092,
    -0.0072544521501909445,
    -0.012260599667153316,
    -0.0072018384008904895,
    -0.009747214226145405,
    -0.008322302022564843,
    -0.0020313537973574575,
    -0.006154978155070379,
    -0.013040984705623662,
    -0.0052116756357481545,
    -0.01153197586839981,
    -0.002280059655513318,
    -0.006582918578454396,
    -0.008583373875623884,
    -0.004621717937476198,
    -0.008789315085218644,
    -0.003907596791544732,
    -0.009851459166985252,
    -0.00923295043197487,
    -0.007024384306009553,
    -0.010117326033542838,
    -0.01357509297054308,
    -0.005502094916698154,
    -0.005872131817500757,
    -0.010709270078150063,
    -0.006335405464608465,
    -0.008782974364341244,
    -0.0052944262118606936,
    -0.008114769444370971,
    -0.01008028557041795,
    -0.002153170769354555,
    -0.01037827455984379,
    -0.010887142742518598,
    -0.009724434587590015,
    -0.013979740856177682,
    -0.005929691281303363,
    -0.0075043207389397446,
    -0.015611162022415533,
    -0.006047667833963252,
    -0.003562471145659822,
    -0.010279387905582395,
    -0.010968280772116396,
    -0.013578151290682156,
    -0.009787960423184375,
    -0.0066108329923393605,
    -0.005637524752463707,
    -0.006830708811558117,
    -0.005888554891811414,
    -0.009715965423651482,
    -0.006073963842191346,
    -0.0061399627948518914,
    0.0009250802428623084,
    -0.0030759358000897324,
    -0.007306818106504985,
    -0.0032381686961774625,
    -0.006518451174094997,
    -0.007033117369492456,
    -0.00675076265801669,
    -0.013195510851100337,
    -0.01016344069961378,
    -0.009358350465371985,
    -0.008514724277259439,
    -0.006630097094389324,
    -0.00790008611027939,
    -0.00711996840151688,
    -0.009975153870926907,
    -0.012802855816528326,
    -0.004601599775748852,
    -0.007399225498786133,
    -0.01445402289928191,
    -0.008605256115799514,
    -0.010949889930496455,
    -0.008351447519104549,
    -0.0032474289293549854,
    -0.008365648248527327,
    -0.008259968229075723,
    -0.006633437003132833,
    -0.01538862685636689,
    -0.011223579843049218,
    -0.008330312139112325,
    -0.0039486099476602615,
    -0.005066101239980116,
    -0.006495868602321084,
    -0.0032723448114520756,
    -0.00793808029584403,
    -0.007040685563755672,
    -0.0043849498352451985,
    -0.005615413092246488,
    -0.001702435957153775,
    -0.010033039527319355,
    -0.006302575369214233,
    -0.010940055967537214,
    -0.009524658085947664,
    -0.011124703330015438,
    -0.00604053272136322,
    -0.0027896649283823544,
    -0.00953737428688349,
    -0.0037083828406699326,
    -0.007205788506148003,
    -0.007087896302929379,
    -0.006911431592886513,
    -0.0059378163530581785,
    -0.003493178210510567,
    -0.007344345568766265,
    -0.004181844272285212,
    -0.00624886357624177,
    -0.00486003901845182,
    -0.0066815974426770175,
    -0.005589419900845154,
    -0.007999560268827768,
    -0.008780833880096366,
    -0.006386219307870519,
    -0.009859506280766074,
    -0.007923896906513711,
    -0.011796259158123934,
    -0.007346613688216493,
    -0.008194837059627688,
    -0.009774636525522358,
    -0.0033421057447559493,
    -0.007721732168739212,
    -0.010026551262022829,
    -0.009739875017201985,
    -0.008798420531768054,
    -0.007520403401492501,
    -0.004938949678632239,
    -0.008382471048467552,
    -0.012431103113790955,
    -0.003941776805821397,
    -0.0002173164707243158,
    -0.0067235558824104355,
    -0.0020888171719841073,
    -0.008889647003719713,
    -0.008816785988096668,
    -0.010919043112649587,
    -0.0041188623234703625,
    -0.0037049881038507815,
    -0.0035667504440794126,
    -0.009447416471547364,
    -0.011893591542926012,
    -0.00571209857513235,
    -0.007542315878726273,
    -0.0070371312200908365,
    -0.005925410488085162,
    -0.0064574805693603105,
    -0.008107108758404737,
    -0.006877556351355528,
    -0.0036849018452185384,
    -0.0017925376823531292,
    -0.012301669582439473,
    -0.008542477479048322,
    -0.00906643937427587,
    -0.004763056329682568,
    -0.00642511159840977,
    -0.009053204888895869,
    -0.010541012474818222,
    -0.01050590114225848,
    -0.002063662948267986,
    -0.004754942339932927,
    -0.007521146705941048,
    -0.006199176767784843,
    -0.009598335882068543,
    -0.010318356836250486,
    -0.004761077993460622,
    -0.008090918197377998,
    -0.005399667037621694,
    -0.009103993339958316,
    -0.009876733390292276,
    -0.011133506359004737,
    -0.01060979309703352,
    -0.002881155368545399,
    -0.0047367028029381,
    -0.0027383073402686767,
    -0.005920073754962091,
    -0.008133532953200448,
    -0.0068022159362855425,
    -0.013356596944689915,
    -0.005536915530083647,
    -0.013646958282851819,
    -0.006946131475141851,
    -0.00720764245253281,
    -0.0012252552792932775,
    -0.0105114915513254,
    -0.011545834461658716,
    -0.007872629034459261,
    -0.01583429929385491,
    -0.010391204359940148,
    -0.008401062165984748,
    -0.009591246764634721,
    -0.01147952611787692,
    -0.013861349621219758,
    -0.008348850077373737,
    -0.007597989943046855,
    -0.003329642709707939,
    -0.0095780454564513,
    -0.012533711514573012,
    -0.0072090428258430456,
    -0.007624067362102131,
    -0.011755858114430959,
    -0.006356891989049186,
    -0.007022786859925745,
    -0.0019941296377085985,
    -0.006855190137131498,
    -0.006875489804317625,
    -0.0043437242740417825,
    -0.00951515458821145,
    -0.01005453807679358,
    -0.01001507731631366,
    -0.009391735240785237,
    -0.009044988666264853,
    -0.008390264050011732,
    -0.0061137985396800265,
    -0.01348363905234043,
    -0.011050121136859804,
    -0.009664987062123334,
    -0.010812574034295183,
    -0.0036664715704167322,
    -0.004522151195388617,
    -0.006992735509693537,
    -0.005006733160586342,
    -0.0044431687568047,
    -0.01524994138245031,
    -0.010014443287392497,
    -0.010992322018359556,
    -0.005942852357506988,
    -0.007288700396567531,
    -0.008496521667228564,
    -0.010097025132657582,
    -0.00398495504547116,
    -0.004058527120408328,
    -0.007117211613797303,
    -0.007825385166972322,
    -0.006759068171565102,
    -0.008018551059062864,
    -0.0021166097297873193,
    -0.009992611957202968,
    -0.01261326208210306,
    -0.005676882022421802,
    -0.004979489485005949,
    -0.004585976916789615,
    -0.006250204029930075,
    -0.006891708183780834,
    -0.011193677032683022,
    -0.0055637971277538445,
    -0.004627713708706696,
    -0.005702070945225159,
    -0.010103385371836679,
    -0.010671175421763268,
    -0.005248368336990071,
    -0.0027107397706505054,
    -0.011047513715607665,
    -0.008863972688578574,
    -0.00627582887382859,
    -0.003120049444923209,
    -0.005901662169828362,
    -0.00872578761098522,
    -0.004915645465614404,
    -0.009544776518073193,
    -0.009761306329448834,
    -0.005782543198737444,
    -0.010437301008414723,
    -0.000872468826849021,
    -0.005311911514920102,
    -0.006332456751447307,
    -0.0031867147599832085,
    -0.0068733171770707716,
    -0.004917727903168773,
    -0.004203052683979747,
    -0.0039757455520646676,
    -0.003979847585862388,
    -0.006287568723101003,
    -0.007229229729445605,
    -0.008656413737996048,
    -0.0046750896002578785,
    -0.00944067305579857,
    -0.006792801927587036,
    -0.005001013143489941,
    -0.002894616817483431,
    -0.009389822050647749,
    -0.0033374234301787736,
    -0.0044151796407833205,
    -0.010524254539887534,
    -0.010600813035696127,
    -0.01406196261576876,
    -0.011484422799553022,
    -0.009797104716541466,
    -0.005832637061832062,
    -0.012386739717904757,
    -0.007404794044837182,
    -0.013510101971967725,
    -0.008476182329862254,
    -0.006430344347266095,
    -0.006407462988992356,
    -0.011989317469790248,
    -0.00477983460362786,
    -0.006838511629382267,
    -0.010409144124017507,
    -0.00935835024223388,
    -0.006314516601347908,
    -0.0040535238072434004,
    -0.008261590083322133,
    -0.007222811782973786,
    -0.01094911762993206,
    -0.0022862839834179444,
    -0.009378056707604387,
    -0.0053112838941054424,
    -0.004690390559702037,
    -0.00581492578519667,
    -0.005405627118902065,
    -0.011881767894277348,
    -0.004960888137292334,
    -0.011604108141346325,
    -0.005411393471736109,
    -0.012661147001085081,
    -0.01113161730967449,
    -0.006008491792357663,
    -0.010353061748862483,
    -0.006179473183777283,
    -0.002841295652805109,
    -0.005601125757034815,
    -0.000810322166871498,
    -0.003887017548137868,
    -0.007564346528684748,
    -0.006560340303914718,
    -0.013675092587797207,
    -0.006371442224672522,
    -0.0012713429790443473,
    -0.007712827594351233,
    -0.007568505675350765,
    -0.00750730397615311,
    -0.005636526459826471,
    -0.010011110924898328,
    -0.0027795763759329017,
    -0.005693478938271483,
    -0.004874880222824694,
    -0.0037330353663276167,
    -0.002515727314974875,
    -0.010486169158447398,
    -0.007816454997933424,
    -0.005241647725161419,
    -0.006796978349077623,
    -0.005791514206475744,
    -0.004297868247311459,
    -0.006343595020459794,
    -0.003475693996763285,
    -0.009249020529254921,
    -0.008106239514317798,
    -0.003868868002957729,
    -0.00632967438838123,
    -0.005249635287822851,
    -0.014997452518826622,
    -0.001677764729544104,
    -0.003184546527749778,
    -0.0039598725439540725,
    -0.012759795392835525,
    -0.0042888496890749195,
    -0.003280103764201965,
    -0.008610476129050158,
    -0.011437027051140747,
    -0.007791407536055339,
    -0.005726504353689092,
    -0.007811390729376602,
    -0.007797391522309793,
    -0.01283362349762264,
    -0.006370122842691742,
    -0.006913230906617655,
    -0.008977896596116579,
    -0.0033476073945047785,
    -0.005119153486090378,
    -0.0034164926057963785,
    -0.011224258460376772,
    -0.008264033219059906,
    -0.006832689920251371,
    -0.00702956725948467,
    -0.01094444442874952,
    -0.008202740083006962,
    -0.0046865915172621675,
    -0.00413788440415544,
    -0.005637512290588599,
    -0.003816554834057198,
    -0.00849013242952381,
    -0.002937824651970386,
    -0.01614804119758894,
    -0.005213061336704093,
    -0.006947619422017368,
    -0.007008007712839548,
    -0.010356298826780894,
    -0.004777167183366987,
    -0.009234542487564855,
    -0.008743861936288837,
    1.397560838282963e-05,
    -0.013755264789761766,
    -0.00852253725468214,
    -0.007181400949171579,
    -0.01306703605953935,
    -0.007663878414856128,
    -0.008615948064035199,
    -0.010429394730421322,
    -0.005022700166230076,
    -0.005162035017615418,
    -0.00925209036417051,
    -0.0032209676655421196,
    -0.0017471223905337688,
    -0.004984710327904318,
    -0.008175274100275104,
    -0.0049599508589654034,
    -0.006804340831019669,
    -0.008046446997423483,
    -0.002635016365780632,
    -0.010317188227852166,
    -0.006530730623509014,
    -0.003257186109839487,
    -0.0038684009611968107,
    -0.009854452997629798,
    -0.007832498538744723,
    -0.007729335846048818,
    -0.010927492605569071,
    -0.01279259493932583,
    -0.003466205936930533,
    -0.003389995048105665,
    -0.0070384219627452616,
    -0.008106335384404632,
    -0.00875966897375817,
    -0.006568353533078192,
    -0.008221268330665138,
    -0.0038331276902655656,
    -0.01196522169338722,
    -0.006015484804730339,
    -0.006805981259265882,
    -0.007126056851502492,
    -0.008375216477826339,
    -0.008730931347345094,
    -0.007258773630717669,
    -0.007546156678550887,
    -0.004560053460530233,
    -0.013861787690554413,
    -0.011066441192607773,
    -0.011096815853630308,
    -0.007735715680181644,
    -0.0036469405022702545,
    -0.0071314343163468435,
    -0.013262130913948518,
    -0.006801767130649838,
    -0.009766396842920563,
    -0.006529566550009559,
    -0.0064262525098039425,
    -0.013039363183735712,
    -0.003012624858000454,
    -0.010660059995510493,
    -0.009306979090395823,
    -0.01038270859351588,
    -0.010402503561155463,
    -0.007039581798764599,
    -0.00990822109936993,
    -0.005311501453800327,
    -0.009557402884262337,
    -0.010956326770818328,
    -0.0054942244004193355,
    -0.005406487047018321,
    -0.014225844857356021,
    -0.010206633845526038,
    -0.0060962767499443404,
    -0.00794350857855456,
    -0.014658495565215209,
    -0.005565765431692932,
    -0.005982135102149719,
    -0.0035498739138966062,
    -0.007851745959074174,
    -0.011232942574690166,
    -0.010982344439738903,
    -0.00383501152057672,
    -0.01060408178912988,
    -0.010296008773323234,
    -0.006367491658760022,
    -0.013160619833264317,
    -0.01274325921750661,
    -0.013710694987176586,
    -0.002025019034866425,
    -0.01125712136445562,
    -0.006876515266478547,
    -0.007564912496912518,
    -0.00462598408345493,
    -0.00708198123921714,
    -0.012869237869952643,
    -0.008881063898847553,
    -0.005218790532496229,
    -0.008861135972217514,
    -0.00432270469860517,
    -0.005933318028225193,
    -0.006336797563588209,
    -0.008520608612197798,
    -0.005398052339825467,
    -0.009718507315508287,
    -0.007739303211228635,
    -0.011153531210362645,
    -0.007107312322619401,
    -0.00792949481908077,
    -0.006402869789968096,
    -0.004157846862764068,
    -0.006844545891290708,
    -0.006551838288745546,
    -0.003610310027804646,
    -0.003344659901406366,
    -0.005392716606213127,
    -0.01447521678521592,
    -0.003418097997792538,
    -0.004403990953296293,
    -0.005718802821762764,
    -0.013360684318762833,
    -0.011408631920337184,
    -0.009491939310529468,
    -0.005923402218484225,
    -0.004463077120632507,
    -0.009058338501559404,
    -0.008975734715735866,
    -0.013103611706196845,
    -0.010069766889612475,
    -0.010444683967022514,
    -0.00824205704822608,
    -0.004625167551473158,
    -0.009422644840418076,
    -0.010877993796007644,
    -0.0102821509601154,
    -0.005396284340337981,
    -0.009047675224635177,
    -0.0029080159725636476,
    -0.005056286642436049,
    -0.01060445512112454,
    -0.006106575617190468,
    -0.012359504704715765,
    -0.005003855830191063,
    -0.009628690477916667,
    -0.011736639338568632,
    -0.007389180512799055,
    -0.01122366694973248,
    -0.00548559241968026,
    -0.008217365849212836,
    -0.009273690100459316,
    -0.0056741871181085896,
    -0.007626298535694395,
    -0.002986660202039193,
    -0.009272395690126584,
    -0.008844733551830783,
    -0.010491589729274532,
    -0.009716233972704054,
    -0.004945133777370145,
    -0.011213457898513128,
    -0.010856403986864369,
    -0.004035678244506909,
    -0.007710760832284537,
    -0.008458499107446657,
    -0.010080540447344397,
    -0.008361815616147981,
    -0.01257475777382016,
    -0.0054721225050621825,
    -0.010911777755541613,
    -0.005796094352063588,
    -0.006721761770927204,
    -0.011758072654260487,
    -0.01303244832452665,
    -0.0004937555617274964,
    -0.007336549086087947,
    -0.011939184696970917,
    -0.012442528062003771,
    -0.004614008975160219,
    -0.012521854060841692,
    -0.0016828805170132216,
    -0.009025506946650205,
    -0.014016730205439108,
    -0.01417158832251221,
    -0.005137296100363016,
    -0.010203981504502961,
    -0.006443812304332795,
    -0.009038606157636339,
    -0.00989393393536582,
    -0.00863573335633129,
    -0.007120190665363166,
    -0.008807989324458927,
    -0.007517616897092405,
    -0.00869356857542903,
    -0.008531346372864512,
    -0.004835789856269576,
    -0.0035546769289780816,
    -0.0064471529166380895,
    -0.009641974977854309,
    -0.006789667025771343,
    -0.0067921830000792285,
    -0.006278846323719722,
    -0.007688875033429771,
    -0.006549884034203132,
    -0.008967817047576092,
    -0.009879267802328777,
    -0.012171749544675002,
    -0.013095520910194607,
    -0.006317610299324872,
    -0.003963053138091227,
    -0.00886429789394167,
    -0.007625810003821204,
    -0.005699415098091465,
    -0.004310530740494062,
    -0.005701953567073939,
    -0.007814849134018795,
    -0.01333887334928456,
    -0.012763722981085503,
    -0.0042828602595635645,
    -0.01101005492494074,
    -0.01062468219767658,
    -0.004707666621718648,
    -0.00918375016055327,
    -0.006081133869734731,
    -0.007823334473503918,
    -0.010417236421748688,
    -0.008580369497247248,
    -0.0019679635673404278,
    -0.011408785355786814,
    -0.007944952731414066,
    -0.009683510020571287,
    -0.0102818505514473,
    -0.00613267468988718,
    -0.008833101246440156,
    -0.012028121355617323,
    -0.0065954778062213976,
    -0.009835352332168562,
    -0.006885128238771118,
    -0.009731501616643226,
    -0.008616815623686588,
    -0.01043567740534232,
    -0.013808996033494232,
    -0.0102733766295061,
    -0.0056296461471805476,
    -0.009061114390193137,
    -0.0017501000221640806,
    -0.007416727346576148,
    -0.006136991012767996,
    -0.01626335462003555,
    -0.006326775442141469,
    -0.006941749188397538,
    -0.005600713347138166,
    -0.0017918162248127256,
    -0.005541786405041264,
    -0.007117813204455245,
    -0.0055522395990235535,
    -0.0029658572251072615,
    -0.006790716424289869,
    -0.007507083542579986,
    -0.00568413924796439,
    -0.006595616230152639,
    -0.010029213047781482,
    -0.011112547018215374,
    -0.009971326379996787,
    -0.013541673336371754,
    -0.011671171476355532,
    -0.006241757239410423,
    -0.011314630063050793,
    -0.007112970149554823,
    -0.010364774256358525,
    -0.00316122499716974,
    -0.006212660142443198,
    -0.006151520917972268,
    -0.011530447665594572,
    -0.001775721010896597,
    -0.008248079339180814,
    -0.00821104043123648,
    -0.007731532348889354,
    -0.011516812900963423,
    -0.009704872232551273,
    -0.007553242511238664,
    -0.006716966647895402,
    -0.0018775102086937001,
    -0.012388677557445868,
    -0.011662581445702584,
    -0.010356424078521755,
    -0.01170332356834397,
    -0.007211390565357037,
    -0.007379796717215954,
    -0.0066556838659961315,
    -0.009179466723123253,
    -0.009848735340910256,
    -0.011620893613298579,
    -0.011397755787787255,
    -0.007604716827087632,
    -0.0064890990485755515,
    -0.013437050472539326,
    -0.00800102272799292,
    -0.01348992536944471,
    -0.004910531864528327,
    -0.003910017305761085,
    -0.006702351946819403,
    -0.003259658615128301,
    -0.009182748846067165,
    -0.00825319952079024,
    -0.002246904481928942
   ]
  },
  "isotonic_LOSO_vs_trivial__mass15__pooled": {
   "delta": -0.004965165846906629,
   "lo": -0.009582295040740391,
   "hi": 0.0014271980758126255,
   "straddles_zero": true,
   "verdict": "indistinguishable",
   "draws": [
    -0.004992431190975324,
    -0.002209856608027687,
    -0.0020273655940913488,
    7.070451190548804e-05,
    -0.004627832875501531,
    -0.006131381903329139,
    -0.0006107811774239344,
    -0.002917023999392053,
    -0.004984980622745494,
    -0.007250838909168361,
    -0.004532993730021334,
    -0.0017100842445227499,
    -0.00781426346225466,
    -0.005260577213666302,
    -0.0020040394671838394,
    -0.0034835657172864257,
    -0.0030726892152538113,
    -0.0041754127475487415,
    -0.004418346663390062,
    -0.01003056883133508,
    -0.0017446616946030016,
    -0.006742485670415438,
    -0.003939803578236013,
    -0.0058245969622146634,
    -0.004517000859977902,
    -0.006891547646064984,
    -0.003303484328248403,
    -0.006326602354274798,
    -0.0024233132099297505,
    -0.0053771196658442474,
    -0.0019139684227726383,
    -0.004879278817351951,
    -0.004646427966780699,
    -0.0054623360873044535,
    -0.005423426552528109,
    -0.006295179774465982,
    -0.0065131744697937005,
    -0.0006409900753012315,
    0.0009368438201682178,
    -0.0035137188259513064,
    -0.005406111940056052,
    -0.006416257364223528,
    0.0004394270290838734,
    0.0009611187853713135,
    -0.005432135615533143,
    0.0007041704656820386,
    -0.0037502757474162374,
    -0.0049640325212809144,
    -0.0061691906043234365,
    -0.0017847930276662302,
    -0.005669228837184272,
    -0.0055710681723076735,
    -0.004907586720111531,
    -0.00707368286679886,
    -0.0011479008568189841,
    -0.0015418790204283842,
    -0.005494288034972053,
    -0.004034269000605502,
    -0.004595233988362903,
    -0.008620903899245129,
    -0.0033095485108924558,
    -0.008956362550471463,
    -0.00913952896332651,
    -0.008675965847761966,
    -0.00597519927744751,
    -0.001463715225896764,
    -0.0010821273223184588,
    -0.0041281755277232934,
    -0.0051468311889307505,
    -0.0018846383425931978,
    -0.0016614759781558852,
    0.0006441042380085152,
    -0.005310925656615846,
    -0.005655752334287854,
    -0.010399588289104138,
    -0.004716662668457043,
    -0.005326778546109627,
    0.0021002025343333994,
    -0.008201429972855882,
    -0.0008903301403584349,
    -0.003423631735757611,
    -0.0035009692295940864,
    -0.00025009338148252597,
    -0.01066045442090767,
    -0.006941828314600863,
    -0.009996741424298683,
    -0.002666753106505132,
    -0.005526640228528244,
    -0.0034447236740016013,
    -0.006046642946923329,
    -0.006415360129752419,
    -0.005126009743244557,
    -0.001199093061731063,
    -0.006066305095875121,
    -0.004498210406118898,
    -0.00699580302832474,
    -0.003629595603838895,
    -0.011178104687146938,
    -0.007613819242929143,
    0.0028798277471663927,
    -0.006577382753400411,
    0.0004128957198466232,
    0.00029694693596957894,
    -0.0041719573703228804,
    -0.006614870425760623,
    0.002403088345488122,
    -0.006313736359662793,
    -0.0024627769357329354,
    -0.008337368291518342,
    -0.001704096311727868,
    -0.005668995249486754,
    -0.006751491953488065,
    -0.0042053948687850035,
    -0.0013855355514673443,
    -0.0038323107471805312,
    -0.005659092095405306,
    -0.003104190231016199,
    -0.0008541642297335283,
    -0.0036487338138981792,
    -0.002501684860039252,
    -0.0038751228333298304,
    -0.004474878851686084,
    -0.0036811343301485777,
    -0.009852385241237757,
    -0.010148115181838085,
    -0.003954795726307074,
    -0.001110887981791514,
    -0.0059669426284214774,
    -0.003110819600112537,
    -0.00028740955965098763,
    -0.010245774896170526,
    -0.0070994218911243495,
    -0.004029053623257138,
    -0.0016495599609651287,
    -0.006157829660753657,
    -0.005090540623008975,
    -0.005505140978922428,
    -0.007088309952518808,
    -0.006041406480476956,
    -0.006239768480947719,
    -0.002074019742377961,
    -0.004740211031115979,
    -0.0042053302088809474,
    -0.006523568822723418,
    -0.006916072540850478,
    -0.004233953127770883,
    -0.004230983745357367,
    -0.0022602084433568786,
    -0.006420571905166719,
    -0.007138771052974779,
    -0.0026820216611529377,
    -0.005796674403613727,
    0.0029642661225715225,
    -0.004085035851621774,
    -0.009093194266837926,
    -0.002962300822347358,
    0.001992024880082467,
    -0.003060130231865306,
    -0.005503877960586635,
    -0.006473976950605434,
    -0.006792129008849256,
    -0.0017672732656728724,
    -0.007767127553296352,
    -0.007869938094201057,
    -0.00576042696454368,
    -0.0028780485815895485,
    -0.005320598584920497,
    0.001436475712900849,
    -0.003775663433445757,
    -0.005310607561727569,
    -0.007487228019931673,
    -0.004573208631520505,
    -0.0035632953253738747,
    -0.005946486176759136,
    -0.0020142253122775733,
    -0.003993396178266259,
    -0.00010335727719244098,
    -0.005999779826716324,
    -0.007223016533150918,
    -0.007246524631387051,
    -0.0038391688139091384,
    -0.002028624746103741,
    0.0011131379457894816,
    -0.003993563193886843,
    -0.0016234322600249956,
    -0.004483991885362457,
    -0.0014170008794695751,
    -0.00757162146895321,
    -0.0038615364048351503,
    0.0011866479291058052,
    -0.008011484532119716,
    -0.003884269024618768,
    0.0006907518872258309,
    -0.005251875593459396,
    -0.00653719551809475,
    -0.007271170646625427,
    -0.003924523627013406,
    -0.002049051178234569,
    -0.0015950613237043984,
    -0.007730351327270089,
    0.00011635132746991989,
    -0.00205808702167002,
    0.0037356510683667563,
    0.0024083757098416828,
    0.0004383377571734251,
    -0.005239302044703534,
    -0.0052052472714574985,
    -0.0027500073924026022,
    -0.008178909807463317,
    -0.006345627751327874,
    -0.008205698146138113,
    -4.540215149646809e-05,
    -0.005026866105488782,
    -0.006793097618577035,
    -0.0012723260339246312,
    -0.0024192722835237393,
    -0.007923375617264063,
    -0.003940639436888639,
    -0.005320952530276903,
    -0.005073377566239143,
    -0.004475052074900121,
    -0.010550351618893283,
    -0.000651029620507726,
    -0.0006381860796248681,
    -0.001302682207651104,
    -0.0014241552131711369,
    -0.005966483054514755,
    -0.0004312874520733395,
    -0.0022860946560519582,
    -0.0019775693202809183,
    -0.006463637916143329,
    -0.004362559260193792,
    0.0009422259665338648,
    -0.0027045552944773635,
    -0.009995796968613212,
    -0.008677403367358512,
    -0.0020608419756921945,
    -0.002789714100964659,
    -0.0033562331745367394,
    -0.006116355683473011,
    -0.006907468909448947,
    -0.006189380289691203,
    -0.007404370527857883,
    -0.002402808089416307,
    -0.006079505828810873,
    -0.005207272100049919,
    -0.006383650151553531,
    -0.008789262821723098,
    -0.004626317184666814,
    0.0011948293514158492,
    -0.009036390427217648,
    -0.0061415967008546235,
    -0.006534687334239779,
    -0.005714557810743835,
    -0.005515994146007661,
    -0.007584731955493321,
    -0.008504847118598655,
    -0.0017285249104027206,
    -0.005377493076754926,
    -0.0012069220935515337,
    -0.01017744811604307,
    -0.003535007163327719,
    -0.0029114171404489506,
    -0.007929116401096302,
    -0.00048501531196188524,
    -0.0029201722861679977,
    -0.004005480340797209,
    -0.0025325639943959144,
    -0.003376478585709934,
    -0.003533278434611639,
    -0.004491952169746398,
    -0.004755734076487508,
    -0.0016030116342035869,
    -0.003575625270633924,
    -0.005190541474783039,
    -0.0016945281454583266,
    -0.0015885039328335585,
    -0.0003833669633807324,
    -0.009369089819390032,
    -0.0064371210845378946,
    -0.0033974966978002064,
    -0.005555512783240055,
    -0.003735597142556335,
    -0.0035816452932513274,
    -0.0035875689356290597,
    -0.005823508942355456,
    -0.00158615097116193,
    -0.002739758800598978,
    -0.007818234292561566,
    0.0018502623635793525,
    -0.006686250953956092,
    -0.005740115042333974,
    0.0010592423437186388,
    -0.0035915178435137057,
    -0.011190430408420465,
    -0.008790798361413651,
    -0.00790388463269382,
    -0.0023800494031867014,
    -0.005900458434587641,
    0.0005393607652237203,
    -0.003446703666888727,
    -0.0054513016980588455,
    -0.0032921522528486374,
    -0.00381733610587999,
    -0.003569157008566512,
    -0.004018970358481304,
    -0.005998703310818254,
    -0.008766004748339301,
    -0.0030878061767038306,
    -0.0038305212808285513,
    -0.0024335545081735216,
    -0.005211357584499456,
    -0.004381049434358665,
    -0.002027560906300921,
    -0.0075597568021541425,
    -0.002681976650257878,
    -0.003616970981134185,
    -0.006471803175450354,
    -0.005952022262752328,
    -0.0050661014447731315,
    -0.0037418780629169604,
    -0.00669827251969491,
    -0.006453551834924985,
    -0.008423094554626497,
    -0.0036395243643266226,
    -0.005482328348179161,
    -0.0023447423116077573,
    -0.002792558550061962,
    0.002029121721089301,
    -0.0023845340773559556,
    -0.002170522772780979,
    -0.0011751546634964569,
    -0.006623399976303845,
    -0.006807475599061259,
    -0.0033988870348199557,
    -0.006183967292438669,
    -0.007826187249560058,
    -0.0034284168788736996,
    -0.005912646641873569,
    -0.005212090612665636,
    -0.005753569530932222,
    -0.0023194153080436444,
    -0.008026528799711483,
    -0.005317928572667656,
    -0.005561667905941717,
    -0.0020569876077291688,
    -0.007862828787759644,
    -0.005546477878733851,
    -0.002123349558896856,
    -0.005496407222393432,
    -0.005495677884772815,
    -0.0007271282188967901,
    -0.0031508573805096723,
    -0.006975501551992891,
    -0.004955092292323875,
    -0.001391508917935512,
    -0.006376302723777788,
    -0.00323233529957713,
    -0.008246235230401591,
    -0.008093074039134202,
    -0.001913806419307225,
    -0.0052595681211481185,
    -0.0024309480936490907,
    -0.004433826029211552,
    -0.004604173967670648,
    -0.0037491212790438794,
    -0.003243760884544908,
    -0.01020981230637473,
    -0.0020164531958854065,
    -0.009086864815022098,
    0.0012532784049708104,
    -0.0002822992934313137,
    -0.005035357492492593,
    -0.003510257227954755,
    -0.0048816849690078296,
    -0.004803155222802273,
    -0.0016349932161831005,
    -0.005983100735880181,
    -0.006086769977070201,
    -0.005144842800236173,
    -0.00446009208240479,
    -0.008017308364225387,
    -0.0030890310580400024,
    -0.004622436471003043,
    -0.005745838260610321,
    0.0009153170815067585,
    -0.004854992347097603,
    -0.006499117515452478,
    -0.003296583851223313,
    -0.004996879059188476,
    -0.00377760735387863,
    -0.007708170241669379,
    -0.0001092379971585275,
    -0.005243587211023408,
    -0.005193972920958148,
    -0.006826514904454302,
    -0.002471407323535728,
    -0.004985907824648438,
    -0.0021083635967395764,
    -0.001872592229408221,
    -0.005176121649429238,
    -0.009952509460565154,
    -0.0037725815464409174,
    -0.007148674788157727,
    -0.004657914336059159,
    -0.005877462170035645,
    -0.0059077893534857095,
    -0.003406407956434168,
    -0.00758268281103773,
    -0.0039224352904742715,
    -0.006473141921209874,
    -0.00016059932918500996,
    -0.007870521394749572,
    -0.008317570815817028,
    -0.010870409488894506,
    0.004590867135007691,
    0.0019425770933295325,
    -0.005122002818779642,
    -0.006012821640408665,
    -0.0047643906721889714,
    -0.006022419637495759,
    -0.006288943576684657,
    -0.0016545234786743898,
    -0.0046870226655917405,
    -0.0025683197019623696,
    -0.006131598404505854,
    -0.00433515109365052,
    -0.004112981096565903,
    -0.004924207310847431,
    -0.005388861105380262,
    -0.0049712880261144204,
    -0.004114139524335182,
    -0.0071717514506250205,
    -0.005535135370673537,
    -0.004369899492335634,
    -0.006117768661936321,
    -0.0029121992092639506,
    -0.0006927066622806483,
    -0.005896127748822713,
    0.0002004010696470479,
    -0.00815524250963457,
    -0.004404020936291615,
    -0.00836737950288706,
    -0.004110038414951139,
    -0.003093093072942338,
    -0.007427000060840301,
    -0.007521530440444686,
    -0.00158772289134404,
    -0.006616993524830923,
    -0.0007075918942322026,
    -0.0019010955488922149,
    -0.004511426134777938,
    0.0010890945622011802,
    -0.005838012776629424,
    -0.001965801586745891,
    -0.006436514912395316,
    -0.003827849837484021,
    -0.003141560312052663,
    -0.0013350889458267623,
    -0.0032724750062155805,
    -0.002224398127169701,
    -0.005162402257248851,
    -0.005841856986619175,
    -0.0007636965114442215,
    -0.004125569703063235,
    -0.0008272215496964094,
    -0.008636040088437845,
    -0.003622884931444595,
    0.0010255325182145086,
    -0.009465319034165205,
    -0.007426079001362586,
    -0.007967025028878347,
    -0.003410104876102736,
    -0.0007368434647083352,
    -0.004215100164814328,
    -0.00014415709637993768,
    -0.004990460246860562,
    -0.0035834792434448204,
    0.0009200780283753554,
    -0.0022626341241270276,
    -0.00973568955455869,
    -0.004180780808965924,
    -0.007445136471064255,
    -0.0008525893837555143,
    -0.0061027011033580325,
    -0.00583021860370897,
    -0.0037960920793906824,
    -0.0018801259657358904,
    -0.002735105976938372,
    -0.002143936539928469,
    -0.0012689381200185826,
    -0.007767262539574965,
    -0.002067303520576172,
    0.0012039741647292268,
    -0.0029943158803956774,
    -0.0034189119848943086,
    -0.007964368672762526,
    -0.00466697000960932,
    -0.003642655919072847,
    -0.0023215454540162148,
    0.001165407577415442,
    -0.004166190387217765,
    -0.0024556116486574853,
    -0.00641819214970657,
    -0.0031057717290532694,
    -0.007221480395045984,
    -0.0004975808038437529,
    -0.006351364876820864,
    -0.0018931812000511916,
    0.000883948744986103,
    -0.00400747398809452,
    -0.006733824047457905,
    -0.004743865092899258,
    -0.0072517286021642965,
    -0.005650389645440339,
    -0.004919171698834629,
    -0.0037083280768037616,
    -0.004222205785213692,
    -0.004389654595054512,
    -0.006754202938862405,
    -0.0027772534814200778,
    -0.0013105746465694942,
    -0.004609073668280235,
    -0.002761799328498883,
    -0.0006738352573541218,
    -0.004129170482596242,
    -0.004036668191441474,
    -0.0030236060678035387,
    -0.007254307712614219,
    -0.004982368517288241,
    -0.003174338414138368,
    -0.008095167855336198,
    -0.002403967838704904,
    -0.00773771955747854,
    -0.0028646685191274363,
    -0.003383599420633543,
    0.0001264843507690419,
    -0.0036914620934278553,
    -0.000752805026420264,
    -0.0014864777192968998,
    -0.007144813298923462,
    -0.0016594761708311687,
    -0.000558687889038359,
    -0.0064148272320943,
    -0.005388804077676453,
    -0.001123916195337027,
    -0.010180749581724095,
    -0.003936268977348251,
    -0.002485483188670097,
    -0.00778468810571889,
    -0.0001894780257403611,
    -0.0040394555327371365,
    -0.0030226990091735476,
    -0.007548243114252291,
    -0.006170614356231265,
    -0.0067339706064328125,
    0.003700088854534933,
    -0.007377448154109401,
    -0.001568676534931382,
    -0.006961591974545114,
    -0.003792833796894858,
    -0.005304440793395017,
    -0.00903279831076529,
    -0.005939275846760156,
    -0.007156115576722473,
    -0.006945959833127471,
    -0.004533908430617198,
    -0.002724609749825753,
    -0.00426129372328235,
    -0.006286425621665315,
    0.0017943353379652402,
    -0.00516197672605264,
    -0.010120881536025715,
    -0.00041058006525976354,
    0.0017381108734518466,
    -0.010196329513709385,
    0.0026156429826101613,
    -0.0004725606936710758,
    -0.0013002244994962733,
    -0.0014526525783472022,
    -0.0006142513957232143,
    -0.006711532538746047,
    -0.004002583171831137,
    6.976622131088517e-06,
    -0.0055212895569855605,
    -0.00906154221961026,
    -0.005939758846785707,
    -0.005393926839888388,
    -0.007331130129289418,
    -0.003435396019043274,
    -0.002090964304072414,
    -0.002088732229600314,
    -0.008716461495290116,
    -0.004335343323443153,
    -0.004722860420243093,
    -0.006780841923278526,
    -0.0008597699019964322,
    -0.00035845693868109124,
    -0.0008702096853185834,
    0.0039033422960507436,
    -0.00704448116455092,
    -0.002411520727812942,
    -0.006988891278684649,
    -0.007068643712545508,
    -0.0030100745118483777,
    -0.003485618238794619,
    -0.002559039292902618,
    -0.004201004390684701,
    -0.005403146111885471,
    -0.0022397109358175266,
    -0.00048502661637212646,
    -0.003509758166655934,
    -0.007260935002420761,
    -0.004798956175758477,
    -0.0038591992375347495,
    -0.009409958630517731,
    -0.0012064807475196462,
    -9.503036926702263e-05,
    -0.009019108218622632,
    -0.0019401161512969112,
    0.0002092551015253699,
    -0.005873035533824997,
    -0.0006153871320127846,
    2.1107597313302362e-05,
    -0.008155987156863158,
    -0.005787334793638195,
    0.004110277052816254,
    -0.0049966377068001375,
    -0.004598320604119237,
    -0.0039037110314030163,
    0.001571953810513886,
    -0.001276715000574559,
    -0.0029143554398793695,
    -0.0018617109598359771,
    0.00010342947194384722,
    -0.0022882012874693852,
    -0.004981999061110125,
    -0.0024664840119403703,
    -0.0076112445743747245,
    -0.0030118559390511293,
    -0.0032388517676393697,
    -0.003372561960556665,
    -0.0027920651468889834,
    -0.0025540555902781176,
    -0.00472528231477394,
    -0.0030998598268882835,
    -0.012213710478747516,
    -0.00286590469903851,
    -0.006983058054023848,
    -0.0013723716971912464,
    -0.0022064079166874417,
    0.0003548680309531718,
    -0.007072408398248624,
    -0.008326629617855248,
    -0.0003456896252466424,
    -0.0009412986867800843,
    -0.0006452402226216347,
    -0.005739530342641096,
    -0.005696641331837664,
    -0.003878650648366372,
    -0.0027477368868179045,
    -0.008895580138763876,
    -0.005785568064586168,
    -0.0025030166600694403,
    -0.0030805302137565244,
    -0.007426289543202465,
    -0.0003062134018779125,
    -0.003665085920782178,
    -0.0017855368630246907,
    -0.0015403154815165424,
    -0.003115232793521508,
    -0.0014369676446957386,
    -0.004871591491981173,
    -0.00460441296490087,
    -0.0061327692837569656,
    -0.0058698114637569035,
    -0.007989022826669162,
    -0.004489480171484622,
    -0.0074796459939673945,
    -0.002614474409555631,
    -0.003047824053663502,
    -0.0030571234152985613,
    -0.004937188428453816,
    -0.0037395596729980635,
    -0.0002767201531841887,
    -0.00666316471998437,
    -0.00013015097662259778,
    -0.0038597139155875856,
    0.0021306877170543387,
    -0.003192389329781324,
    -0.008425555193813702,
    -0.006604430897237522,
    -0.0006765643303529648,
    -0.003870860886349886,
    -0.0018090817409831747,
    -0.005214437952557278,
    -0.0025671360412367894,
    -0.005452680082150128,
    -0.007936400426893628,
    0.005794457955701458,
    -0.007415668485969723,
    -0.003844374238741899,
    -0.002806922670915833,
    -0.009139966216433974,
    -0.00849829807182683,
    -0.002177328727493384,
    -0.0022969456753193437,
    -0.004001262090812412,
    -0.003907606725250215,
    -0.008624386790114728,
    -0.005007721995417082,
    -0.0017917500411119558,
    -0.0016332537308642939,
    -0.0027831803593489357,
    -0.002495301369134839,
    -0.0066949739694490695,
    -0.004343730427579538,
    -0.0048491607384049396,
    0.0005865136306563712,
    -0.006311839277589673,
    -0.0031188796748232925,
    -0.002230677223389557,
    -0.003534933605209227,
    0.0005144253272807223,
    -0.0029199416487974417,
    -0.004387241887961149,
    -0.005643564239583468,
    -0.006472930594766203,
    -0.00016383614172654076,
    -0.0025602810803722065,
    -0.004720239959532711,
    -0.00750950372674055,
    -0.006418102961096073,
    0.0016490700428943156,
    -0.001524917248331023,
    0.001401655643019896,
    0.0027018081993561774,
    -0.005383224810016761,
    -0.0016967300108420846,
    -0.002740881189352326,
    -0.002721229521599873,
    -0.004684343260040538,
    0.0016208696501948186,
    -0.003991020938475781,
    -0.004668382576065763,
    -0.0014522788954128354,
    -0.0048763287123742005,
    -0.010632393423669756,
    -0.006139018478498591,
    -0.005944442621737177,
    -0.004976751273816103,
    -0.0015454076072048545,
    -0.001732061149135239,
    0.0011241161399664565,
    -0.0032278223111244994,
    -0.008073644686053892,
    -0.005175977433115625,
    -0.0019986348994604428,
    -0.0037053689196937314,
    -0.004582314888427655,
    -0.004377975011716183,
    -0.0021766283105865356,
    -0.0003083686481124212,
    4.55717011898088e-05,
    -0.007851707904801997,
    -0.0019219664129572905,
    -0.002373528569665384,
    -0.0046995552059407725,
    -0.004349986956822663,
    -0.002926129917892345,
    -0.001068647961237179,
    -0.006243055521065875,
    -0.002878743308394195,
    -0.0005979567416627765,
    -0.004120423003354225,
    -0.00047859522373001895,
    -0.005581385702647934,
    -0.0021612993905521793,
    -0.004306687517072923,
    -0.004242605351842316,
    -0.00601864912516499,
    -0.0031760903669646873,
    -0.0040651895096450175,
    -0.005298450315358562,
    -0.0060207243004172795,
    -0.005533255230944001,
    -0.006139639555161787,
    -0.008152761515266366,
    -0.0036090191736280544,
    -0.006015631111494002,
    -0.008376041905908606,
    -0.003671723412531247,
    -0.0043743321597788515,
    -0.003621272825317552,
    -0.005005789248419816,
    -0.005026245007213909,
    -0.007793067693222459,
    -0.010278763416235882,
    -0.008121398743173004,
    -0.0036337804214782374,
    0.0015579107775991058,
    -0.0044260388819009275,
    -0.006104492579176828,
    -0.006713180283901048,
    -0.0036266748116570227,
    -0.004830240595398438,
    -0.0065025359404821265,
    -0.004408511838820059,
    0.0010120575161586404,
    -0.002021257017388034,
    -0.00013553530236819905,
    -0.006695934017868339,
    -0.004719344502761201,
    -0.005255032669183937,
    -0.005822950463535426,
    -0.004406701862832776,
    -0.0009490546613369205,
    -0.0022807162182802987,
    -0.0038578756671314093,
    -0.009046864870566919,
    -0.00532425968001142,
    -0.004748120037283261,
    -0.002971769511431778,
    -0.00339785447269806,
    -5.6422251137090706e-05,
    -0.0009571413012033556,
    0.00263610458683803,
    -0.006116064160471044,
    -0.005928625797095077,
    -0.006347207506334378,
    -0.00793322926101342,
    -0.00198508296454724,
    -0.004288007585458629,
    -0.010578592114600584,
    -0.0016435005191755211,
    -0.005508047556698176,
    -0.007767091954696652,
    -0.006662417072066926,
    -0.0065521362924096035,
    -0.0025932320078525736,
    -0.0061661366888463645,
    -0.009791878181996012,
    0.0008413382901452937,
    -1.6588632334980924e-05,
    -0.0066666066785624825,
    -0.00522566904151809,
    -0.005386316204502722,
    -0.0053419627512230825,
    -0.010691614715910201,
    -0.00333458639674504,
    -0.002926593113573267,
    0.0006198266566991018,
    -0.0003831538677424376,
    0.0007345584874826824,
    -0.0069752649858639895,
    -0.007198820782535226,
    -0.005810779522276932,
    -0.006265990410754971,
    -0.0006419875780186643,
    -0.0054046318098564805,
    -0.0048903603654172345,
    -2.0527213401844158e-06,
    -0.0016468905531113812,
    -0.006863881993188423,
    -0.009036276344251984,
    -0.0055291495546663655,
    -0.003873022685896149,
    -0.0010332312772656088,
    -0.005560287782581615,
    -0.009013431122843071,
    -0.004404925779700829,
    -0.007442653864514377,
    -0.0010666127880988793,
    -0.007527313958640501,
    -0.004583707718766289,
    -0.0026318374012568105,
    -0.00027026399124401024,
    -0.0017191607839632458,
    -0.0056865157571961075,
    -0.002147147233670363,
    -0.0019204010522152343,
    0.0016236403457180679,
    -0.0019170386990547059,
    -0.003786732476958876,
    0.0006938581725557808,
    -0.003048030287706928,
    -0.0049140049564248,
    -0.0058249545847053955,
    -0.008539191024002038,
    -0.004379093394343649,
    -0.005433760691443822,
    -0.006227666207858154,
    -0.0058132883111899,
    -0.009111588799003756,
    -0.0035847827400498147,
    -0.0068164891906350444,
    -0.002863565004441987,
    -0.007314858659359068,
    -0.00499254865189689,
    -0.003967150822927992,
    0.0004687753424573102,
    -0.004032149048003968,
    -0.0044434187087150495,
    -0.005205878940961632,
    -0.001006498451563427,
    -0.004427621966369366,
    -0.0035977511858630157,
    -0.006031257722511646,
    -0.00959017890829611,
    -0.001962797370293548,
    -0.0074686327081073325,
    -0.005544464583866343,
    -0.0029574750226729687,
    -0.0008429736857625339,
    -0.0031293636253925047,
    -0.008798604121898042,
    -0.008459649182854134,
    -0.0006491172016556551,
    -0.0037981500319015996,
    -0.005820693016458683,
    -0.00614874177731578,
    -0.0016420034639147707,
    -0.0040055197752093055,
    0.0003461618223149776,
    -0.009248173296323131,
    -0.0065048492080946665,
    -0.002536902818873636,
    -0.002619766030849055,
    -0.005495402790635269,
    -0.00880603192759416,
    -0.008083546678045783,
    -0.0021965445543983345,
    -0.005649823217361079,
    -0.005649397775415767,
    -0.002219248611836956,
    -0.003867290602685175,
    -0.0023575074216522357,
    -0.0028095718783589657,
    -0.0038843523471170927,
    -0.0016076267005944306,
    -0.010219616706994034,
    -0.004303493276940032,
    -0.005860078949468758,
    -0.005714751762372919,
    -0.004341472117001678,
    -0.008394257487278851,
    -0.004857085278882789,
    -0.00937583492861506,
    -0.003567512305852387,
    -0.004906452164081081,
    0.0003435740271741372,
    -0.003329574777264449,
    -0.0030778312532390648,
    -0.002884498852682646,
    -0.0046618658747478794,
    -0.008295449379653957,
    -0.006019424967385258,
    -0.0009016973958225274,
    -0.003718681489924734,
    -0.0027357583807631827,
    -0.005908738002591084,
    -0.003820068137221244,
    -0.006019288854341415,
    -0.0042035875936694,
    -0.004441805172507807,
    -0.005013778805399063,
    -0.0013649342151287602,
    -0.004901940344890929,
    -0.004662322964527697,
    -0.0043922364073356035,
    0.0011895954829506464,
    -0.001446206164832202,
    -0.002792195559454598,
    -0.00040621223822581015,
    -0.004420259446868587,
    -0.0035647559513932447,
    -0.004149171894952869,
    -0.0026856516765458235,
    -0.00633511036233507,
    -0.0028799843780175846,
    -0.003929485677960559,
    -0.009251780589258587,
    -0.005199120116047791,
    -0.004817323119412915,
    -0.004321335880459673,
    -0.0019226383113455023,
    -0.003910784708134045,
    -0.0007309850137853791,
    -0.002238458003014643,
    -0.007659359568718778,
    -0.0007448782376932167,
    -0.0005513029349358198,
    -0.006437995911153231,
    -0.006938012714877567,
    -0.006783524056377457,
    -0.008188357494788329,
    -0.0007275212823161861,
    -0.005966578581277027,
    -0.0024505691852734768,
    -0.003198181842736632,
    -0.0015716155258318695,
    -0.008558722728382588,
    -0.0026302377512570987,
    -0.0046556924898272095,
    -0.004529488128972921,
    -0.0020970624633298504,
    0.0006287951603555775,
    -0.0072702531087823485,
    0.0037016906661351406,
    -0.006298582296800116,
    -0.005951321708478174,
    0.0012944921662171385,
    -0.005787078406449785,
    -0.008820527044009895,
    -0.006953335635338155,
    0.003218935245543994,
    -0.008185358914584405,
    -0.003452060298297241,
    -0.0016457960460444995,
    -0.008264062024176413,
    -0.0022358144169459804,
    -0.00022858671745884518,
    -0.002839406057168155,
    -0.0041659099004148145,
    -0.003919701427646784,
    -0.005142494415386813,
    -0.005843095324310474,
    -0.0015545147036150966,
    -0.005078557091123322,
    -0.0015749614942654686,
    -0.005099757027401314,
    -0.0027601518313716267,
    -0.0024900791854452625,
    -0.0008181979356109217,
    -0.003574832192880087,
    -0.0067295792101304056,
    -0.009013062932913256,
    -0.005330719442389463,
    -0.0037147627419992293,
    -0.005945074808038665,
    -0.005024180276777271,
    -0.006047578585642033,
    -0.005493292258456954,
    -0.007744111316656609,
    -0.005131747417423831,
    -0.004381286498975706,
    -0.007391359588788338,
    -0.00550333010159678,
    -0.0046422078439123035,
    -0.002051770703162717,
    -0.006996560061004735,
    0.0006946334805463181,
    -0.005784686183459918,
    -0.0030749448698200316,
    -0.0020577452359790346,
    -0.008390009828878484,
    -0.0013011859208251,
    -0.004846753635955187,
    -0.005953377491243243,
    -0.005787958171814579,
    -0.002814980753516487,
    -0.0006468762259209324,
    -0.0031178576575671343,
    -0.0023992444087297254,
    -0.0032840344189458623,
    0.0001372166912076353,
    0.00012806727506657622,
    -0.0036775819345694558,
    -0.0030376647096810594,
    -0.00273869893112582,
    -0.0017518116762968161,
    -0.0031588504235688583,
    -0.0044155923228640995,
    -0.006849446224619075,
    -0.006608368169527784,
    -0.007924952241755372,
    -0.004403465209918196,
    -0.007316693065085693,
    -0.004077621457873749,
    -0.0024235593919648968,
    -0.001692557568735653,
    -0.002993731035822747,
    -0.0012231880652378846,
    -0.0039044647415939285,
    -0.007652651069067262,
    -0.0007804977484466985,
    -0.0028398101675261023,
    -0.005216166738250871,
    -0.007215614022397711,
    -0.00380328168263825,
    -0.008838827816951313,
    -0.00341933052114219,
    -0.008665577456487238,
    -0.0044896365753745865,
    -0.003389305767952322,
    0.001241640732989116,
    -0.005280824887080503,
    -0.006521352891631624,
    -0.0003176693353985349,
    -0.0029535229687139702,
    -0.006901948291204024,
    -0.011719431165581405,
    -0.004436570825835727,
    -0.008387287380781615,
    -0.005364717956050355,
    -0.00307473884129484,
    -0.005501565353724189,
    -0.0021554000470493176,
    -0.006567127509931936,
    -0.011195614203500327,
    -0.007344607639009126,
    -0.005389930913824947,
    -0.006735073435261363,
    -0.007635409103011442,
    -0.005343008134085746,
    -0.006306910412491075,
    -0.004871109731660744,
    -0.00649372032860588,
    -0.0024813585922954864,
    -0.00018863007672479531,
    -0.004296978176480011,
    -0.001555947642059359,
    -0.0021567824490429308,
    0.00017860271354908086,
    -0.002512271342329085,
    -0.005190774400031753,
    -0.005375211957612508,
    0.0005941388246250845,
    -0.003973993516227792,
    -0.004250999107905322,
    -0.0061240221755837695,
    -0.006327396995584017,
    -0.006104902333328388,
    -0.0034474809109156165,
    -0.0027098671331381094,
    -0.004788549095470322,
    -0.0045595296755394435,
    -0.0035655034125091217,
    -0.0010846195711089399,
    0.00010364846215998175,
    -0.0008686675620190251,
    -0.004091121955261338,
    -0.006085254824012676,
    -0.00243109257881053,
    -0.0028577319248260166,
    -0.004893883775580865,
    -0.006560117265508036,
    -0.0033970606580900273,
    -0.0018513449074631372,
    -0.008514286764214438,
    -0.0034368478430671923,
    -0.0016050619884084225,
    -0.007484034379703672,
    -0.005333730337506788,
    0.0009325041478447163,
    -0.005426195483567445,
    -0.0035452305950637863,
    -0.0003282497066912707,
    -0.004130016636802444,
    0.0030519913315982597,
    -0.0020392977486252822,
    -0.009570728054941302,
    -0.0028011064699817873,
    -0.0032477251388267903,
    -0.0024494010333212593,
    -0.009491871529633461,
    -0.009353313597328099,
    -0.0004271499850751412,
    -0.006399745145318457,
    -0.0023092075474042406,
    -0.004839541844642234,
    0.0007072271919357567,
    -0.002015508093672229,
    -0.005067783949707798,
    -0.004556569674356636,
    -0.005676789848482147,
    -0.007640937097094173,
    -0.010087527851005071,
    -0.003954567887253915,
    -0.003910292249134931,
    -0.006234549284457741,
    0.0002785466253458421,
    -0.005082537800867731,
    -0.004495255375683266,
    -0.002908014709740017,
    -0.00305561421631418,
    -0.0017077274775516849,
    -0.005469891852930585,
    0.0026955451174087847,
    -0.004883861682120544,
    -0.0064177823783532345,
    -0.0033056986771019606,
    0.0004353987696479947,
    -0.004170166427894723,
    -0.009190289639925617,
    -0.0016420343309182031,
    -0.005478728404909157,
    -0.0033308991378137726,
    0.005909778498493154,
    -0.007174329320076112,
    -0.0031923453147211095,
    -0.007597634920601275,
    -0.00257585266787818,
    -0.0032084211800221876,
    -0.005706369215235971,
    0.002334040906475439,
    -0.008660525174863806,
    -0.0053969266591110746,
    -0.00676253619333745,
    -0.0023775685613254757,
    -0.010784976682159775,
    -0.006622729901901672,
    -0.004689698654793253,
    -0.0027791477742871926,
    -0.005091234098274139,
    -0.007471465000200947,
    -0.005006237647784392,
    -0.0033983758996989077,
    -0.007240054342355744,
    -0.002433432743624349,
    -0.00011715298221967596,
    -0.005206004460216018,
    -0.006250113094596013,
    -0.0035126332217966932,
    -0.0038100597936919986,
    -0.004317029945061987,
    -0.006557234305996439,
    -0.003815505265710291,
    -0.0012983702292849522,
    -0.0017779607416019902,
    -0.002247134917026862,
    -0.0002722972674071081,
    -0.0036593581194702685,
    -0.005592713452765054,
    -0.00450592221874084,
    -0.006158287602505155,
    -0.005271733891186098,
    -0.006336708682992277,
    -0.004655007083030731,
    0.0012953047678580173,
    -0.0030489514541756496,
    -0.007130991038615794,
    -0.008043332656489946,
    -0.007681137975944899,
    -0.010500798662908956,
    -0.007417372203177834,
    -0.0054374480869925496,
    -0.006115249222526889,
    -0.008078012440437772,
    -0.006268359869912372,
    -0.00716886745449543,
    -0.007872250952893796,
    -0.005675753207828135,
    -0.002810152488635559,
    -0.004638276604061055,
    -0.005509322008398508,
    -0.006324553638865443,
    0.00016626155994018538,
    -0.009961200893521593,
    -0.001585855820681152,
    -0.005809217182823408,
    -0.007388378396553492,
    -0.001130899541060805,
    -0.0068194207010306915,
    -0.0021359856159074084,
    -0.004366007638497274,
    -0.005470293020008503,
    -0.0037324664171388203,
    -0.004747796863030181,
    -0.008285853309496112,
    -0.008721705920523681,
    -0.005248790079682465,
    -0.001925126229622355,
    -0.005760522080540509,
    -0.0018297129587127314,
    -0.0025950227920932684,
    -0.005651927354688391,
    -0.001600216364954908,
    -0.006156222216538665,
    -0.001286568992819405,
    -0.008771868234088674,
    -0.012260319058511743,
    -0.0036284381783581107,
    -0.002557120268972417,
    -0.0037615355650510926,
    -0.0007548202643035545,
    -0.0053870618958959254,
    -0.00027848575671453324,
    -0.0032310538975995687,
    -0.002742057264713195,
    -0.006563327777162106,
    -0.002973648811956185,
    -0.0037984459159625603,
    -0.0034329958195386326,
    -0.0002071797792221053,
    -0.0032024430851677124,
    -0.004900998070459024,
    -0.0014771444457392577,
    -0.005850681780025568,
    -0.0060405173139465584,
    -0.004198267011864404,
    -0.0059236348242625025,
    -0.004496329727238131,
    4.4831244569526474e-05,
    6.164897765179034e-05,
    5.760527054473469e-05,
    -0.005242836972843584,
    0.0001928537009070891,
    -0.003500578433421539,
    -0.004888834683259381,
    -0.005411828905867069,
    -0.004809839137429758,
    -0.0035478040652737464,
    -0.003358690471563265,
    -0.0029072291303044173,
    0.003312240646887704,
    0.00038663453750315685,
    -0.00182506141180315,
    -0.011658040397908936,
    -0.004695974725470786,
    -0.006019748366562529,
    -0.0015066680607864827,
    -0.004663362730652397,
    -0.0007382857735402162,
    -0.007601405244266848,
    -0.0025254911264466565,
    -0.002065881630127782,
    -0.0022347485890618635,
    -0.00734461086954364,
    -0.010267019492494575,
    -0.004440190596763073,
    -0.004907831355410779,
    -0.008660418921772398,
    -0.004816977776031385,
    -0.0054964047356877155,
    -0.00019986750384801827,
    -0.0044890369805155594,
    -0.0033117953755616505,
    -0.005788519547338333,
    -0.003422633815959232,
    -0.006929879639746818,
    -0.0037114687326596577,
    -0.004504147849981217,
    -0.00781410855406664,
    -0.006252703434669826,
    -0.006054924539165181,
    -0.003699719165224158,
    -0.004583653734704214,
    -0.004298845438862033,
    -0.0012052489031850744,
    -0.006357809786838628,
    -0.0057981059915747785,
    -0.009576915598668238,
    -0.009582092890290245,
    -0.005489884988211763,
    -0.00589351271467406,
    -0.002050072254604428,
    -0.008572356499403265,
    0.0005188950395621644,
    -0.0009629453655129877,
    0.00017471122127143968,
    -0.004244509223443979,
    -0.0075715186699679415,
    -0.006693878558102481,
    -0.0010119237617386562,
    0.0012246239202326412,
    -0.008350944727863158,
    -0.0036163463489109343,
    -0.008587242230941407,
    -0.00392566506068745,
    -0.003458050790895298,
    -0.0047172872545803365,
    -0.00597665139243652,
    -0.0007672873676912995,
    -0.0064990986053018104,
    -0.007302997508187234,
    -0.0037178026988044996,
    -0.004949182739614123,
    -0.005266877763294105,
    -0.007531942455208919,
    -0.007645183553050154,
    -0.005337916594609186,
    -0.0009882629340249374,
    -0.006300741085812786,
    -0.0012132315091976861,
    -0.004614199828263547,
    -0.006770511772186551,
    -0.0008192192138467766,
    -0.00759578928640537,
    -0.0066293383797618455,
    -0.006603191453886444,
    -0.0008023597613481953,
    -0.0058830952283479634,
    -0.007459538311365088,
    -0.005348604618063885,
    -0.008535944086198052,
    -0.002334440192306199,
    -0.004391605097522143,
    -0.0020551714862243817,
    -0.0026631030635843322,
    -0.007256238227117594,
    -0.0044585820051471076,
    -0.006480212773478607,
    -0.007497727268341588,
    -0.004996824321702821,
    -0.0009058043970546908,
    -0.0009182141402351643,
    -0.009273868434825985,
    -0.0026589601307483654,
    -0.007400113889129346,
    0.0008519266313832541,
    -0.0028784924328789166,
    -0.004306296690355628,
    -0.003536461386055685,
    -0.0034995434641401785,
    -0.006532660936650288,
    -0.0066035462941159764,
    -0.0021621002286606322,
    -0.003409858593507488,
    -0.0043444651825774935,
    -0.004561519430145031,
    -0.007941949687822109,
    -0.004988741498511383,
    -0.008279370255649406,
    -0.005996416671112274,
    -0.005316803955478733,
    -0.005196012427320831,
    -0.0028496572019337113,
    -0.0043423977462068095,
    -0.0029203150018960664,
    -0.001899787525340646,
    -0.004603836465024984,
    -0.007280953856816222,
    -0.003072793260757052,
    -0.005429523266557157,
    -0.005661150908565234,
    -0.0038920781807471536,
    -0.0057758611332245635,
    -0.0026792057496813834,
    -0.0022715654019817497,
    -0.007321972063092749,
    -0.00944771160409457,
    -0.009413291290369816,
    -0.0035930856239155817,
    -0.002783173941705498,
    -0.0021397160882760807,
    -0.00277317972256165,
    -0.0005688292152043611,
    -0.0008359288749731353,
    -0.006951614672733898,
    -0.007889981440568093,
    -0.002718958805621355,
    -0.003128455412500737,
    -0.0028638354746000766,
    -0.004447040257503691,
    -0.003932373987414577,
    -0.002249608694605297,
    -0.009786213432378878,
    0.0005554340854487805,
    -0.0022864212246617097,
    -0.00934291532107457,
    0.004410400327350357,
    -0.004586981261161582,
    -0.00524144092712224,
    -0.0006318512959944678,
    -0.0021668810964258073,
    -0.0039447415595509,
    -0.004200389592410363,
    -0.005778818559484561,
    -0.0044177671881742014,
    -0.004608183828151549,
    -0.0058277590548336325,
    -0.007418032563636601,
    -0.007258354894444485,
    -0.009101636666363766,
    -0.0007579360338549196,
    -0.0085161448997658,
    -0.008327522924266625,
    -0.0012129219387512907,
    -0.0002254084866696246,
    0.00011640023844019382,
    -0.005063179004928385,
    -0.005533173469758165,
    -0.002833613202035616,
    -0.005685252924634947,
    -0.007888029256747142,
    -0.007030187041706909,
    -0.006664686457433462,
    -0.007792387722422606,
    -0.004660669217312702,
    -0.0059213486289379155,
    -7.495349208124641e-05,
    -0.006207806643606373,
    -0.0049341092410680396,
    -0.004353154813554763,
    -0.0022710715089484385,
    -0.005223158286370176,
    -0.00963111541967683,
    -0.003562762446724259,
    0.002277635786194304,
    -0.0051516778089706824,
    0.0016032738798641422,
    -0.0065080916143073,
    -0.005344517710268469,
    -0.0036976768758687495,
    -0.008737529960345582,
    -0.0019267947207609326,
    -0.007102440791723522,
    -0.008403783876727335,
    -0.0054526950373464875,
    -0.00893440947305807,
    -0.007629579914085992,
    -0.0021350480709447506,
    -0.007139662521734973,
    -0.005813038734036692,
    -0.0034517329092125792,
    -0.007133221401782269,
    -0.0010289843294560702,
    -0.006573736106377889,
    0.0004799032310744619,
    -0.0030109834971867658,
    -0.007276139650769828,
    -0.00887080896810858,
    -0.0005574733407525678,
    -0.0028213669272986533,
    -0.002391453520413568,
    -0.008853531428424384,
    -0.003896166912819382,
    -0.003503560326244333,
    -0.0065612556607825764,
    -0.0043736133286394405,
    0.0001672816776088007,
    -0.00922709436008766,
    -0.007586362298805688,
    -0.00014218010716754437,
    -0.008982721530176312,
    -0.0031766576637091842,
    -0.0020952278755348233,
    -0.0072963969988579375,
    -0.000750448398601479,
    -0.00626839480229998,
    -0.0025039957754153658,
    0.001764384301288481,
    -0.0026048517869957655,
    -0.006471701028297534,
    -0.0017708130697993915,
    -0.005828457387674631,
    -0.004816238339297389,
    -0.009718181592009073,
    -0.003599388834137754,
    -0.006761512115814022,
    -0.002929395837006854,
    0.0003862017998823089,
    -0.007219375517444011,
    -0.007372847131318923,
    -0.004936699944996598,
    -0.007616358508883057,
    -0.0022674874754056926,
    -0.00508291010315378,
    -0.005066767285369596,
    -0.0052505254900160545,
    -0.0010319291630315613,
    -0.005197244474057255,
    -0.008921743573596347,
    -0.004401333061891999,
    -0.0013724766646628361,
    -0.004821237518545955,
    -0.0006259464996830819,
    -0.010625219710351089,
    -0.004180226986295617,
    -0.00021215083759785341,
    -0.0009014720462725279,
    0.0013696688925870157,
    -0.00436960516708218,
    -0.005203243460628358,
    -0.002466675724935481,
    -0.0021408738551240147,
    -0.00616733788537354,
    -0.005167325225685228,
    -0.008296963799386499,
    -0.006988379810590882,
    -0.005385989178024533,
    -0.003965347506217298,
    -0.009341351938897638,
    -0.004287069232330888,
    -0.007530787535705449,
    -0.009804141198432176,
    -0.008019510171698142,
    -0.005644860338985494,
    -0.002735833891394257,
    0.0002143612722245239,
    -0.005850494200612337,
    -0.007016175986514883,
    -0.0015725490962259156,
    -0.00397857416277337,
    -0.0046122670499042576,
    0.00028917562956062154,
    -0.0020177803323339003,
    -0.0063225765512470375,
    0.0019093785972934055,
    -0.0043848684186668235,
    -0.0023178823891403175,
    -0.004503401200828115,
    -0.0064692830507358245,
    0.00042089706844895824,
    -0.004847494362032696,
    -0.002136728559539558,
    -0.01048118323456139,
    -0.006605160544515126,
    0.0005722444032643381,
    -0.001641805983410849,
    -0.00464099334244341,
    -0.007865768561251436,
    -0.003018315488348633,
    -0.00270476813716735,
    -0.004604569517401201,
    -0.0035390101396199705,
    -0.004103953866690581,
    -0.0022627740580269534,
    -0.0030631668954111957,
    -0.0058207454409674245,
    -0.01272945879826691,
    -0.009477251107464162,
    -0.006869511476708341,
    -0.0030855801305041466,
    -0.00511977908513777,
    -0.005418176922540603,
    -0.006260260273550158,
    0.003362615498896354,
    -0.0013963950075163503,
    -0.003587385852487787,
    -0.0004718474811982315,
    -0.010081543598625564,
    0.0037432268932620846,
    -0.001019505294457379,
    -0.0024707619875141626,
    -0.0073719993682020354,
    -0.004067135186741004,
    -0.00446671212907037,
    -0.0038770622052440376,
    -0.0071053657958046815,
    -0.002198688576702336,
    -0.0055003777513524255,
    0.0006450241114801247,
    -0.004146752443175292,
    0.0016295731509090583,
    -0.005875108356769548,
    -0.0023883588486273144,
    -0.0058859615899470585,
    -0.010509739169347415,
    -0.008213268593189632,
    -0.0020992276549806343,
    -0.006513044670470099,
    -0.00508853486178034,
    -0.007049671117705714,
    -0.004675351248796124,
    -0.004812689350958223,
    -0.002676337354617468,
    -0.006136222696342904,
    -0.00401997414450303,
    -0.004938297152091459,
    0.0018464840498764873,
    -0.007850573593084186,
    0.0006057298032767638,
    -0.0036873168413223967,
    -0.008393140089834508,
    -0.0051656367442233855,
    -0.002002179129603758,
    -0.004217499810395063,
    -0.005828050068858073,
    -0.005242801080897121,
    -0.005880278516528621,
    -0.0027401613005799616,
    -0.005946887267869766,
    -0.002033049045082169,
    -0.0026881819761124387,
    -0.006583290023151715,
    -0.005601388899105886,
    -0.0031363486444948505,
    -0.005845482785340382,
    -0.004065175740243808,
    -0.0030821417776804305,
    -0.0012157276056351807,
    -0.0010513730938512475,
    -0.005531803110159869,
    -0.0031990905239842465,
    -0.0008321851135781877,
    -0.0070738552975522714,
    -0.0026994162177648162,
    -3.857919244616009e-05,
    -0.004581842948303293,
    -0.00750558210100051,
    -0.00486064519262646,
    -0.0057859076631648215,
    -0.0027329258314472415,
    0.0006083667495880782,
    -0.006117577219439972,
    0.0014973499581600047,
    -0.0036836915588263908,
    -0.003883538214523745,
    -0.007030576332147355,
    -0.0015440831552277698,
    -0.008436311366667386,
    -0.0015588904428719477,
    -0.0014487008664285927,
    -0.001890263633521988,
    -0.0051411403666127425,
    -0.005054758247602126,
    -0.0035146876566554686,
    -0.0041233832847083,
    -0.004551598880463373,
    -0.006774717318920986,
    -0.004454428725922575,
    -0.0032477234964815097,
    -0.004286646715204172,
    -0.009063088435234415,
    -0.0003947830259199078,
    -0.003926515327310705,
    -0.0055175911492211585,
    -0.00570558286424034,
    -0.003703809472062808,
    -0.0047924031875204165,
    0.0011518972285363485,
    0.002249604541097766,
    -0.007147263214845052,
    -0.002475417321674944,
    0.0008497122264651963,
    -0.0033189163254466053,
    -0.0021542764330400727,
    -0.0016345331199534435,
    -0.007135542473799619,
    -0.003647263901259197,
    -9.918264833106566e-05,
    -0.006277617875326089,
    -0.004231042724877308,
    -0.0024893189531736,
    -0.0025968941979002194,
    0.0011175130607695913,
    0.0003074745233911033,
    -0.006314969322643339,
    -0.0005573406280798554,
    -0.0032307782484192887,
    -0.0038321441059508826,
    -0.009362471197800974,
    -0.005550568124591829,
    -0.008169246852450789,
    -0.004572145060851254,
    -0.0029760957718419356,
    -0.0004934802687171502,
    -0.00012951573567738378,
    -0.007174548223135929,
    -0.002751217775711058,
    -0.0013409631453344534,
    3.144390913919354e-05,
    -0.0017761320017795415,
    -0.004257536094514021,
    -0.006937048454947525,
    -0.0023411213234053874,
    -0.0037304183772804145,
    -0.0023494123139981143,
    -0.006812807023453105,
    -0.002668315473677872,
    -0.0017801722742291776,
    -0.008802100433860184,
    -0.0030662724215074003,
    -0.004160808596545558,
    0.0014269601876821594,
    -0.0013716764205631907,
    -0.005424841942143585,
    -0.0009837221794250645,
    -0.0079042250851546,
    -0.004057250536796196,
    -0.0003776104248317466,
    -0.0026389806810060285,
    -0.001918431877141115,
    -0.005610027081019216,
    -0.004252179799317669,
    -0.005702017404655847,
    -0.002628037849965785,
    -0.0029795121760824647,
    9.61797746407908e-05,
    -0.0010268603497097378,
    -0.0041438696211788875,
    -0.004545341014575807,
    -0.006743095912767269,
    -0.008325570971879886,
    -0.004287393049994169,
    -0.002420844634506307,
    -0.00572036329054116,
    -0.01017964166852129,
    -0.0024402372630478383,
    -0.006796773851105976,
    -0.004005026448313721,
    -0.003442755844709544,
    -0.005297513656977899,
    -0.005147002580479718,
    -0.005617569587166964,
    -0.003608051302304613,
    -0.00874081772621925,
    -0.00616792076083867,
    -0.0017001015163833066,
    -0.005321522148350591,
    -0.006038090208621956,
    -0.0025716672127390344,
    -0.004789417951189361,
    -0.004918994314638957,
    -0.004961883948810163,
    -0.0027413940257078467,
    -0.0017580599283513881,
    -0.0020399042941537243,
    -0.0024050338334991317,
    -0.004519930870796392,
    -0.000993725311533189,
    -0.002789714468472086,
    -0.003556066232790478,
    -0.008719529079536048,
    -0.0058065368931646336,
    -0.008441087752212292,
    -0.00942516026009653,
    -0.004493739524583887,
    -0.0023904716627828615,
    -0.0051253373614080985,
    -0.005045019018921668,
    -0.004114803424566778,
    -0.00718929789128598,
    -0.0015338215534201824,
    -0.0026864888733830403,
    -0.0038957344590521,
    -0.009482818608602124,
    -0.005245629922524399,
    -0.001176929366014906,
    0.0027746802352555597,
    -0.001202531861148659,
    -0.0018378524343711927,
    -0.004259392638735426,
    -0.006902288220033109,
    -0.0006477670476625411,
    -0.006392596022345154,
    -0.0013161486470991135,
    -0.0014036420252190526,
    -0.0028803179753968955,
    -0.005808034421939487,
    0.0033610072328333837,
    -0.006343982637058251,
    -0.005757121919139387,
    -0.005251760411718438,
    0.00017928597221535808,
    -0.011409552983454342,
    0.0011557986811240942,
    -0.00715078098558989,
    -0.006920572274592453,
    -0.008092275528817257,
    0.0006226782122998042,
    -0.002007029417383746,
    -0.0032053290340613577,
    -0.007979313424977062,
    -0.0011971665699944192,
    -0.0032461688889975637,
    0.0005313837711852301,
    -0.007487566662035136,
    -0.004950882101506036,
    -0.011655397831707194,
    -0.0010547325589381554,
    -0.007349252238531612,
    -0.003181503516925914,
    -0.0045130953492969195,
    -0.0040345625326313125,
    -0.00448792094539073,
    -0.0011711145679167145,
    -0.00890080455014481,
    -0.0032031752716291315,
    0.004520876387457511,
    -0.0038491875631507105,
    -0.008571678125717262,
    0.002344476987098054,
    -0.007673522609337076,
    -0.010361021842420957,
    -0.004529315559073384,
    -0.002931729631362616,
    -0.005136502552664686,
    -0.007793262144516866,
    0.0016779039134844145,
    -0.0065448611507062104,
    -0.004816227760471706,
    -0.004495056155013416,
    -0.003991374778733597,
    -0.003350121508054117,
    -0.00291134501386673,
    -0.005346287907528689,
    -0.004571427278436728,
    -0.003405749101034951,
    -0.005670354824895904,
    -0.007947866209987844,
    -0.00033406587432945056,
    -0.001343956465972379,
    -0.00774930220842069,
    -0.0035936421905804344,
    -0.002302501785114479,
    -0.002314126435035417,
    -0.003559571448566265,
    -0.0064640722732731,
    -0.0021844237989009224,
    -0.006513328847298792,
    -0.0039247892176617755,
    -0.00611747496011026,
    -0.0013336748619423647,
    -0.0031809699842318823,
    0.0001424087280735703,
    -0.004098577294470995,
    -0.0007424840523440127,
    -0.008000501380228515,
    -0.00941093267756725,
    -0.004499450450480086,
    -0.0030811379442022696,
    -0.0016059118024659147,
    -0.005406384833159597,
    -0.008808839509739909,
    -0.003936513989701122,
    0.0006539993793188911,
    -0.002981427940780358,
    -0.003186550935019808,
    -0.0024543317315429206,
    -0.002754437366954819,
    -0.0038611389963241066,
    -0.00337029509457773,
    -0.004295060340109902,
    -0.007622535472256359,
    -0.0032180807365098443,
    -0.003127083036453898,
    -0.006105216582282587,
    -0.005369264389429779,
    -0.006688964999175692,
    -0.0034536065519084544,
    -0.008523747568931907,
    -0.0021515678787000433,
    -0.005960334702708188,
    -0.003601213518932979,
    -0.0015956638883345906,
    -0.0024792005075031237,
    -0.004383183226418015,
    -0.003741501686552663,
    -0.002167859685387817,
    -0.005590742612896112,
    -0.0016573758166444769,
    -0.004332454556775653,
    -0.0048206034872373404,
    -0.009659233298504093,
    -0.008593050827679069,
    -0.0021686253933025437,
    -0.007003486088304922,
    -0.005697898325374852,
    -0.004828060317208491,
    -0.004712941186671128,
    -0.003504693277640948,
    -0.00431082371646304,
    -0.0009657220654420706,
    -0.0026628152049774506,
    -0.00418192950488977,
    -0.0020323008938741907,
    -0.0010130891190553576,
    -0.0026217719071659554,
    -0.007080448210527057,
    -0.006380645376273718,
    -0.006505236798225879,
    -0.007544056990966282,
    -0.006103614215919047,
    -0.003923455301858093,
    -0.009500792877174757,
    0.0008837739700795974,
    -0.003968731031281814,
    -0.002870088422992745,
    -0.0050921810073290205,
    -0.0062585267673414754,
    -0.005440579765359048,
    -0.00949661511563453,
    -0.0007881693432048517,
    -0.004545609637680588,
    -0.009521099029005373,
    -0.0046348629883282075,
    -0.004751164672608964,
    -0.0009891026644235357,
    -0.008187142946737357,
    -0.00698488476878717,
    -0.0024221739329127745,
    -0.0021396143812058774,
    -0.0040729247179008415,
    -0.006173242019206743,
    -0.0017192544912727967,
    -0.0058143074956985424,
    -0.0023008488386775036,
    -0.007388382456170871,
    -0.000458567513668906,
    -0.003108430590299874,
    -0.004894847356194866,
    -0.0035735403083584777,
    -0.0037336956211439717,
    0.00035943070249121883,
    -0.006934307046884129,
    -0.003421545920502013,
    -0.0078089106907003256
   ]
  }
 },
 "headline_robust": {
  "all_combinations_indistinguishable": false,
  "any_combination_transfer_significantly_better": true
 },
 "bin_sweep_macro": {
  "width5": {
   "isotonic_LOSO": 0.050975350777570996,
   "trivial_sigmoid_LOSO": 0.05404104237453942,
   "oracle_isotonic": 0.01294350690979424
  },
  "mass5": {
   "isotonic_LOSO": 0.04970048067264906,
   "trivial_sigmoid_LOSO": 0.04765889386672631,
   "oracle_isotonic": 0.019268308006486497
  },
  "width10": {
   "isotonic_LOSO": 0.05325398085011464,
   "trivial_sigmoid_LOSO": 0.05510667289483113,
   "oracle_isotonic": 0.015728184224636132
  },
  "mass10": {
   "isotonic_LOSO": 0.05602727610783723,
   "trivial_sigmoid_LOSO": 0.05531966586264651,
   "oracle_isotonic": 0.020060345031427253
  },
  "width15": {
   "isotonic_LOSO": 0.05572153853442558,
   "trivial_sigmoid_LOSO": 0.05616785173939714,
   "oracle_isotonic": 0.017634324863027958
  },
  "mass15": {
   "isotonic_LOSO": 0.055413487380387365,
   "trivial_sigmoid_LOSO": 0.06211577027902145,
   "oracle_isotonic": 0.022587363811535043
  },
  "width20": {
   "isotonic_LOSO": 0.05558475420829033,
   "trivial_sigmoid_LOSO": 0.057176213113686,
   "oracle_isotonic": 0.020643916618808038
  },
  "mass20": {
   "isotonic_LOSO": 0.057866483863751116,
   "trivial_sigmoid_LOSO": 0.06521732482131866,
   "oracle_isotonic": 0.023590902160904408
  },
  "width30": {
   "isotonic_LOSO": 0.058056276829727,
   "trivial_sigmoid_LOSO": 0.06287847585596539,
   "oracle_isotonic": 0.022936776135169052
  },
  "mass30": {
   "isotonic_LOSO": 0.058106137091757444,
   "trivial_sigmoid_LOSO": 0.06779539390955008,
   "oracle_isotonic": 0.02559322080995409
  },
  "width50": {
   "isotonic_LOSO": 0.0602926543744676,
   "trivial_sigmoid_LOSO": 0.06631713368179974,
   "oracle_isotonic": 0.02482863945531117
  },
  "mass50": {
   "isotonic_LOSO": 0.06046044494321255,
   "trivial_sigmoid_LOSO": 0.0721080142604688,
   "oracle_isotonic": 0.027169222166045892
  }
 },
 "abstention": {
  "isotonic_LOSO": {
   "coverage": [
    1.0,
    0.95,
    0.9,
    0.85,
    0.8,
    0.75,
    0.7,
    0.65,
    0.6,
    0.55,
    0.5,
    0.45,
    0.4,
    0.35,
    0.3
   ],
   "macro_error": [
    0.057704553389517105,
    0.04497767403554723,
    0.039915261308700156,
    0.03763459661182962,
    0.037684435612469966,
    0.03779782435018929,
    0.03876109976980024,
    0.03944557494606265,
    0.04101632133550707,
    0.04260808205435479,
    0.044862672119478336,
    0.045841279481340064,
    0.043638387642289146,
    0.04280458466858561,
    0.04121928993646426
   ],
   "macro_random": [
    0.057704553389517105,
    0.058786672285846726,
    0.05765463244625172,
    0.055674292598069074,
    0.056218155364129996,
    0.05677950900964671,
    0.05658861046043749,
    0.05610425255914315,
    0.055032871955083995,
    0.054067419889031215,
    0.053991664344958785,
    0.05310277105159879,
    0.05470546291256251,
    0.05694267525946585,
    0.050838345256798374
   ],
   "pooled_error": [
    0.07735849056603773,
    0.06487611121619066,
    0.058899870220624935,
    0.058562367864693446,
    0.061096136567834684,
    0.06384762817441303,
    0.06481838018226159,
    0.06718274813381256,
    0.07112908056304283,
    0.0754655341391702,
    0.08104222821203953,
    0.08726038338658147,
    0.09456424079065588,
    0.10141206675224647,
    0.10302485774183888
   ]
  },
  "trivial_sigmoid_LOSO": {
   "coverage": [
    1.0,
    0.95,
    0.9,
    0.85,
    0.8,
    0.75,
    0.7,
    0.65,
    0.6,
    0.55,
    0.5,
    0.45,
    0.4,
    0.35,
    0.3
   ],
   "macro_error": [
    0.05981416112603524,
    0.04565643866794492,
    0.04059980011520289,
    0.03793877049127852,
    0.037575587737661426,
    0.038038802326988586,
    0.03754115632756356,
    0.03881994724710453,
    0.03801252117013993,
    0.03813329422229678,
    0.03997204444470517,
    0.041700721864006834,
    0.04375379937629488,
    0.04490450232062293,
    0.0470872887080738
   ],
   "macro_random": [
    0.05981416112603524,
    0.06106380148686149,
    0.05994771358516916,
    0.05776255807259448,
    0.05827760463584138,
    0.058746579735949926,
    0.05856665928292134,
    0.05801276278937616,
    0.057070975407910764,
    0.056143479092065754,
    0.055841426570836315,
    0.05503848518900508,
    0.05652288621743678,
    0.0582450029771303,
    0.052000399871772296
   ],
   "pooled_error": [
    0.0802336028751123,
    0.06506525439757897,
    0.06009783368273934,
    0.05813953488372093,
    0.05761455525606469,
    0.05797795879252515,
    0.058529072006160955,
    0.059165053912081836,
    0.06154537286612758,
    0.06419470761189154,
    0.06684636118598383,
    0.07068690095846646,
    0.0761455525606469,
    0.08087291399229782,
    0.0889487870619946
   ]
  },
  "oracle_isotonic": {
   "coverage": [
    1.0,
    0.95,
    0.9,
    0.85,
    0.8,
    0.75,
    0.7,
    0.65,
    0.6,
    0.55,
    0.5,
    0.45,
    0.4,
    0.35,
    0.3
   ],
   "macro_error": [
    0.05675273900814309,
    0.047690746328856407,
    0.04470207292308862,
    0.044698431542113976,
    0.04340967463893324,
    0.042603207214256984,
    0.041996814096166464,
    0.04162352989926495,
    0.04172447284093432,
    0.04114694704185389,
    0.04021958095202204,
    0.03822791589549716,
    0.03567275009752825,
    0.02905320890596729,
    0.029716107205026352
   ],
   "macro_random": [
    0.05675273900814309,
    0.057907860790039546,
    0.0564199186641543,
    0.05431622273828088,
    0.05370727498888675,
    0.05455621845235446,
    0.054216179960195704,
    0.055280761708567466,
    0.055385536840801046,
    0.05467812388495051,
    0.054501613376413204,
    0.05415687903298008,
    0.05538230173479733,
    0.05751116314826277,
    0.05638595376376138
   ],
   "pooled_error": [
    0.07726864330637916,
    0.06411953849063741,
    0.05450733752620545,
    0.044186046511627906,
    0.032794249775381853,
    0.027192141830378533,
    0.026312411757155693,
    0.024191318772463367,
    0.023809523809523808,
    0.02433845148644234,
    0.024618149146451034,
    0.02456070287539936,
    0.02425876010781671,
    0.02233632862644416,
    0.021263851452530697
   ]
  },
  "_note": "oracle_isotonic is an in-species 4-fold fit: an upper bound, not attainable cross-species. The deposited reports/risk_coverage.parquet was built with this construction for its oracle_isotonic_in_species_5fold arm (analyze_trust_layer.py, part3_riskcov())."
 },
 "contingency_diagnostics": {
  "isotonic_LOSO": {
   "distinct_confidence_values_cohort": 213,
   "n_variants": 11130,
   "distinct_per_species": {
    "goat": 16,
    "chicken": 18,
    "pig": 24,
    "sheep": 26,
    "horse": 32,
    "cat": 33,
    "cattle": 40,
    "dog": 35,
    "human": 37
   },
   "pct_distinct_value_deficit": 98.08625336927224,
   "pct_in_nonsingleton_tie_blocks": 99.6585804132974
  },
  "trivial_sigmoid_LOSO": {
   "distinct_confidence_values_cohort": 8792,
   "n_variants": 11130,
   "distinct_per_species": {
    "goat": 98,
    "chicken": 288,
    "pig": 378,
    "sheep": 566,
    "horse": 716,
    "cat": 1183,
    "cattle": 1670,
    "dog": 1968,
    "human": 1975
   },
   "pct_distinct_value_deficit": 21.006289308176097,
   "pct_in_nonsingleton_tie_blocks": 34.91464510332435
  },
  "oracle_isotonic": {
   "distinct_confidence_values_cohort": 292,
   "n_variants": 11130,
   "distinct_per_species": {
    "goat": 9,
    "chicken": 22,
    "pig": 22,
    "sheep": 18,
    "horse": 42,
    "cat": 48,
    "cattle": 60,
    "dog": 63,
    "human": 91
   },
   "pct_distinct_value_deficit": 97.37646001796946,
   "pct_in_nonsingleton_tie_blocks": 99.12848158131177
  }
 },
 "prior_shift": {
  "sp": [
   "goat",
   "chicken",
   "pig",
   "sheep",
   "horse",
   "cat",
   "cattle",
   "dog",
   "human"
  ],
  "n": [
   99,
   308,
   396,
   616,
   781,
   1365,
   2068,
   2497,
   3000
  ],
  "pos": [
   9,
   28,
   36,
   56,
   71,
   125,
   188,
   227,
   1500
  ],
  "pi_src": [
   0.21,
   0.21,
   0.21,
   0.217,
   0.22,
   0.228,
   0.24,
   0.248,
   0.091
  ],
  "pi_tgt": [
   0.091,
   0.091,
   0.091,
   0.091,
   0.091,
   0.092,
   0.091,
   0.091,
   0.5
  ],
  "ece_uncorr": [
   0.0564,
   0.0203,
   0.0375,
   0.0531,
   0.0429,
   0.0412,
   0.0609,
   0.0495,
   0.1174
  ],
  "ece_corr": [
   0.0403,
   0.0252,
   0.0318,
   0.021,
   0.0114,
   0.0217,
   0.0073,
   0.0174,
   0.1175
  ]
 },
 "panel_d": {
  "primary_estimator": "mass10",
  "per_species": {
   "goat": {
    "n": 99,
    "pos": 9,
    "pi_src": 0.20983828798295728,
    "pi_tgt_design": 0.09090909090909091,
    "pi_tgt_empirical": 0.09090909090909091,
    "prior_shift_logodds": -0.9766846465722516,
    "width10": {
     "transferred": 0.05636395186292498,
     "prior_fixed": 0.04025718556674653,
     "oracle": 0.06290967425684157
    },
    "width15": {
     "transferred": 0.0614555179301008,
     "prior_fixed": 0.04025718556674653,
     "oracle": 0.06290967425684157
    },
    "mass10": {
     "transferred": 0.05636395186292497,
     "prior_fixed": 0.0503863686161579,
     "oracle": 0.06568745203461937
    },
    "mass15": {
     "transferred": 0.0630097016279408,
     "prior_fixed": 0.056088572870746506,
     "oracle": 0.06568745203461936
    },
    "prior_fix_helps_all_estimators": true,
    "oracle_beaten_all_estimators": true,
    "oracle_beaten_any_estimator": true
   },
   "chicken": {
    "n": 308,
    "pos": 28,
    "pi_src": 0.20983828798295728,
    "pi_tgt_design": 0.09090909090909091,
    "pi_tgt_empirical": 0.09090909090909091,
    "prior_shift_logodds": -0.9766846465722516,
    "width10": {
     "transferred": 0.020334181958042246,
     "prior_fixed": 0.02520597780480879,
     "oracle": 0.013892899291746252
    },
    "width15": {
     "transferred": 0.02033418195804223,
     "prior_fixed": 0.025717890053011963,
     "oracle": 0.01854021276258913
    },
    "mass10": {
     "transferred": 0.026405000445893348,
     "prior_fixed": 0.02916243363437089,
     "oracle": 0.02210912640989116
    },
    "mass15": {
     "transferred": 0.014724958185819478,
     "prior_fixed": 0.029485444205490006,
     "oracle": 0.025187173315067972
    },
    "prior_fix_helps_all_estimators": false,
    "oracle_beaten_all_estimators": false,
    "oracle_beaten_any_estimator": false
   },
   "pig": {
    "n": 396,
    "pos": 36,
    "pi_src": 0.20983828798295728,
    "pi_tgt_design": 0.09090909090909091,
    "pi_tgt_empirical": 0.09090909090909091,
    "prior_shift_logodds": -0.9766846465722516,
    "width10": {
     "transferred": 0.03750537737520993,
     "prior_fixed": 0.031773727043000445,
     "oracle": 0.013747121097470491
    },
    "width15": {
     "transferred": 0.042488394363057326,
     "prior_fixed": 0.031773727043000445,
     "oracle": 0.011914910098592826
    },
    "mass10": {
     "transferred": 0.05823217851820003,
     "prior_fixed": 0.04687042906067328,
     "oracle": 0.012970362201056242
    },
    "mass15": {
     "transferred": 0.05649703567876273,
     "prior_fixed": 0.046206896574371915,
     "oracle": 0.01718841158040066
    },
    "prior_fix_helps_all_estimators": true,
    "oracle_beaten_all_estimators": false,
    "oracle_beaten_any_estimator": false
   },
   "sheep": {
    "n": 616,
    "pos": 56,
    "pi_src": 0.2173823499124704,
    "pi_tgt_design": 0.09090909090909091,
    "pi_tgt_empirical": 0.09090909090909091,
    "prior_shift_logodds": -1.0215986145679437,
    "width10": {
     "transferred": 0.05305160125419318,
     "prior_fixed": 0.020996810581514203,
     "oracle": 0.013619147520890313
    },
    "width15": {
     "transferred": 0.05423926683857581,
     "prior_fixed": 0.02037415342744361,
     "oracle": 0.013859647761390554
    },
    "mass10": {
     "transferred": 0.054504005073878425,
     "prior_fixed": 0.034352703632411205,
     "oracle": 0.018193423162766547
    },
    "mass15": {
     "transferred": 0.05472045529032865,
     "prior_fixed": 0.03247857194236091,
     "oracle": 0.023688658446962864
    },
    "prior_fix_helps_all_estimators": true,
    "oracle_beaten_all_estimators": false,
    "oracle_beaten_any_estimator": false
   },
   "horse": {
    "n": 781,
    "pos": 71,
    "pi_src": 0.21956840561491725,
    "pi_tgt_design": 0.09090909090909091,
    "pi_tgt_empirical": 0.09090909090909091,
    "prior_shift_logodds": -1.034401827061373,
    "width10": {
     "transferred": 0.0429157705851941,
     "prior_fixed": 0.011417553360400437,
     "oracle": 0.013317650292959383
    },
    "width15": {
     "transferred": 0.047034965106513935,
     "prior_fixed": 0.013815130721641939,
     "oracle": 0.014205151092978773
    },
    "mass10": {
     "transferred": 0.03874456579178685,
     "prior_fixed": 0.011942809546844043,
     "oracle": 0.01689044695172976
    },
    "mass15": {
     "transferred": 0.03874456579178686,
     "prior_fixed": 0.013822150037295249,
     "oracle": 0.020418278754206418
    },
    "prior_fix_helps_all_estimators": true,
    "oracle_beaten_all_estimators": true,
    "oracle_beaten_any_estimator": true
   },
   "cat": {
    "n": 1365,
    "pos": 125,
    "pi_src": 0.2278509261325597,
    "pi_tgt_design": 0.09090909090909091,
    "pi_tgt_empirical": 0.09157509157509157,
    "prior_shift_logodds": -1.082099043106941,
    "width10": {
     "transferred": 0.04124969746010645,
     "prior_fixed": 0.021914192754400742,
     "oracle": 0.005787649630441775
    },
    "width15": {
     "transferred": 0.0444371490548952,
     "prior_fixed": 0.021914192754400735,
     "oracle": 0.009740524374632513
    },
    "mass10": {
     "transferred": 0.04663887988115638,
     "prior_fixed": 0.02605429914789454,
     "oracle": 0.015014472712692956
    },
    "mass15": {
     "transferred": 0.04664916199670166,
     "prior_fixed": 0.02605429914789453,
     "oracle": 0.018464849028412885
    },
    "prior_fix_helps_all_estimators": true,
    "oracle_beaten_all_estimators": false,
    "oracle_beaten_any_estimator": false
   },
   "cattle": {
    "n": 2068,
    "pos": 188,
    "pi_src": 0.2396173870928684,
    "pi_tgt_design": 0.09090909090909091,
    "pi_tgt_empirical": 0.09090909090909091,
    "prior_shift_logodds": -1.147806779134367,
    "width10": {
     "transferred": 0.0609372433010711,
     "prior_fixed": 0.007268987700700805,
     "oracle": 0.008371279766632364
    },
    "width15": {
     "transferred": 0.0618073918527821,
     "prior_fixed": 0.007524816749551394,
     "oracle": 0.008948172260645698
    },
    "mass10": {
     "transferred": 0.06082768479404767,
     "prior_fixed": 0.00351627919663534,
     "oracle": 0.008902825711318934
    },
    "mass15": {
     "transferred": 0.06082768479404767,
     "prior_fixed": 0.004155002579339186,
     "oracle": 0.010078326276038264
    },
    "prior_fix_helps_all_estimators": true,
    "oracle_beaten_all_estimators": true,
    "oracle_beaten_any_estimator": true
   },
   "dog": {
    "n": 2497,
    "pos": 227,
    "pi_src": 0.24776500638569604,
    "pi_tgt_design": 0.09090909090909091,
    "pi_tgt_empirical": 0.09090909090909091,
    "prior_shift_logodds": -1.192017068405787,
    "width10": {
     "transferred": 0.0495226000648789,
     "prior_fixed": 0.017443574574754005,
     "oracle": 0.0026318390567196515
    },
    "width15": {
     "transferred": 0.04955190352171001,
     "prior_fixed": 0.017443574574754005,
     "oracle": 0.004162636883254746
    },
    "mass10": {
     "transferred": 0.04720279032688696,
     "prior_fixed": 0.021146025455354878,
     "oracle": 0.010079075676870795
    },
    "mass15": {
     "transferred": 0.0467005600380784,
     "prior_fixed": 0.023178727557434203,
     "oracle": 0.011341184865845896
    },
    "prior_fix_helps_all_estimators": true,
    "oracle_beaten_all_estimators": false,
    "oracle_beaten_any_estimator": false
   },
   "human": {
    "n": 3000,
    "pos": 1500,
    "pi_src": 0.09103316500614167,
    "pi_tgt_design": 0.5,
    "pi_tgt_empirical": 0.5,
    "prior_shift_logodds": 2.301084717618811,
    "width10": {
     "transferred": 0.11740540378941085,
     "prior_fixed": 0.1175212208032809,
     "oracle": 0.007276397108023376
    },
    "width15": {
     "transferred": 0.12014507618415288,
     "prior_fixed": 0.11772639058470498,
     "oracle": 0.014427994276325821
    },
    "mass10": {
     "transferred": 0.11532642827576045,
     "prior_fixed": 0.12778831129845925,
     "oracle": 0.010695920421899536
    },
    "mass15": {
     "transferred": 0.11684726302001999,
     "prior_fixed": 0.12908106162517835,
     "oracle": 0.011231940002261069
    },
    "prior_fix_helps_all_estimators": false,
    "oracle_beaten_all_estimators": false,
    "oracle_beaten_any_estimator": false
   }
  },
  "_note": "All three values are ECE under the same estimator: transferred and prior-fixed from the isotonic_LOSO posterior, the oracle from the in-species isotonic fit. pi_t is the panel construction ratio (1/11 animals, 1/2 human), not float(y.mean()) of the evaluation labels -- so the prior-fixed value carries no target-label dependence. Every estimator is reported; assert recovery only where it survives all of them.",
  "survives_all_estimators": [
   "cat",
   "cattle",
   "dog",
   "goat",
   "horse",
   "pig",
   "sheep"
  ]
 },
 "null_robustness": {
  "n_macro_estimators": 4,
  "n_indistinguishable": 3,
  "dissenting": {
   "mass15": "a_better"
  },
  "effective_bins": {
   "goat": {
    "mass10": 6,
    "mass15": 9
   },
   "chicken": {
    "mass10": 5,
    "mass15": 6
   },
   "pig": {
    "mass10": 6,
    "mass15": 7
   },
   "sheep": {
    "mass10": 5,
    "mass15": 7
   },
   "horse": {
    "mass10": 4,
    "mass15": 6
   },
   "cat": {
    "mass10": 6,
    "mass15": 8
   },
   "cattle": {
    "mass10": 5,
    "mass15": 7
   },
   "dog": {
    "mass10": 5,
    "mass15": 7
   },
   "human": {
    "mass10": 8,
    "mass15": 11
   }
  },
  "_note": "equal-mass binning cannot deliver the requested bin count on the isotonic LOSO posterior (16-40 distinct values per species). ece_mass bins by value so ties stay together; the effective counts above are what is being measured. An order-based split, np.array_split(argsort), would fake the requested count by splitting tied scores on row order."
 },
 "conformal": {
  "sp": [
   "goat",
   "chicken",
   "pig",
   "sheep",
   "horse",
   "cat",
   "cattle",
   "dog",
   "human"
  ],
  "n": [
   99,
   308,
   396,
   616,
   781,
   1365,
   2068,
   2497,
   3000
  ],
  "pos": [
   9,
   28,
   36,
   56,
   71,
   125,
   188,
   227,
   1500
  ],
  "cov_marg": [
   0.9292929292929293,
   0.961038961038961,
   0.9494949494949495,
   0.9626623376623377,
   0.9590268886043534,
   0.9538461538461539,
   0.9497098646034816,
   0.9627553063676412,
   0.8066666666666666
  ],
  "cov_ben_marg": [
   1.0,
   1.0,
   1.0,
   0.9857142857142858,
   0.9915492957746479,
   0.9951612903225806,
   0.9787234042553191,
   0.994273127753304,
   0.934
  ],
  "cov_path_marg": [
   0.2222222222222222,
   0.5714285714285714,
   0.4444444444444444,
   0.7321428571428571,
   0.6338028169014085,
   0.544,
   0.6595744680851063,
   0.6475770925110133,
   0.6793333333333333
  ],
  "abstain_marg": [
   0.0,
   0.0,
   0.0,
   0.0,
   0.0,
   0.0,
   0.0,
   0.0,
   0.0
  ],
  "cov_mond": [
   0.9696969696969697,
   0.9837662337662337,
   0.9570707070707071,
   0.935064935064935,
   0.9449423815620999,
   0.9663003663003663,
   0.9144100580270793,
   0.961153384060873,
   0.8673333333333333
  ],
  "cov_ben": [
   0.9666666666666667,
   0.9857142857142858,
   0.9638888888888889,
   0.9375,
   0.9422535211267605,
   0.9693548387096774,
   0.9074468085106383,
   0.9629955947136564,
   0.7566666666666667
  ],
  "cov_path": [
   1.0,
   0.9642857142857143,
   0.8888888888888888,
   0.9107142857142857,
   0.971830985915493,
   0.936,
   0.9840425531914894,
   0.9427312775330396,
   0.978
  ],
  "abstain": [
   0.5050505050505051,
   0.6266233766233766,
   0.6565656565656566,
   0.5941558441558441,
   0.6798975672215108,
   0.7040293040293041,
   0.6353965183752418,
   0.6247496996395675,
   0.434
  ]
 },
 "size_curve": {
  "n": [
   25,
   50,
   100,
   200,
   500,
   1000,
   10327
  ],
  "mean_transfer_aece": [
   0.0578,
   0.0322,
   0.0303,
   0.0395,
   0.0353,
   0.041,
   0.047
  ],
  "sd": [
   0.0396,
   0.0159,
   0.0133,
   0.0215,
   0.0185,
   0.0198,
   0.0146
  ],
  "flat_within_noise": true
 },
 "staircase": {
  "per_species": {
   "goat": {
    "n": 99,
    "edges": [
     -6.612361946079082,
     -4.264787473761663,
     -3.7026922669050486,
     -3.2539607417077545,
     -2.951657398416946,
     -2.493478857704447,
     -1.4401406819629026,
     2.376439027083556
    ],
    "rate": [
     0.0,
     0.0,
     0.0,
     0.0,
     0.07142857142857142,
     0.07142857142857142,
     0.2857142857142857
    ],
    "count": [
     15,
     14,
     14,
     14,
     14,
     14,
     14
    ],
    "base_rate": 0.06060606060606061,
    "refuse_logit_abs": 1.6041048195251242,
    "n_refused": 15,
    "err_refused": 5,
    "n_err": 6,
    "lift": 5.499999999999999,
    "self_knowledge_auroc": 0.9193548387096774,
    "err_pred_benign": 0.0625,
    "err_pred_path": 0.0,
    "logit_lo": -6.612361946079082,
    "logit_hi": 2.376439027083556,
    "lift_lo": 3.09375,
    "lift_hi": 9.9,
    "lift_resolved": true
   },
   "chicken": {
    "n": 308,
    "edges": [
     -5.81409218020179,
     -4.534026460954772,
     -4.149062047232883,
     -3.73929931238167,
     -3.4169211377004562,
     -3.3059191288358623,
     -3.2232580584047814,
     -3.1358734982347825,
     -3.0414037034564045,
     -2.9061938096798516,
     -2.713563993764566,
     -1.5605896703053341,
     3.2739020774781458
    ],
    "rate": [
     0.0,
     0.0,
     0.038461538461538464,
     0.038461538461538464,
     0.038461538461538464,
     0.038461538461538464,
     0.07692307692307693,
     0.0,
     0.04,
     0.04,
     0.16,
     0.0
    ],
    "count": [
     26,
     26,
     26,
     26,
     26,
     26,
     26,
     26,
     25,
     25,
     25,
     25
    ],
    "base_rate": 0.03896103896103896,
    "refuse_logit_abs": 2.7226567115119846,
    "n_refused": 47,
    "err_refused": 4,
    "n_err": 12,
    "lift": 2.1843971631205674,
    "self_knowledge_auroc": 0.6490709459459459,
    "err_pred_benign": 0.0410958904109589,
    "err_pred_path": 0.0,
    "logit_lo": -5.81409218020179,
    "logit_hi": 3.2739020774781458,
    "lift_lo": 0.5347222222222222,
    "lift_hi": 4.178405110536893,
    "lift_resolved": false
   },
   "pig": {
    "n": 396,
    "edges": [
     -8.185284029139071,
     -4.496238543043422,
     -3.9199727948953176,
     -3.5237900209687623,
     -3.337802684573565,
     -3.215287169470356,
     -3.073287259194107,
     -2.9563808881558646,
     -2.800505726771541,
     -2.573778219303435,
     -2.2620278965347884,
     -1.5960158433472256,
     -0.8024695672088529,
     3.55731146181328
    ],
    "rate": [
     0.0967741935483871,
     0.0,
     0.03225806451612903,
     0.03225806451612903,
     0.0,
     0.0,
     0.0,
     0.0,
     0.03333333333333333,
     0.06666666666666667,
     0.0,
     0.16666666666666666,
     0.23333333333333334
    ],
    "count": [
     31,
     31,
     31,
     31,
     31,
     31,
     30,
     30,
     30,
     30,
     30,
     30,
     30
    ],
    "base_rate": 0.050505050505050504,
    "refuse_logit_abs": 1.886953289453761,
    "n_refused": 60,
    "err_refused": 12,
    "n_err": 20,
    "lift": 3.9600000000000004,
    "self_knowledge_auroc": 0.718218085106383,
    "err_pred_benign": 0.05263157894736842,
    "err_pred_path": 0.0,
    "logit_lo": -8.185284029139071,
    "logit_hi": 3.55731146181328,
    "lift_lo": 2.5384615384615383,
    "lift_hi": 5.657142857142857,
    "lift_resolved": true
   },
   "sheep": {
    "n": 616,
    "edges": [
     -6.792619741607825,
     -4.706885192912262,
     -4.232615673578519,
     -3.868152397637317,
     -3.488503223163543,
     -3.3588383325399964,
     -3.2537046952492656,
     -3.1322169366021986,
     -3.038764814565993,
     -2.924285965071641,
     -2.8284975399845305,
     -2.6719651999247307,
     -2.40095408166889,
     -2.010791543466043,
     -1.5201678314776523,
     -0.7398426124753361,
     1.0731285550270524,
     3.2599082106742614
    ],
    "rate": [
     0.02702702702702703,
     0.02702702702702703,
     0.08108108108108109,
     0.0,
     0.027777777777777776,
     0.0,
     0.0,
     0.0,
     0.0,
     0.0,
     0.0,
     0.0,
     0.0,
     0.027777777777777776,
     0.027777777777777776,
     0.3333333333333333,
     0.027777777777777776
    ],
    "count": [
     37,
     37,
     37,
     37,
     36,
     36,
     36,
     36,
     36,
     36,
     36,
     36,
     36,
     36,
     36,
     36,
     36
    ],
    "base_rate": 0.03409090909090909,
    "refuse_logit_abs": 1.63055815063292,
    "n_refused": 93,
    "err_refused": 15,
    "n_err": 21,
    "lift": 4.731182795698925,
    "self_knowledge_auroc": 0.7364945978391356,
    "err_pred_benign": 0.021314387211367674,
    "err_pred_path": 0.16981132075471697,
    "logit_lo": -6.792619741607825,
    "logit_hi": 3.2599082106742614,
    "lift_lo": 3.3701388888888886,
    "lift_hi": 6.341205617382088,
    "lift_resolved": true
   },
   "horse": {
    "n": 781,
    "edges": [
     -7.244027600329476,
     -4.476057414535937,
     -3.9575009746657543,
     -3.577479909699658,
     -3.389307938636828,
     -3.295290385912617,
     -3.217039751968242,
     -3.158059796532558,
     -3.051195124802554,
     -2.976448250587032,
     -2.8876863374561,
     -2.7930848247770803,
     -2.6552702754422115,
     -2.497601087643846,
     -2.280367984454986,
     -1.9883880070506044,
     -1.5282275626612982,
     -0.7883502999185945,
     1.0084944810279706,
     3.5498882043557125
    ],
    "rate": [
     0.023809523809523808,
     0.0,
     0.024390243902439025,
     0.0,
     0.024390243902439025,
     0.0,
     0.024390243902439025,
     0.0975609756097561,
     0.024390243902439025,
     0.024390243902439025,
     0.04878048780487805,
     0.0,
     0.0,
     0.04878048780487805,
     0.024390243902439025,
     0.024390243902439025,
     0.07317073170731707,
     0.24390243902439024,
     0.04878048780487805
    ],
    "count": [
     42,
     42,
     41,
     41,
     41,
     41,
     41,
     41,
     41,
     41,
     41,
     41,
     41,
     41,
     41,
     41,
     41,
     41,
     41
    ],
    "base_rate": 0.03969270166453265,
    "refuse_logit_abs": 1.7197664278385727,
    "n_refused": 117,
    "err_refused": 14,
    "n_err": 31,
    "lift": 3.0146126275158536,
    "self_knowledge_auroc": 0.7049462365591398,
    "err_pred_benign": 0.03429355281207133,
    "err_pred_path": 0.11538461538461539,
    "logit_lo": -7.244027600329476,
    "logit_hi": 3.5498882043557125,
    "lift_lo": 1.9029519891578093,
    "lift_hi": 4.238368182736183,
    "lift_resolved": true
   },
   "cat": {
    "n": 1365,
    "edges": [
     -9.282900615181344,
     -4.5823048526990515,
     -4.106676878977597,
     -3.812019663585468,
     -3.5521643482602885,
     -3.4144063374278164,
     -3.3184107058025916,
     -3.2493866564769016,
     -3.173982232843795,
     -3.1090184217137335,
     -3.0475348147513546,
     -2.9918515480684444,
     -2.9373283494414286,
     -2.872364538311367,
     -2.8027604549577303,
     -2.733156336201626,
     -2.6565918799150925,
     -2.569006741695099,
     -2.4263183708201432,
     -2.2366472436814817,
     -2.0255148575087825,
     -1.7679797491003255,
     -1.3462950107828742,
     -0.5931208254937261,
     1.0834675322870075,
     3.4871285440992716
    ],
    "rate": [
     0.07272727272727272,
     0.03636363636363636,
     0.01818181818181818,
     0.01818181818181818,
     0.0,
     0.01818181818181818,
     0.03636363636363636,
     0.01818181818181818,
     0.01818181818181818,
     0.07272727272727272,
     0.03636363636363636,
     0.01818181818181818,
     0.03636363636363636,
     0.0,
     0.01818181818181818,
     0.05555555555555555,
     0.018518518518518517,
     0.0,
     0.05555555555555555,
     0.018518518518518517,
     0.0,
     0.09259259259259259,
     0.07407407407407407,
     0.35185185185185186,
     0.037037037037037035
    ],
    "count": [
     55,
     55,
     55,
     55,
     55,
     55,
     55,
     55,
     55,
     55,
     55,
     55,
     55,
     55,
     55,
     54,
     54,
     54,
     54,
     54,
     54,
     54,
     54,
     54,
     54
    ],
    "base_rate": 0.04468864468864469,
    "refuse_logit_abs": 1.890018908580369,
    "n_refused": 205,
    "err_refused": 30,
    "n_err": 61,
    "lift": 3.2746901239504194,
    "self_knowledge_auroc": 0.6759655033692045,
    "err_pred_benign": 0.04053000779423227,
    "err_pred_path": 0.10975609756097561,
    "logit_lo": -9.282900615181344,
    "logit_hi": 3.4871285440992716,
    "lift_lo": 2.5213166646059704,
    "lift_hi": 4.136435311353003,
    "lift_resolved": true
   },
   "cattle": {
    "n": 2068,
    "edges": [
     -6.37080089595309,
     -4.656910089476593,
     -4.315055858535191,
     -4.014778564009384,
     -3.7329798060712003,
     -3.467061030600306,
     -3.2978662845431588,
     -3.2109590856298458,
     -3.135889744375821,
     -3.0827637490268196,
     -3.0169337113117516,
     -2.9591880641932717,
     -2.90375224295953,
     -2.84485168289868,
     -2.7882609487225696,
     -2.7074170427566973,
     -2.6415870050416297,
     -2.5694049461435298,
     -2.478744280167515,
     -2.343042009439086,
     -2.214269145874583,
     -2.0029201479112366,
     -1.7696277335525763,
     -1.5311382109532525,
     -1.2845642977573415,
     -0.9109499609007734,
     -0.6008558358745342,
     -0.12156696479114726,
     0.7619414361216026,
     1.9722901997249496,
     3.6815613544319667
    ],
    "rate": [
     0.0,
     0.0,
     0.028985507246376812,
     0.0,
     0.014492753623188406,
     0.0,
     0.0,
     0.043478260869565216,
     0.014492753623188406,
     0.014492753623188406,
     0.014492753623188406,
     0.043478260869565216,
     0.043478260869565216,
     0.028985507246376812,
     0.014492753623188406,
     0.014492753623188406,
     0.014492753623188406,
     0.014492753623188406,
     0.028985507246376812,
     0.028985507246376812,
     0.08695652173913043,
     0.028985507246376812,
     0.014492753623188406,
     0.07246376811594203,
     0.014492753623188406,
     0.08695652173913043,
     0.08695652173913043,
     0.5942028985507246,
     0.19117647058823528,
     0.07352941176470588
    ],
    "count": [
     69,
     69,
     69,
     69,
     69,
     69,
     69,
     69,
     69,
     69,
     69,
     69,
     69,
     69,
     69,
     69,
     69,
     69,
     69,
     69,
     69,
     69,
     69,
     69,
     69,
     69,
     69,
     69,
     68,
     68
    ],
    "base_rate": 0.05367504835589942,
    "refuse_logit_abs": 1.3065352787252487,
    "n_refused": 311,
    "err_refused": 59,
    "n_err": 111,
    "lift": 3.5344283189942356,
    "self_knowledge_auroc": 0.7991294820625429,
    "err_pred_benign": 0.028266666666666666,
    "err_pred_path": 0.3005181347150259,
    "logit_lo": -6.37080089595309,
    "logit_hi": 3.6815613544319667,
    "lift_lo": 2.9337702425380403,
    "lift_hi": 4.191891891891892,
    "lift_resolved": true
   },
   "dog": {
    "n": 2497,
    "edges": [
     -6.571257909650944,
     -4.67334845071704,
     -4.311629236190814,
     -4.0849965184475305,
     -3.8773428952935856,
     -3.7294175992296195,
     -3.6027043005532677,
     -3.470687883283777,
     -3.362674506723862,
     -3.2613596341366553,
     -3.1829313167895337,
     -3.1416238756245014,
     -3.0969671824731155,
     -3.0523104893217297,
     -3.0054209615127743,
     -2.95629859904625,
     -2.900477732607017,
     -2.840191196852646,
     -2.78827779106416,
     -2.724083794659043,
     -2.6654718848978485,
     -2.59792867057673,
     -2.528710762121729,
     -2.452794383764373,
     -2.3601317795455996,
     -2.2479318039323894,
     -2.0330214681413445,
     -1.8052723330692761,
     -1.4960247329959282,
     -1.2180368181285508,
     -0.6966612035757381,
     0.42644590717123787,
     1.7616810323976786,
     3.431841356259515
    ],
    "rate": [
     0.039473684210526314,
     0.0,
     0.0,
     0.0,
     0.0,
     0.02631578947368421,
     0.02631578947368421,
     0.039473684210526314,
     0.05263157894736842,
     0.02631578947368421,
     0.013157894736842105,
     0.013157894736842105,
     0.02631578947368421,
     0.013157894736842105,
     0.0,
     0.039473684210526314,
     0.02631578947368421,
     0.013157894736842105,
     0.07894736842105263,
     0.02631578947368421,
     0.0,
     0.013157894736842105,
     0.04,
     0.05333333333333334,
     0.02666666666666667,
     0.04,
     0.013333333333333334,
     0.02666666666666667,
     0.02666666666666667,
     0.06666666666666667,
     0.30666666666666664,
     0.06666666666666667,
     0.0
    ],
    "count": [
     76,
     76,
     76,
     76,
     76,
     76,
     76,
     76,
     76,
     76,
     76,
     76,
     76,
     76,
     76,
     76,
     76,
     76,
     76,
     76,
     76,
     76,
     75,
     75,
     75,
     75,
     75,
     75,
     75,
     75,
     75,
     75,
     75
    ],
    "base_rate": 0.034441329595514616,
    "refuse_logit_abs": 1.8045187513723464,
    "n_refused": 375,
    "err_refused": 37,
    "n_err": 86,
    "lift": 2.8647751937984496,
    "self_knowledge_auroc": 0.6867795858130854,
    "err_pred_benign": 0.030927835051546393,
    "err_pred_path": 0.08284023668639054,
    "logit_lo": -6.571257909650944,
    "logit_hi": 3.431841356259515,
    "lift_lo": 2.1936374240374104,
    "lift_hi": 3.567493645719452,
    "lift_resolved": true
   },
   "human": {
    "n": 3000,
    "edges": [
     -7.785120420199633,
     -5.01400852058408,
     -4.517494683699684,
     -4.340512636432985,
     -4.210358523851638,
     -4.080204411270291,
     -3.9769074965231903,
     -3.8543284910232978,
     -3.737258654309917,
     -3.629829862972932,
     -3.4432067703298372,
     -3.201491989821622,
     -2.9814695614102975,
     -2.7356229883754426,
     -2.46326337242901,
     -2.2373874521820163,
     -2.0321709148844427,
     -1.8352181307666375,
     -1.6093422105196442,
     -1.3724479526996267,
     -1.114377827356454,
     -0.8380585804079597,
     -0.5543363879025903,
     -0.21276792313884407,
     0.1811376450967659,
     0.5805523821188883,
     0.8973295873433305,
     1.2168613769610286,
     1.5033381538596535,
     1.7457415804661836,
     2.0101816822187604,
     2.2305484336792416,
     2.406841834847627,
     2.6161902487350837,
     2.809011156263008,
     2.9797953886448796,
     3.200162140105361,
     4.048574133228208
    ],
    "rate": [
     0.13414634146341464,
     0.23170731707317074,
     0.4024390243902439,
     0.43209876543209874,
     0.35802469135802467,
     0.2839506172839506,
     0.2962962962962963,
     0.30864197530864196,
     0.2716049382716049,
     0.16049382716049382,
     0.19753086419753085,
     0.2716049382716049,
     0.1111111111111111,
     0.19753086419753085,
     0.14814814814814814,
     0.14814814814814814,
     0.09876543209876543,
     0.12345679012345678,
     0.14814814814814814,
     0.20987654320987653,
     0.24691358024691357,
     0.3333333333333333,
     0.4691358024691358,
     0.43209876543209874,
     0.25925925925925924,
     0.16049382716049382,
     0.037037037037037035,
     0.037037037037037035,
     0.07407407407407407,
     0.037037037037037035,
     0.024691358024691357,
     0.024691358024691357,
     0.0,
     0.024691358024691357,
     0.012345679012345678,
     0.0,
     0.012345679012345678
    ],
    "count": [
     82,
     82,
     82,
     81,
     81,
     81,
     81,
     81,
     81,
     81,
     81,
     81,
     81,
     81,
     81,
     81,
     81,
     81,
     81,
     81,
     81,
     81,
     81,
     81,
     81,
     81,
     81,
     81,
     81,
     81,
     81,
     81,
     81,
     81,
     81,
     81,
     81
    ],
    "base_rate": 0.18166666666666667,
    "refuse_logit_abs": 0.9591569967964777,
    "n_refused": 450,
    "err_refused": 140,
    "n_err": 545,
    "lift": 1.7125382262996942,
    "self_knowledge_auroc": 0.47413853024159647,
    "err_pred_benign": 0.25039205436487194,
    "err_pred_path": 0.06071757129714812,
    "logit_lo": -7.785120420199633,
    "logit_hi": 4.048574133228208,
    "lift_lo": 1.5154986187058554,
    "lift_hi": 1.9328818325494197,
    "lift_resolved": true
   }
  },
  "census": {
   "n": 11130,
   "n_errors": 893,
   "n_refused": 1673,
   "errors_captured": 316,
   "frac_refused": 0.15031446540880503,
   "frac_errors_captured": 0.3538633818589026,
   "lift": 2.3541538793123644,
   "lift_macro": 3.419624938819794,
   "over_calls": 162,
   "over_calls_caught": 125,
   "missed_pathogenic": 731,
   "missed_pathogenic_caught": 191,
   "frac_over_calls_caught": 0.7716049382716049,
   "frac_missed_pathogenic_caught": 0.2612859097127223
  },
  "_boundary_rule": "strict corridor |logit| < percentile(|logit|, 15) within each species",
  "_note": "signed logit axis; equal-count treads so every tread rests on equal evidence; refusal corridor |logit|<t is exactly the least-confident 15% within each species. The 15% boundary falls inside blocks of tied confidence, so n_refused depends on how the boundary is resolved: this strict corridor gives 1,673, the ceiling rank rule used by reports/fig4_leak.json gives 1,674, and rounding to nearest gives 1,669. The one variant between the first two is a correct call, so errors_captured and every lift here are identical under either rule -- the two files do not disagree about anything derived."
 },
 "deposited_reconciliation": {
  "oracle": {
   "deposited": 0.0063,
   "closest_recomputation": "oracle_isotonic|width15|pooled=0.0064",
   "abs_diff": 0.00011
  },
  "trivial": {
   "deposited": 0.0467,
   "closest_recomputation": "trivial_sigmoid_leaky|width15|pooled=0.0467",
   "abs_diff": 1e-05
  },
  "platt_transfer": {
   "deposited": 0.051,
   "closest_recomputation": "trivial_sigmoid_leaky|width10|macro=0.0506",
   "abs_diff": 0.0004
  },
  "isotonic_transfer": {
   "deposited": 0.0513,
   "closest_recomputation": "trivial_sigmoid_leaky|mass10|macro=0.0514",
   "abs_diff": 0.00013
  }
 },
 "_pervariant": {
  "file": "reports/fig4_pervariant.parquet",
  "n": 11130,
  "posterior": "trivial_sigmoid_LOSO (Platt on the rich LOSO pool)",
  "distinct_conf": 8792,
  "why": "isotonic gives only 213 distinct confidences -> per-variant marks would be positioned by sort tie-break; Platt keeps granularity"
 }
}
```
