## Additional_file_2_Code for "Unscored variants leave many comparisons of variant effect predictors undecided: evidence from ClinVar, published benchmarks and genomic language models": fig5_reach.json

```
{
 "_meta": {
  "seed": 20260720,
  "bootstrap": 2000,
  "missingness_is_nan_not_null": true,
  "builds": {
   "goat": "goat",
   "chicken": "chicken",
   "pig": "pig",
   "sheep": "sheep",
   "horse": "horse",
   "cat": "cat",
   "cattle": "cattle_ensvar",
   "dog": "dog_cf3",
   "human": "human"
  }
 },
 "per_species": [
  {
   "species": "goat",
   "build": "goat",
   "n": 99,
   "n_pos": 9,
   "n_neg": 90,
   "reach_neg": 0.8,
   "reach_pos": 0.8888888888888888,
   "reach_neg_ci": [
    0.7058607285729566,
    0.8695770303740351
   ],
   "reach_pos_ci": [
    0.5649937852319399,
    0.9801096286728695
   ],
   "reach_all": 0.8080808080808081,
   "nocall_rate": 0.19191919191919193,
   "class_gap": 0.0888888888888888,
   "class_gap_ci": [
    -0.24239497930969267,
    0.21997445556787631
   ],
   "auroc_gerp_covered": 0.7803819444444445,
   "auroc_gerp_full_abstain": 0.6993827160493827,
   "must_call_penalty": 0.0809992283950618,
   "penalty_ci": [
    0.03127872940585162,
    0.16031454492271116
   ],
   "auroc_evo2_covered": 0.9531250000000001,
   "auroc_evo2_full": 0.9506172839506172,
   "runs_z_benign": -0.26672661196733793,
   "runs_z_pathogenic": null
  },
  {
   "species": "chicken",
   "build": "chicken",
   "n": 308,
   "n_pos": 28,
   "n_neg": 280,
   "reach_neg": 0.8821428571428571,
   "reach_pos": 0.9642857142857143,
   "reach_neg_ci": [
    0.8391043506106104,
    0.9148372844421795
   ],
   "reach_pos_ci": [
    0.8228742388150135,
    0.9936676435024582
   ],
   "reach_all": 0.8896103896103896,
   "nocall_rate": 0.11038961038961037,
   "class_gap": 0.08214285714285718,
   "class_gap_ci": [
    -0.06299890449462356,
    0.13425437994754974
   ],
   "auroc_gerp_covered": 0.725071225071225,
   "auroc_gerp_full_abstain": 0.6914540816326531,
   "must_call_penalty": 0.03361714343857192,
   "penalty_ci": [
    0.009728607453633206,
    0.06416791465645573
   ],
   "auroc_evo2_covered": 0.8622732043784676,
   "auroc_evo2_full": 0.8607780612244899,
   "runs_z_benign": -1.2216330401332303,
   "runs_z_pathogenic": null
  },
  {
   "species": "pig",
   "build": "pig",
   "n": 396,
   "n_pos": 36,
   "n_neg": 360,
   "reach_neg": 0.39166666666666666,
   "reach_pos": 0.75,
   "reach_neg_ci": [
    0.34264075070584477,
    0.4429802448042893
   ],
   "reach_pos_ci": [
    0.5892923231679656,
    0.8624967616077461
   ],
   "reach_all": 0.42424242424242425,
   "nocall_rate": 0.5757575757575757,
   "class_gap": 0.35833333333333334,
   "class_gap_ci": [
    0.189632293935126,
    0.48104870241165065
   ],
   "auroc_gerp_covered": 0.7508536905700026,
   "auroc_gerp_full_abstain": 0.5736882716049383,
   "must_call_penalty": 0.17716541896506433,
   "penalty_ci": [
    0.07752185682020427,
    0.2684409012455622
   ],
   "auroc_evo2_covered": 0.8137641187286577,
   "auroc_evo2_full": 0.848070987654321,
   "runs_z_benign": -1.2794048285843178,
   "runs_z_pathogenic": -0.6831300510639733
  },
  {
   "species": "sheep",
   "build": "sheep",
   "n": 616,
   "n_pos": 56,
   "n_neg": 560,
   "reach_neg": 0.7321428571428571,
   "reach_pos": 0.7321428571428571,
   "reach_neg_ci": [
    0.6939736663335653,
    0.7671487481885274
   ],
   "reach_pos_ci": [
    0.6040519481066103,
    0.8304284133810503
   ],
   "reach_all": 0.7321428571428571,
   "nocall_rate": 0.2678571428571429,
   "class_gap": 0.0,
   "class_gap_ci": [
    -0.13278815227885876,
    0.10543688961690388
   ],
   "auroc_gerp_covered": 0.8647828673408684,
   "auroc_gerp_full_abstain": 0.6955357142857143,
   "must_call_penalty": 0.16924715305515414,
   "penalty_ci": [
    0.1282742173167066,
    0.21498188798850137
   ],
   "auroc_evo2_covered": 0.9117489589530042,
   "auroc_evo2_full": 0.9027901785714286,
   "runs_z_benign": -0.17724725379548906,
   "runs_z_pathogenic": -1.3700856417483005
  },
  {
   "species": "horse",
   "build": "horse",
   "n": 781,
   "n_pos": 71,
   "n_neg": 710,
   "reach_neg": 0.44084507042253523,
   "reach_pos": 0.9295774647887324,
   "reach_neg_ci": [
    0.4047399906345396,
    0.4775868448987215
   ],
   "reach_pos_ci": [
    0.8455078823270786,
    0.9695468465937355
   ],
   "reach_all": 0.4852752880921895,
   "nocall_rate": 0.5147247119078104,
   "class_gap": 0.48873239436619714,
   "class_gap_ci": [
    0.39698462770708043,
    0.5425945171276669
   ],
   "auroc_gerp_covered": 0.9147545744989836,
   "auroc_gerp_full_abstain": 0.669966276532434,
   "must_call_penalty": 0.24478829796654955,
   "penalty_ci": [
    0.2123039263786798,
    0.2773019108629372
   ],
   "auroc_evo2_covered": 0.8817165262852164,
   "auroc_evo2_full": 0.880460226145606,
   "runs_z_benign": -1.830667488683872,
   "runs_z_pathogenic": 0.6709488443244873
  },
  {
   "species": "cat",
   "build": "cat",
   "n": 1365,
   "n_pos": 125,
   "n_neg": 1240,
   "reach_neg": 0.7419354838709677,
   "reach_pos": 0.936,
   "reach_neg_ci": [
    0.7168591875251239,
    0.7655173465930468
   ],
   "reach_pos_ci": [
    0.8787832363713688,
    0.9672168133020287
   ],
   "reach_all": 0.7597069597069597,
   "nocall_rate": 0.24029304029304033,
   "class_gap": 0.1940645161290323,
   "class_gap_ci": [
    0.13217863494779966,
    0.23410587064106517
   ],
   "auroc_gerp_covered": 0.8460005574136009,
   "auroc_gerp_full_abstain": 0.7402806451612903,
   "must_call_penalty": 0.10571991225231059,
   "penalty_ci": [
    0.08686568414434377,
    0.12617816796226058
   ],
   "auroc_evo2_covered": 0.8593784838350056,
   "auroc_evo2_full": 0.8464709677419354,
   "runs_z_benign": 0.1603837765125891,
   "runs_z_pathogenic": -0.7512271902046651
  },
  {
   "species": "cattle",
   "build": "cattle_ensvar",
   "n": 2068,
   "n_pos": 188,
   "n_neg": 1880,
   "reach_neg": 0.9558510638297872,
   "reach_pos": 1.0,
   "reach_neg_ci": [
    0.9455984095914255,
    0.9642445411110113
   ],
   "reach_pos_ci": [
    0.9799751461622506,
    1.0
   ],
   "reach_all": 0.9598646034816247,
   "nocall_rate": 0.04013539651837528,
   "class_gap": 0.04414893617021276,
   "class_gap_ci": [
    0.022436146572981062,
    0.05440159040857451
   ],
   "auroc_gerp_covered": 0.8250053280289844,
   "auroc_gerp_full_abstain": 0.8106566885468538,
   "must_call_penalty": 0.01434863948213061,
   "penalty_ci": [
    0.011148042193243803,
    0.01792799866951541
   ],
   "auroc_evo2_covered": 0.8998892953977671,
   "auroc_evo2_full": 0.9000212200090538,
   "runs_z_benign": -7.309400244725636,
   "runs_z_pathogenic": null
  },
  {
   "species": "dog",
   "build": "dog_cf3",
   "n": 2497,
   "n_pos": 227,
   "n_neg": 2270,
   "reach_neg": 0.9114537444933921,
   "reach_pos": 0.920704845814978,
   "reach_neg_ci": [
    0.89906100828614,
    0.9224561985412837
   ],
   "reach_pos_ci": [
    0.8781510101644312,
    0.9492561816068961
   ],
   "reach_all": 0.9122947537044453,
   "nocall_rate": 0.08770524629555465,
   "class_gap": 0.009251101321585908,
   "class_gap_ci": [
    -0.03470208882031068,
    0.04037598985480636
   ],
   "auroc_gerp_covered": 0.8858138249529972,
   "auroc_gerp_full_abstain": 0.8237671990529605,
   "must_call_penalty": 0.062046625900036734,
   "penalty_ci": [
    0.048894280520066745,
    0.0769383421815192
   ],
   "auroc_evo2_covered": 0.8952560120808195,
   "auroc_evo2_full": 0.88777581556017,
   "runs_z_benign": -10.85772918468985,
   "runs_z_pathogenic": -5.133081670202348
  },
  {
   "species": "human",
   "build": "human",
   "n": 3000,
   "n_pos": 1500,
   "n_neg": 1500,
   "reach_neg": 0.9566666666666667,
   "reach_pos": 0.9633333333333334,
   "reach_neg_ci": [
    0.9451434551867671,
    0.9658567458982407
   ],
   "reach_pos_ci": [
    0.9525772568421874,
    0.9717222172513608
   ],
   "reach_all": 0.96,
   "nocall_rate": 0.040000000000000036,
   "class_gap": 0.00666666666666671,
   "class_gap_ci": [
    -0.0074807973380936685,
    0.020920009299208286
   ],
   "auroc_gerp_covered": 0.8736872309899568,
   "auroc_gerp_full_abstain": 0.8443859999999999,
   "must_call_penalty": 0.02930123098995696,
   "penalty_ci": [
    0.0240648128965253,
    0.034385126793540624
   ],
   "auroc_evo2_covered": 0.8252532462052253,
   "auroc_evo2_full": 0.8248904444444444,
   "runs_z_benign": -13.867772383887392,
   "runs_z_pathogenic": -13.937758853447944
  }
 ],
 "regime": {
  "x_is": "log10(panel n)",
  "fitted_on": "matched GERP-scoreable subset",
  "slope_gerp": 0.08538440413923801,
  "slope_evo2": -0.03314168504601849,
  "contrast": 0.1185260891852565,
  "p_slope_gerp": 0.07098580283943211,
  "p_slope_evo2": 0.32993401319736054,
  "p_contrast": 0.011699415029248537,
  "contrast_ci": [
   0.018577942498195697,
   0.17095114851580842
  ],
  "contrast_ci_is": "species-resampled (n=9 the resampling unit); not the leave-one-out spread",
  "spearman_contrast": [
   0.7666666666666667,
   0.01594401657897403
  ],
  "diff": [
   -0.17274305555555558,
   -0.13720197930724254,
   -0.06291042815865511,
   -0.04696609161213583,
   0.03303804821376721,
   -0.013377926421404673,
   -0.07488396736878267,
   -0.009442187127822299,
   0.04843398478473149
  ],
  "log10n": [
   1.99563519459755,
   2.4885507165004443,
   2.597695185925512,
   2.7895807121644256,
   2.8926510338773004,
   3.1351326513767748,
   3.315550534421905,
   3.397418542351348,
   3.4771212547196626
  ],
  "band_x": [
   1.9456351945975499,
   1.9724400430741957,
   1.9992448915508418,
   2.0260497400274877,
   2.052854588504134,
   2.07965943698078,
   2.1064642854574256,
   2.1332691339340717,
   2.160073982410718,
   2.1868788308873635,
   2.2136836793640096,
   2.2404885278406557,
   2.2672933763173013,
   2.2940982247939474,
   2.3209030732705935,
   2.3477079217472396,
   2.3745127702238853,
   2.4013176187005314,
   2.4281224671771775,
   2.4549273156538236,
   2.4817321641304693,
   2.5085370126071154,
   2.5353418610837615,
   2.562146709560407,
   2.5889515580370532,
   2.6157564065136993,
   2.642561254990345,
   2.669366103466991,
   2.696170951943637,
   2.722975800420283,
   2.749780648896929,
   2.776585497373575,
   2.803390345850221,
   2.8301951943268673,
   2.857000042803513,
   2.883804891280159,
   2.910609739756805,
   2.937414588233451,
   2.964219436710097,
   2.991024285186743,
   3.0178291336633887,
   3.044633982140035,
   3.071438830616681,
   3.0982436790933265,
   3.125048527569973,
   3.1518533760466187,
   3.1786582245232644,
   3.205463072999911,
   3.2322679214765566,
   3.2590727699532027,
   3.285877618429849,
   3.3126824669064945,
   3.3394873153831406,
   3.3662921638597867,
   3.3930970123364323,
   3.4199018608130785,
   3.4467067092897246,
   3.47351155776637,
   3.5003164062430163,
   3.5271212547196624
  ],
  "band_lo": [
   -0.2012883490083208,
   -0.1970958715624688,
   -0.19308654077620055,
   -0.18903403661709492,
   -0.1850697837340395,
   -0.18091823495856527,
   -0.17685017190701308,
   -0.1730162865157934,
   -0.16906289543951375,
   -0.16504703445345345,
   -0.16083977579524614,
   -0.15672343848386505,
   -0.15279141648446043,
   -0.1484743496182335,
   -0.1446182030102577,
   -0.14097657399887376,
   -0.1373343380787856,
   -0.13407522163217758,
   -0.13063230169906778,
   -0.1273725283997026,
   -0.12374517539678001,
   -0.11999812758985218,
   -0.11647229375010858,
   -0.11286428541662025,
   -0.10984036514186704,
   -0.10682973463369569,
   -0.10353094132176989,
   -0.10053114362506232,
   -0.09739278921892487,
   -0.09403526762867499,
   -0.09112848222747505,
   -0.08806639591959857,
   -0.0847347247290336,
   -0.08191689961988362,
   -0.0791024820739762,
   -0.07628867133385757,
   -0.07402777291384731,
   -0.07151117380036717,
   -0.06863568864101567,
   -0.06577460361775737,
   -0.06276958731185682,
   -0.059920518786354564,
   -0.057498747731929076,
   -0.054729376880865814,
   -0.05237693934233169,
   -0.0502058394454094,
   -0.04782715816361304,
   -0.045762178320434166,
   -0.04305870026214392,
   -0.04167350623789547,
   -0.04090516352071167,
   -0.03869773925960966,
   -0.03667076718641236,
   -0.03563215606533672,
   -0.034451738452933436,
   -0.03304742681578348,
   -0.03124151773681713,
   -0.030669284909019233,
   -0.028843468991706294,
   -0.027664984067064365
  ],
  "band_hi": [
   -0.044671521810683804,
   -0.043834966556788334,
   -0.04285341290960243,
   -0.04187185926241652,
   -0.04121281517434408,
   -0.040631893352214135,
   -0.0400509715300842,
   -0.03947678148989522,
   -0.038903393920961885,
   -0.0379601379095205,
   -0.03669920937242228,
   -0.03679872740520357,
   -0.03661370846396927,
   -0.03604460624343835,
   -0.03548357523347804,
   -0.03493251900328554,
   -0.035288380694068096,
   -0.03419250737472073,
   -0.03324431670970214,
   -0.03264974520727175,
   -0.03206442722000277,
   -0.03149413175144697,
   -0.030927236451810464,
   -0.030073203107342555,
   -0.02909333206292628,
   -0.028846835777943596,
   -0.028611472332430138,
   -0.028092759953627987,
   -0.026631198286877638,
   -0.025744404857190338,
   -0.023525860010189623,
   -0.02159736493933807,
   -0.020243621649441414,
   -0.01842919274205206,
   -0.015506859687393695,
   -0.013538327742552987,
   -0.011332084449097725,
   -0.009099777378944919,
   -0.00702724388755247,
   -0.0031930854656708335,
   0.0003375467626866533,
   0.0040434462872049656,
   0.008433986881001054,
   0.012939809431965583,
   0.017235704258820143,
   0.02128369200612611,
   0.025184543956695504,
   0.029653214261257742,
   0.03449632893442486,
   0.03895480637304311,
   0.043618114205085275,
   0.04787042179097855,
   0.0521198413595221,
   0.056369260928065545,
   0.06061642030114041,
   0.06486326072674178,
   0.06916918030674267,
   0.07336496240020401,
   0.07799507911764332,
   0.08238732869562812
  ],
  "band_mid": [
   -0.16142708578559803,
   -0.1582500119244578,
   -0.15507293806331757,
   -0.15189586420217735,
   -0.1487187903410371,
   -0.14554171647989686,
   -0.14236464261875667,
   -0.1391875687576164,
   -0.13601049489647615,
   -0.13283342103533596,
   -0.12965634717419572,
   -0.12647927331305547,
   -0.12330219945191528,
   -0.12012512559077504,
   -0.1169480517296348,
   -0.11377097786849455,
   -0.11059390400735436,
   -0.10741683014621412,
   -0.10423975628507387,
   -0.10106268242393363,
   -0.09788560856279344,
   -0.09470853470165319,
   -0.09153146084051295,
   -0.08835438697937276,
   -0.08517731311823251,
   -0.08200023925709227,
   -0.07882316539595208,
   -0.07564609153481183,
   -0.07246901767367159,
   -0.0692919438125314,
   -0.06611486995139115,
   -0.06293779609025091,
   -0.05976072222911066,
   -0.05658364836797042,
   -0.05340657450683023,
   -0.050229500645689984,
   -0.04705242678454974,
   -0.04387535292340955,
   -0.040698279062269305,
   -0.03752120520112906,
   -0.03434413133998887,
   -0.031167057478848625,
   -0.027989983617708325,
   -0.024812909756568136,
   -0.021635835895427835,
   -0.018458762034287646,
   -0.015281688173147456,
   -0.012104614312007156,
   -0.008927540450866966,
   -0.0057504665897267215,
   -0.0025733927285864766,
   0.0006036811325537128,
   0.0037807549936939577,
   0.006957828854834203,
   0.010134902715974392,
   0.013311976577114637,
   0.016489050438254882,
   0.01966612429939507,
   0.022843198160535316,
   0.02602027202167556
  ],
  "loso_contrast_min": 0.10067731759998641,
  "loso_contrast_max": 0.1393903250518311,
  "loso_sign_stable": true,
  "_note": "Neither slope is individually significant at k=9; the estimand is the contrast. n is confounded with alignment quality (Spearman(n, reach) reported below), so this panel cannot separate 'invariant to study effort' from 'invariant to alignment quality' -- both readings are supported.",
  "spearman_n_vs_reach": [
   0.5666666666666667,
   0.1116329876114912
  ]
 },
 "pooled_shared": {
  "n": 9532,
  "auroc_gerp": 0.8780449274523424,
  "auroc_evo2": 0.8804599880982846,
  "_note": "pooled over every variant both methods can score"
 },
 "nt_reach": {
  "per_species": [
   {
    "species": "goat",
    "gerp_blind": 19,
    "nt_scored": 19
   },
   {
    "species": "chicken",
    "gerp_blind": 34,
    "nt_scored": 34
   },
   {
    "species": "pig",
    "gerp_blind": 228,
    "nt_scored": 228
   },
   {
    "species": "sheep",
    "gerp_blind": 165,
    "nt_scored": 165
   },
   {
    "species": "horse",
    "gerp_blind": 402,
    "nt_scored": 402
   },
   {
    "species": "cat",
    "gerp_blind": 328,
    "nt_scored": 328
   },
   {
    "species": "cattle",
    "gerp_blind": 83,
    "nt_scored": 83
   },
   {
    "species": "dog",
    "gerp_blind": 219,
    "nt_scored": 219
   },
   {
    "species": "human",
    "gerp_blind": 120,
    "nt_scored": 120
   }
  ],
  "gerp_blind_total": 1598,
  "nt_scored_total": 1598,
  "fraction": 1.0,
  "_note": "Coverage of the GERP no-call set by Nucleotide Transformer. Full reach is a DNA-LM class property, not an Evo2 property; NT's mean atlas AUROC is 0.595 (reports/nt_vs_evo2.parquet), so full reach does not bring accuracy with it."
 },
 "fig2f_verdicts": {
  "evo2_sig_wins": [
   "goat",
   "cattle"
  ],
  "evo2_sig_losses": [
   "human"
  ],
  "n_ties": 6,
  "source": "reports/fig2_data.json (the GERP head-to-head of Figure S7), reused so the two figures cannot contradict"
 },
 "supervised": {
  "rows": [
   {
    "species": "chicken",
    "n": 308,
    "auroc_cnn": 0.7450255102040816,
    "auroc_kmer": 0.676658163265306,
    "auroc_evo2": 0.860778,
    "cnn_loso": 0.6510204081632653
   },
   {
    "species": "pig",
    "n": 396,
    "auroc_cnn": 0.762962962962963,
    "auroc_kmer": 0.6834876543209877,
    "auroc_evo2": 0.848071,
    "cnn_loso": 0.8209104938271605
   },
   {
    "species": "sheep",
    "n": 616,
    "auroc_cnn": 0.8401785714285714,
    "auroc_kmer": 0.867952806122449,
    "auroc_evo2": 0.90279,
    "cnn_loso": 0.8545918367346939
   },
   {
    "species": "horse",
    "n": 766,
    "auroc_cnn": 0.791934339852062,
    "auroc_kmer": 0.789076907488094,
    "auroc_evo2": 0.882531,
    "cnn_loso": 0.6634309453845374
   },
   {
    "species": "cat",
    "n": 1362,
    "auroc_cnn": 0.7211726599682708,
    "auroc_kmer": 0.7126983077736647,
    "auroc_evo2": 0.84763,
    "cnn_loso": 0.7547263352723427
   },
   {
    "species": "cattle",
    "n": 2067,
    "auroc_cnn": 0.7874774948195622,
    "auroc_kmer": 0.8067470247868377,
    "auroc_evo2": 0.900061,
    "cnn_loso": 0.7607798398876722
   },
   {
    "species": "dog",
    "n": 2496,
    "auroc_cnn": 0.7105519130669452,
    "auroc_kmer": 0.7158735921625122,
    "auroc_evo2": 0.887829,
    "cnn_loso": 0.7478230818365909
   },
   {
    "species": "human",
    "n": 3000,
    "auroc_cnn": 0.5454442222222222,
    "auroc_kmer": 0.6353755555555555,
    "auroc_evo2": 0.82489,
    "cnn_loso": 0.48172333333333334
   }
  ],
  "evo2_beats_loso_cnn": 8,
  "n_species": 8,
  "per_variant_predictions_retained": false,
  "evo2_column_source": "fig2_data forest auroc_1001, the same reduced set the baselines were evaluated on; cnn_baseline.parquet carried a full-panel value that differed for horse and cat",
  "evo2_values_corrected": [
   "horse",
   "cat"
  ],
  "_note": "cnn_baseline.py and baseline_ml.py do not retain per-variant predictions, so paired confidence intervals are not computable from disk. Point estimates only; the panel must state this rather than draw uncertainty it does not have."
 },
 "protein_lm": {
  "human": {
   "n": 912,
   "n_pos": 652,
   "auroc_esm": 0.8871136149126947,
   "auroc_evo2": 0.8379807692307694,
   "auroc_gerp": 0.8602535657686212,
   "n_gerp_scoreable": 881,
   "auroc_evo2_gerp_subset": 0.8370871632329635,
   "delta_gerp_minus_evo2_matched": 0.023166402535657715,
   "auroc_gerp_abstain": 0.8352406795658328,
   "delta_gerp_matched_ci": [
    -0.01117538174129435,
    0.05820702895930219
   ],
   "n_missense_annotated": 752,
   "n_esm_and_missense": 752,
   "delta_esm_minus_evo2": 0.04913284568192533,
   "delta_ci": [
    0.01885099077509781,
    0.07944677398422591
   ]
  },
  "census": [
   {
    "species": "goat",
    "annotated": true,
    "missense": 9,
    "pos": 7,
    "neg": 2,
    "evaluable": false,
    "esm_file": true,
    "esm_n": 9,
    "esm_pos": 7,
    "esm_neg": 2,
    "esm_usable": false
   },
   {
    "species": "chicken",
    "annotated": true,
    "missense": 20,
    "pos": 17,
    "neg": 3,
    "evaluable": false,
    "esm_file": false,
    "esm_n": 0,
    "esm_pos": 0,
    "esm_neg": 0,
    "esm_usable": false
   },
   {
    "species": "pig",
    "annotated": true,
    "missense": 26,
    "pos": 24,
    "neg": 2,
    "evaluable": false,
    "esm_file": false,
    "esm_n": 0,
    "esm_pos": 0,
    "esm_neg": 0,
    "esm_usable": false
   },
   {
    "species": "sheep",
    "annotated": true,
    "missense": 38,
    "pos": 37,
    "neg": 1,
    "evaluable": false,
    "esm_file": true,
    "esm_n": 5,
    "esm_pos": 0,
    "esm_neg": 5,
    "esm_usable": false
   },
   {
    "species": "horse",
    "annotated": true,
    "missense": 56,
    "pos": 48,
    "neg": 8,
    "evaluable": false,
    "esm_file": true,
    "esm_n": 18,
    "esm_pos": 16,
    "esm_neg": 2,
    "esm_usable": false
   },
   {
    "species": "cat",
    "annotated": true,
    "missense": 78,
    "pos": 75,
    "neg": 3,
    "evaluable": false,
    "esm_file": true,
    "esm_n": 21,
    "esm_pos": 21,
    "esm_neg": 0,
    "esm_usable": false
   },
   {
    "species": "cattle",
    "annotated": true,
    "missense": 155,
    "pos": 119,
    "neg": 36,
    "evaluable": true,
    "esm_file": true,
    "esm_n": 15,
    "esm_pos": 10,
    "esm_neg": 5,
    "esm_usable": false
   },
   {
    "species": "dog",
    "annotated": true,
    "missense": 152,
    "pos": 128,
    "neg": 24,
    "evaluable": true,
    "esm_file": false,
    "esm_n": 0,
    "esm_pos": 0,
    "esm_neg": 0,
    "esm_usable": false
   },
   {
    "species": "human",
    "annotated": true,
    "missense": 752,
    "pos": 585,
    "neg": 167,
    "evaluable": true,
    "esm_file": true,
    "esm_n": 912,
    "esm_pos": 652,
    "esm_neg": 260,
    "esm_usable": true
   }
  ],
  "n_evaluable": 3,
  "n_annotated": 9,
  "n_esm_file": 6,
  "n_esm_usable": 1,
  "n_evaluable_and_scored": 1,
  "_note": "Evaluable = the panel carries at least 10 missense variants of both classes, counted from data/processed/consequence_{sp}.parquet. Three states are distinguished: not annotated (no consequence file), annotated and evaluable, annotated and not. 'esm_usable' requires >=10 ESM-scored variants of both classes, which is not the same as an ESM file existing (cattle has 15 rows of 155 missense)."
 },
 "coding_confound": {
  "per_species": [
   {
    "species": "goat",
    "annotated": 99,
    "coding_frac_pos": 1.0,
    "coding_frac_neg": 0.044444444444444446,
    "matched_strata": [],
    "n_matched_strata": 0,
    "n_matched_variants": 0
   },
   {
    "species": "chicken",
    "annotated": 308,
    "coding_frac_pos": 0.8571428571428571,
    "coding_frac_neg": 0.039285714285714285,
    "gap_coding": 0.04924242424242431,
    "n_coding": 35,
    "gap_coding_ci": [
     -0.12801181828873937,
     0.33774101926039557
    ],
    "matched_strata": [],
    "n_matched_strata": 0,
    "n_matched_variants": 0
   },
   {
    "species": "pig",
    "annotated": 396,
    "coding_frac_pos": 0.8333333333333334,
    "coding_frac_neg": 0.027777777777777776,
    "gap_coding": 0.4333333333333333,
    "n_coding": 40,
    "gap_coding_ci": [
     0.08181500409300363,
     0.6625284703723102
    ],
    "gap_noncoding": 0.4390476190476191,
    "n_noncoding": 356,
    "gap_noncoding_ci": [
     0.03880193050713615,
     0.5844505258369026
    ],
    "matched_strata": [],
    "n_matched_strata": 0,
    "n_matched_variants": 0
   },
   {
    "species": "sheep",
    "annotated": 616,
    "coding_frac_pos": 0.9107142857142857,
    "coding_frac_neg": 0.017857142857142856,
    "gap_coding": 0.025490196078431393,
    "n_coding": 61,
    "gap_coding_ci": [
     -0.20936928289563522,
     0.3458517796706513
    ],
    "gap_noncoding": 0.06727272727272726,
    "n_noncoding": 555,
    "gap_noncoding_ci": [
     -0.3586624179305727,
     0.2355152823733741
    ],
    "matched_strata": [],
    "n_matched_strata": 0,
    "n_matched_variants": 0
   },
   {
    "species": "horse",
    "annotated": 781,
    "coding_frac_pos": 0.8169014084507042,
    "coding_frac_neg": 0.08169014084507042,
    "gap_coding": 0.36206896551724144,
    "n_coding": 116,
    "gap_coding_ci": [
     0.20511658956953147,
     0.49832184584753525
    ],
    "gap_noncoding": 0.5690184049079754,
    "n_noncoding": 665,
    "gap_noncoding_ci": [
     0.33772227492208584,
     0.6065171488348116
    ],
    "matched_strata": [
     {
      "consequence": "missense_variant",
      "n_pos": 45,
      "n_neg": 8,
      "reached_pos": 41,
      "reached_neg": 6,
      "gap": 0.1611111111111111
     }
    ],
    "n_matched_strata": 1,
    "n_matched_variants": 53,
    "gap_matched": 0.1611111111111111,
    "gap_matched_ci": [
     -0.055086837802412164,
     0.5140234482700925
    ]
   },
   {
    "species": "cat",
    "annotated": 1365,
    "coding_frac_pos": 0.816,
    "coding_frac_neg": 0.09758064516129032,
    "gap_coding": 0.17258142926592124,
    "n_coding": 223,
    "gap_coding_ci": [
     0.08078919669008681,
     0.2611134903178027
    ],
    "gap_noncoding": 0.1739907526129696,
    "n_noncoding": 1142,
    "gap_noncoding_ci": [
     -0.008718952804981611,
     0.2421387236217004
    ],
    "matched_strata": [
     {
      "consequence": "intron_variant",
      "n_pos": 6,
      "n_neg": 549,
      "reached_pos": 6,
      "reached_neg": 418,
      "gap": 0.23861566484517305
     }
    ],
    "n_matched_strata": 1,
    "n_matched_variants": 555,
    "gap_matched": 0.23861566484517305,
    "gap_matched_ci": [
     -0.1534142891713836,
     0.2760445613630774
    ]
   },
   {
    "species": "cattle",
    "annotated": 2068,
    "coding_frac_pos": 0.8829787234042553,
    "coding_frac_neg": 0.04148936170212766,
    "gap_coding": 0.038461538461538436,
    "n_coding": 244,
    "gap_coding_ci": [
     0.0045279006693709975,
     0.10708621670298757
    ],
    "gap_noncoding": 0.04439511653718087,
    "n_noncoding": 1824,
    "gap_noncoding_ci": [
     -0.10451180884885036,
     0.05491363365760216
    ],
    "matched_strata": [
     {
      "consequence": "intron_variant",
      "n_pos": 8,
      "n_neg": 607,
      "reached_pos": 8,
      "reached_neg": 580,
      "gap": 0.04448105436573313
     },
     {
      "consequence": "missense_variant",
      "n_pos": 111,
      "n_neg": 36,
      "reached_pos": 111,
      "reached_neg": 35,
      "gap": 0.02777777777777779
     }
    ],
    "n_matched_strata": 2,
    "n_matched_variants": 762,
    "gap_matched": 0.03153745445189023,
    "gap_matched_ci": [
     -0.016384773853885197,
     0.11176824982642436
    ],
    "homogeneity_q": 0.12122405419876713,
    "homogeneity_df": 1
   },
   {
    "species": "dog",
    "annotated": 2497,
    "coding_frac_pos": 0.788546255506608,
    "coding_frac_neg": 0.07092511013215859,
    "gap_coding": 0.03355425240292864,
    "n_coding": 340,
    "gap_coding_ci": [
     -0.009137578391231138,
     0.08240734506399724
    ],
    "gap_noncoding": -0.20062825983878607,
    "n_noncoding": 2157,
    "gap_noncoding_ci": [
     -0.34123166022923745,
     -0.09060122167576469
    ],
    "matched_strata": [
     {
      "consequence": "intergenic_region",
      "n_pos": 6,
      "n_neg": 913,
      "reached_pos": 5,
      "reached_neg": 810,
      "gap": -0.05385177071924052
     },
     {
      "consequence": "intron_variant",
      "n_pos": 13,
      "n_neg": 858,
      "reached_pos": 7,
      "reached_neg": 806,
      "gap": -0.400932400932401
     },
     {
      "consequence": "missense_variant",
      "n_pos": 121,
      "n_neg": 23,
      "reached_pos": 118,
      "reached_neg": 20,
      "gap": 0.10564139417894358
     },
     {
      "consequence": "non_coding_transcript_exon_variant",
      "n_pos": 5,
      "n_neg": 10,
      "reached_pos": 2,
      "reached_neg": 8,
      "gap": -0.4
     },
     {
      "consequence": "splice_region_variant&intron_variant",
      "n_pos": 5,
      "n_neg": 7,
      "reached_pos": 4,
      "reached_neg": 7,
      "gap": -0.19999999999999996
     }
    ],
    "n_matched_strata": 5,
    "n_matched_variants": 1961,
    "gap_matched": -0.12020628024931883,
    "gap_matched_ci": [
     -0.22806109760126958,
     -0.03655107446080212
    ],
    "homogeneity_q": 34.42571130963405,
    "homogeneity_df": 4
   },
   {
    "species": "human",
    "annotated": 3000,
    "coding_frac_pos": 0.766,
    "coding_frac_neg": 0.6206666666666667,
    "gap_coding": 0.003392479707287621,
    "n_coding": 2080,
    "gap_coding_ci": [
     -0.01329616169083233,
     0.020916219441283353
    ],
    "gap_noncoding": 0.013263635407747887,
    "n_noncoding": 920,
    "gap_noncoding_ci": [
     -0.015371505279243275,
     0.03855766317745109
    ],
    "matched_strata": [
     {
      "consequence": "intron_variant",
      "n_pos": 5,
      "n_neg": 329,
      "reached_pos": 5,
      "reached_neg": 314,
      "gap": 0.045592705167173286
     },
     {
      "consequence": "missense_variant",
      "n_pos": 548,
      "n_neg": 164,
      "reached_pos": 530,
      "reached_neg": 160,
      "gap": -0.008456471426028123
     },
     {
      "consequence": "splice_region_variant&intron_variant",
      "n_pos": 18,
      "n_neg": 89,
      "reached_pos": 18,
      "reached_neg": 87,
      "gap": 0.022471910112359605
     },
     {
      "consequence": "stop_gained",
      "n_pos": 512,
      "n_neg": 5,
      "reached_pos": 490,
      "reached_neg": 5,
      "gap": -0.04296875
     },
     {
      "consequence": "upstream_gene_variant",
      "n_pos": 5,
      "n_neg": 63,
      "reached_pos": 5,
      "reached_neg": 60,
      "gap": 0.04761904761904767
     }
    ],
    "n_matched_strata": 5,
    "n_matched_variants": 1738,
    "gap_matched": -0.003202153452351041,
    "gap_matched_ci": [
     -0.02782052853023735,
     0.029084551615807176
    ],
    "homogeneity_q": 1.3162636097862666,
    "homogeneity_df": 4
   }
  ],
  "n_annotated": 9,
  "n_testable_coding": 8,
  "n_sig_coding": 4,
  "sig_coding_species": [
   "pig",
   "horse",
   "cat",
   "cattle"
  ],
  "n_matchable": 5,
  "n_sig_matched": 0,
  "sig_matched_species": [],
  "unmatchable_species": [
   "goat",
   "chicken",
   "pig",
   "sheep"
  ],
  "unannotated_species": [],
  "_note": "If the class gap survives within a stratum, class-dependent missingness is a property of the conservation track; if it collapses, it is an artefact of sampling negatives genome-wide against coding positives. Two strata are reported: the crude coding/noncoding binary, and the consequence-category-matched Mantel-Haenszel pooled gap (stratified Miettinen-Nurminen score interval), which is the defensible one. Survival is counted by a CI excluding zero, never by the sign of a point estimate."
 }
}
```
