## Additional_file_2_Code for "Unscored variants leave many comparisons of variant effect predictors undecided: evidence from ClinVar, published benchmarks and genomic language models": fig6_free.json

```
{
 "_meta": {
  "seed": 20260721,
  "bootstrap": 2000,
  "maf_column_pinned": "maf",
  "missingness_is_nan_not_null": true
 },
 "selection": {
  "species": "cattle",
  "build": "ARS-UCD1.2",
  "n": 28006,
  "maf_column": "maf",
  "spearman_rho": -0.09926645299719936,
  "spearman_p": 2.895693283975909e-62,
  "spearman_ci": [
   -0.11112268611132531,
   -0.08767149487736142
  ],
  "bins": [
   {
    "freq_bin": "singleton",
    "n": 5607,
    "mean_maf": 0.000618153200749065,
    "mean_del": 0.7721255864607197
   },
   {
    "freq_bin": "rare",
    "n": 5624,
    "mean_maf": 0.005046971596728285,
    "mean_del": 0.5108195619490713
   },
   {
    "freq_bin": "low",
    "n": 5581,
    "mean_maf": 0.024364904551155694,
    "mean_del": 0.31900251120505124
   },
   {
    "freq_bin": "common",
    "n": 5596,
    "mean_maf": 0.12138687887776986,
    "mean_del": 0.20057683568541027
   },
   {
    "freq_bin": "major",
    "n": 5598,
    "mean_maf": 0.3898611511254019,
    "mean_del": 0.17848133488227827
   }
  ],
  "fold_change_extreme_bins": 4.3260859011951815,
  "_note": "rho is small (~-0.10): the relationship is threshold-like with high within-bin variance. The claim is the monotone bin gradient at n=28k, not the correlation magnitude. `af` (unfolded) gives -0.1145 and is the wrong estimand."
 },
 "selection_conditioned": {
  "cells": [
   {
    "key": "all",
    "label": "all variants",
    "n": 27234,
    "median_del": 0.18359375,
    "maf": [
     0.000338112,
     0.00290776,
     0.0111577,
     0.0411144,
     0.150866,
     0.398566
    ],
    "p_above": [
     0.5757235808840027,
     0.5186794092093832,
     0.5076923076923077,
     0.4803080308030803,
     0.4595547718756888,
     0.4562871614181898
    ],
    "lo": [
     0.5611545117981979,
     0.5042368942724329,
     0.4931651785394051,
     0.46580558854199433,
     0.4450934760119468,
     0.4418429945445733
    ],
    "hi": [
     0.5901622262810021,
     0.5330907777551819,
     0.5222064584538535,
     0.49484373369424256,
     0.47408450192060203,
     0.47080522624270327
    ],
    "n_bin": [
     4457,
     4604,
     4550,
     4545,
     4537,
     4541
    ],
    "rho": -0.09891196600980981,
    "p": 3.5393971962070986e-60,
    "rho_ci": [
     -0.11010682660136019,
     -0.08618335428865581
    ],
    "drop": 0.11943641946581285
   },
   {
    "key": "q0",
    "label": "phyloP -16.0 to -1.3",
    "n": 5447,
    "median_del": -0.087890625,
    "maf": [
     0.000540979,
     0.00507168,
     0.0196105,
     0.0661685,
     0.24131049999999998,
     0.4197995
    ],
    "p_above": [
     0.5044843049327354,
     0.5070422535211268,
     0.5077092511013216,
     0.5198237885462555,
     0.5055066079295154,
     0.45484581497797355
    ],
    "lo": [
     0.47172398983203156,
     0.47482607091083806,
     0.4752267523051935,
     0.4873118195352035,
     0.47303150723633614,
     0.4227142403721853
    ],
    "hi": [
     0.5372061603195131,
     0.539200058257296,
     0.5401267915559332,
     0.5521687218219797,
     0.5379353098073257,
     0.4873578598697865
    ],
    "n_bin": [
     892,
     923,
     908,
     908,
     908,
     908
    ],
    "rho": -0.017613376627413316,
    "p": 0.19369129972491864,
    "rho_ci": [
     -0.0442532867522584,
     0.008316879773533903
    ],
    "drop": 0.04963848995476189
   },
   {
    "key": "q1",
    "label": "phyloP -1.3 to -0.4",
    "n": 5442,
    "median_del": -0.0419921875,
    "maf": [
     0.000405734,
     0.0039221,
     0.0144712,
     0.05210305,
     0.165641,
     0.402894
    ],
    "p_above": [
     0.523756906077348,
     0.49394939493949397,
     0.5181918412348401,
     0.5044150110375276,
     0.4801762114537445,
     0.4796030871003308
    ],
    "lo": [
     0.491185666067865,
     0.4615411432602794,
     0.48566485193652975,
     0.47190811947834893,
     0.4478312781780204,
     0.4472443580743493
    ],
    "hi": [
     0.556127309042429,
     0.5264085733170545,
     0.5505653773371441,
     0.5368846198292405,
     0.5126881804647966,
     0.5121338697097132
    ],
    "n_bin": [
     905,
     909,
     907,
     906,
     908,
     907
    ],
    "rho": -0.053528653161952114,
    "p": 7.791338334187955e-05,
    "rho_ci": [
     -0.08459962719159975,
     -0.028751694537969393
    ],
    "drop": 0.044153818977017256
   },
   {
    "key": "q2",
    "label": "phyloP -0.4 to +0.0",
    "n": 5381,
    "median_del": 0.033203125,
    "maf": [
     0.000338112,
     0.0033135,
     0.012713,
     0.0457804,
     0.148566,
     0.393292
    ],
    "p_above": [
     0.5608938547486033,
     0.5361512791991101,
     0.5106382978723404,
     0.4766666666666667,
     0.4503901895206243,
     0.46265328874024525
    ],
    "lo": [
     0.5281881658110567,
     0.5034672351119728,
     0.47787596799428295,
     0.4442040322621141,
     0.41811077217482717,
     0.43025196902007046
    ],
    "hi": [
     0.5930790296547518,
     0.5685276751801537,
     0.543309489950576,
     0.5093276485102689,
     0.48309272464414743,
     0.49537313532679805
    ],
    "n_bin": [
     895,
     899,
     893,
     900,
     897,
     897
    ],
    "rho": -0.09237171516457084,
    "p": 1.1299274414335685e-11,
    "rho_ci": [
     -0.11774663660120697,
     -0.06731140099273819
    ],
    "drop": 0.09824056600835807
   },
   {
    "key": "q3",
    "label": "phyloP +0.0 to +0.4",
    "n": 5505,
    "median_del": 0.70703125,
    "maf": [
     0.000202867,
     0.00202867,
     0.00696511,
     0.0265756,
     0.116987,
     0.3956925
    ],
    "p_above": [
     0.6215921483097055,
     0.5185185185185185,
     0.5153508771929824,
     0.4517876489707476,
     0.4176663031624864,
     0.4749455337690632
    ],
    "lo": [
     0.58975539264713,
     0.48618604556007894,
     0.48291877633792235,
     0.4199466814629731,
     0.38615391125116394,
     0.44281296865165487
    ],
    "hi": [
     0.6524143790052368,
     0.5506966466508171,
     0.5476541961062209,
     0.4840282803859556,
     0.4498656604102379,
     0.5072869183571327
    ],
    "n_bin": [
     917,
     918,
     912,
     923,
     917,
     918
    ],
    "rho": -0.10936001181669985,
    "p": 4.06492564887123e-16,
    "rho_ci": [
     -0.13488894990391004,
     -0.08125454974627011
    ],
    "drop": 0.14664661454064237
   },
   {
    "key": "q4",
    "label": "phyloP +0.4 to +9.9",
    "n": 5459,
    "median_del": 0.39453125,
    "maf": [
     0.00027049,
     0.00209629,
     0.00716797,
     0.0250879,
     0.104003,
     0.3824385
    ],
    "p_above": [
     0.5701459034792368,
     0.5386289445048966,
     0.5119825708061002,
     0.48131868131868133,
     0.46871569703622395,
     0.42967032967032964
    ],
    "lo": [
     0.5374066759336321,
     0.5063042971304126,
     0.47966451337755134,
     0.4490014257458554,
     0.4365096775006597,
     0.3978685924697131
    ],
    "hi": [
     0.6022828512407862,
     0.5706319831586424,
     0.5442007580530285,
     0.5137930016472508,
     0.5011844544671039,
     0.46206336948080434
    ],
    "n_bin": [
     891,
     919,
     918,
     910,
     911,
     910
    ],
    "rho": -0.1179623972348007,
    "p": 2.245908711862044e-18,
    "rho_ci": [
     -0.1438295974376791,
     -0.08997898598852948
    ],
    "drop": 0.14047557380890713
   }
  ],
  "conservation_track": "phylop (cattle; one of three phyloP tracks, with chicken and human, Table S5)",
  "reach": 0.972434478326073,
  "n_scored": 27234,
  "n_total": 28006,
  "strata": [
   {
    "stratum": 0,
    "phylop_lo": -15.954999923706055,
    "phylop_hi": -1.2753999948501584,
    "n": 5447,
    "rho": -0.017613376627413316,
    "p": 0.19369129972491864,
    "ci": [
     -0.04439663584223088,
     0.011085974204193364
    ],
    "mean_del": -0.13704441343619667
   },
   {
    "stratum": 1,
    "phylop_lo": -1.2753999948501584,
    "phylop_hi": -0.38100001215934753,
    "n": 5442,
    "rho": -0.053528653161952114,
    "p": 7.791338334187955e-05,
    "ci": [
     -0.08091271676872897,
     -0.027556303576534984
    ],
    "mean_del": -0.07496671039626161
   },
   {
    "stratum": 2,
    "phylop_lo": -0.38100001215934753,
    "phylop_hi": 0.02800000086426735,
    "n": 5381,
    "rho": -0.09237171516457084,
    "p": 1.1299274414335685e-11,
    "ci": [
     -0.12039936006072138,
     -0.06467149701987394
    ],
    "mean_del": 0.06265051123201348
   },
   {
    "stratum": 3,
    "phylop_lo": 0.02800000086426735,
    "phylop_hi": 0.38999998569488525,
    "n": 5505,
    "rho": -0.10936001181669985,
    "p": 4.06492564887123e-16,
    "ci": [
     -0.13764256379058332,
     -0.08261900096914075
    ],
    "mean_del": 1.2761875088435752
   },
   {
    "stratum": 4,
    "phylop_lo": 0.38999998569488525,
    "phylop_hi": 9.854999542236328,
    "n": 5459,
    "rho": -0.1179623972348007,
    "p": 2.245908711862044e-18,
    "ci": [
     -0.14252689354201495,
     -0.09303780397942799
    ],
    "mean_del": 0.7899007975432785
   }
  ],
  "n_strata_rho_negative": 5,
  "n_strata_ci_excludes_zero": 4,
  "_note": "If the MAF gradient holds inside every conservation stratum, Evo2 is not re-reading conservation. Survival is counted by a CI excluding zero, never by the sign of a point estimate."
 },
 "decomposition": {
  "stratified": {
   "d_fm": 0.054311162946185744,
   "ci_species_cluster": [
    0.039124282118635445,
    0.07774460116188586
   ],
   "loso_min": 0.04590743351113742,
   "loso_max": 0.06263296053257535,
   "_note": "n-weighted mean of the per-species lifts, the legend's second summary; panel c's band is their unweighted mean with its t interval (fig6_final.panel_c). CI is a species-cluster bootstrap (species are the resampling unit), not a variant-level one. The cross-species pooled AUROC below is a different estimand and must not be drawn as their average."
  },
  "per_species": [
   {
    "sp": "goat",
    "n": 80,
    "pos": 8,
    "a_c": 0.756076388888889,
    "a_f": 0.9375,
    "a_cf": 0.9357638888888888,
    "d_fm": 0.1796874999999999
   },
   {
    "sp": "chicken",
    "n": 274,
    "pos": 27,
    "a_c": 0.7019043334832809,
    "a_f": 0.8466036887089519,
    "a_cf": 0.841655420602789,
    "d_fm": 0.13975108711950812
   },
   {
    "sp": "pig",
    "n": 168,
    "pos": 27,
    "a_c": 0.7420541108484371,
    "a_f": 0.8058838980824796,
    "a_cf": 0.7659574468085106,
    "d_fm": 0.023903335960073546
   },
   {
    "sp": "sheep",
    "n": 451,
    "pos": 41,
    "a_c": 0.8632064247471744,
    "a_f": 0.9089827483640691,
    "a_cf": 0.911421772754313,
    "d_fm": 0.04821534800713867
   },
   {
    "sp": "horse",
    "n": 379,
    "pos": 66,
    "a_c": 0.9124552231580987,
    "a_f": 0.8749636944525123,
    "a_cf": 0.9539161583890019,
    "d_fm": 0.04146093523090322
   },
   {
    "sp": "cat",
    "n": 1037,
    "pos": 117,
    "a_c": 0.8435665180230398,
    "a_f": 0.8594667409884801,
    "a_cf": 0.8765328874024525,
    "d_fm": 0.03296636937941266
   },
   {
    "sp": "cattle",
    "n": 1985,
    "pos": 188,
    "a_c": 0.8249106075137049,
    "a_f": 0.8972815212114754,
    "a_cf": 0.9111728767804497,
    "d_fm": 0.08626226926674474
   },
   {
    "sp": "dog",
    "n": 2278,
    "pos": 209,
    "a_c": 0.8848182673829439,
    "a_f": 0.8935366228744672,
    "a_cf": 0.9362126261213032,
    "d_fm": 0.05139435873835929
   },
   {
    "sp": "human",
    "n": 2880,
    "pos": 1445,
    "a_c": 0.8735280855527291,
    "a_f": 0.824815355123398,
    "a_cf": 0.9086182076847955,
    "d_fm": 0.035090122132066415
   }
  ],
  "per_species_deposited_raw": [
   {
    "sp": "chicken",
    "n": 274,
    "pos": 27,
    "a_c": 0.725071225071225,
    "a_f": 0.8622732043784676,
    "a_cf": 0.841655420602789,
    "d_fm": 0.11658419553156396,
    "rho": 0.20796537177056376,
    "a_f_lo": 0.866412213740458
   },
   {
    "sp": "pig",
    "n": 168,
    "pos": 27,
    "a_c": 0.7508536905700026,
    "a_f": 0.8137641187286577,
    "a_cf": 0.7659574468085106,
    "d_fm": 0.015103756238508015,
    "rho": 0.16212074430346016,
    "a_f_lo": 0.7368421052631579
   },
   {
    "sp": "sheep",
    "n": 451,
    "pos": 41,
    "a_c": 0.8647828673408684,
    "a_f": 0.9117489589530042,
    "a_cf": 0.911421772754313,
    "d_fm": 0.04663890541344462,
    "rho": 0.3068708744823036,
    "a_f_lo": 0.5
   },
   {
    "sp": "horse",
    "n": 379,
    "pos": 66,
    "a_c": 0.9147545744989836,
    "a_f": 0.8817165262852164,
    "a_cf": 0.9539161583890019,
    "d_fm": 0.03916158389001834,
    "rho": 0.37594723224719845,
    "a_f_lo": 0.9466666666666667
   },
   {
    "sp": "cat",
    "n": 1037,
    "pos": 117,
    "a_c": 0.8460005574136009,
    "a_f": 0.8593784838350056,
    "a_cf": 0.8765328874024525,
    "d_fm": 0.03053232998885158,
    "rho": 0.2825333317217464,
    "a_f_lo": 0.5847222222222221
   },
   {
    "sp": "cattle",
    "n": 1985,
    "pos": 188,
    "a_c": 0.8250053280289844,
    "a_f": 0.8998892953977671,
    "a_cf": 0.9111728767804497,
    "d_fm": 0.08616754875146526,
    "rho": 0.36526124530486054,
    "a_f_lo": 0.9019942508084801
   },
   {
    "sp": "dog",
    "n": 2278,
    "pos": 209,
    "a_c": 0.8858138249529972,
    "a_f": 0.8952560120808195,
    "a_cf": 0.9362126261213032,
    "d_fm": 0.05039880116830597,
    "rho": 0.30745234750095274,
    "a_f_lo": 0.8069747416762343
   },
   {
    "sp": "human",
    "n": 2880,
    "pos": 1445,
    "a_c": 0.8736872309899568,
    "a_f": 0.8252532462052253,
    "a_cf": 0.9086182076847955,
    "d_fm": 0.03493097669483869,
    "rho": 0.460250606291818,
    "a_f_lo": 0.850355461115702
   }
  ],
  "n_species": 9,
  "n_positive": 9,
  "median_d_fm": 0.04821534800713867,
  "median_d_fm_deposited_raw": 0.04290024465173148,
  "estimator": "5-fold CV logistic (StratifiedKFold shuffle, random_state=0) for all three of a_c, a_f, a_cf \u2014 see the comment in decomposition_arm",
  "species": [
   "goat",
   "chicken",
   "pig",
   "sheep",
   "horse",
   "cat",
   "cattle",
   "dog",
   "human"
  ],
  "species_absent": [],
  "species_absent_from_deposited": [
   "goat"
  ],
  "deposited_pooled_row": {
   "sp": "POOLED",
   "n": 9452,
   "pos": 2120,
   "a_c": 0.8483788111560593,
   "a_f": 0.808540103346406,
   "a_cf": 0.8680021153074144,
   "d_fm": 0.01962330415135516,
   "rho": NaN,
   "a_f_lo": null
  },
  "_species_note": "Two layers, different membership. The input parquet (data/processed/decomposition.parquet, not deposited; per_species_deposited_raw) omits goat and carries a 'POOLED' row that is not a species -- counting its rows gives a false 9. The recomputed arm (per_species, and the pooled block below) includes goat at n=80 / 8 positives, so it is 9 species and n=9,532. Goat's cell is underpowered at 8 positives, but excluding it moves pooled dFM by <0.001 (+0.020 either way), so the headline does not depend on it.",
  "pooled": {
   "n": 9532,
   "n_pos": 2128,
   "n_species_pooled": 9,
   "auroc_cons": 0.847708627829704,
   "auroc_evo2": 0.8087683057420698,
   "auroc_combined": 0.8678691258129115,
   "d_fm": 0.020160497983207515,
   "d_cons": 0.05910082007084172,
   "d_fm_ci": [
    0.013178088577546418,
    0.027930041155658593
   ],
   "_provenance": "Both the point estimate and the CI of the pooled dFM are recomputed here from the per-variant scores."
  },
  "_note": "The unweighted species mean of the per-species lifts is the paper's primary aggregation (Note S10); the pooled dFM ranks pairs across species, a different estimand."
 },
 "bat": {
  "available": true,
  "species": "Myotis lucifugus",
  "build": "Myoluc2.0",
  "n": 23888,
  "maf_column": "maf",
  "spearman_rho": -0.1254814549266749,
  "spearman_p": 1.969872303370258e-84,
  "spearman_ci": [
   -0.13787349466736182,
   -0.113400082324735
  ],
  "grade": "PILOT",
  "maf_floor": 0.05,
  "maf_floor_note": "empirical minimum MAF, which occurs only at fully-called sites (allele number 20); the per-site observable floor is variable as 1/AN and is 1/6 = 0.167 at the minimum allele number 6, so the panel is not fixed at 0.05",
  "maf_max": 0.5,
  "n_distinct_maf": 32,
  "domain_check": {
   "cattle_frac_below_bat_floor": 0.6002999357280583,
   "cattle_n_below_floor": 16812,
   "cattle_rho_in_bat_window": -0.008244026344049037,
   "cattle_p_in_bat_window": 0.3831268645671065,
   "cattle_n_in_bat_window": 11194,
   "cattle_rho_rare_tail": -0.08610081471520013,
   "cattle_p_rare_tail": 4.8910391405750005e-29,
   "_note": "Cattle inside the bat's own MAF window is null. The bat panel therefore cannot be presented as a replication on a shared frequency axis; its low end is an allele-count floor (AC=1 of AN=20), not a matched frequency."
  },
  "_note": "10 samples, AN <= 20 -> the frequency axis is coarse. The pilot status must be drawn on the panel."
 }
}
```
