## Additional_file_2_Code for "Unscored variants leave many comparisons of variant effect predictors undecided: evidence from ClinVar, published benchmarks and genomic language models": gerp_consequence.json

```
{
  "_estimator": "per-species AUROC of a consequence class's positives against that species' own negatives, combined as a positive-count-weighted mean; negatives are never pooled across species. Identical to the estimator behind fig3_consequence.json, with GERP in place of Evo 2.",
  "_score": "GERP (finite values only)",
  "classes": {
    "nonsense (stop-gain)": {
      "n_pos": 110,
      "auroc_gerp": 0.8339,
      "per_species": {
        "cat": {
          "n_pos": 24,
          "auroc": 0.8786
        },
        "cattle": {
          "n_pos": 10,
          "auroc": 0.6412
        },
        "chicken": {
          "n_pos": 7,
          "auroc": 0.5842
        },
        "dog": {
          "n_pos": 45,
          "auroc": 0.8544
        },
        "horse": {
          "n_pos": 9,
          "auroc": 0.9397
        },
        "pig": {
          "n_pos": 4,
          "auroc": 0.922
        },
        "sheep": {
          "n_pos": 11,
          "auroc": 0.868
        }
      }
    },
    "splicing": {
      "n_pos": 67,
      "auroc_gerp": 0.9001,
      "per_species": {
        "cat": {
          "n_pos": 14,
          "auroc": 0.8495
        },
        "cattle": {
          "n_pos": 6,
          "auroc": 0.9527
        },
        "dog": {
          "n_pos": 28,
          "auroc": 0.9231
        },
        "horse": {
          "n_pos": 11,
          "auroc": 0.9073
        },
        "pig": {
          "n_pos": 5,
          "auroc": 0.783
        },
        "sheep": {
          "n_pos": 3,
          "auroc": 0.9846
        }
      }
    },
    "missense": {
      "n_pos": 310,
      "auroc_gerp": 0.8788,
      "per_species": {
        "cat": {
          "n_pos": 74,
          "auroc": 0.8451
        },
        "cattle": {
          "n_pos": 20,
          "auroc": 0.9119
        },
        "chicken": {
          "n_pos": 16,
          "auroc": 0.7465
        },
        "dog": {
          "n_pos": 122,
          "auroc": 0.9098
        },
        "horse": {
          "n_pos": 44,
          "auroc": 0.9174
        },
        "pig": {
          "n_pos": 13,
          "auroc": 0.7886
        },
        "sheep": {
          "n_pos": 21,
          "auroc": 0.8616
        }
      }
    },
    "regulatory": {
      "n_pos": 21,
      "auroc_gerp": 0.7199,
      "per_species": {
        "cat": {
          "n_pos": 5,
          "auroc": 0.6929
        },
        "cattle": {
          "n_pos": 4,
          "auroc": 0.7832
        },
        "chicken": {
          "n_pos": 4,
          "auroc": 0.8861
        },
        "dog": {
          "n_pos": 4,
          "auroc": 0.5625
        },
        "horse": {
          "n_pos": 2,
          "auroc": 0.7851
        },
        "pig": {
          "n_pos": 1,
          "auroc": 0.156
        },
        "sheep": {
          "n_pos": 1,
          "auroc": 1.0
        }
      }
    }
  }
}
```
