## Additional_file_2_Code for "Unscored variants leave many comparisons of variant effect predictors undecided: evidence from ClinVar, published benchmarks and genomic language models": gerp_pervariant_meta.json

```
{
 "_meta": {
  "what": "per-variant deposited-GERP values and their missingness for all nine species",
  "columns": {
   "species": "panel species",
   "source": "the deposited track file the row came from",
   "label": "1 = OMIA/ClinVar positive, 0 = population negative",
   "gerp": "GERP score, NaN where the track has no value",
   "gerp_is_finite": "whether GERP returned a value; this is the reach indicator"
  },
  "critical": "Missingness is NaN, not null. Count it with isfinite; is_null reports 100% reach and deletes the result entirely.",
  "note": "cattle uses cattle_ensvar_gerp (cattle_gerp holds positives only) and dog uses dog_cf3_gerp on CanFam3.1; both are the files the published numbers come from.",
  "verified": "all nine per-species class gaps reproduce reports/fig5_reach.json to within 0.002",
  "why_deposited": "The reach accounting rests on GERP's per-variant missingness, which these values let a reader check."
 }
}
```
