## Additional_file_2_Code for "Unscored variants leave many comparisons of variant effect predictors undecided: evidence from ClinVar, published benchmarks and genomic language models": human_prevalence_check.json

```
{
  "observed_human": {
    "n": 3000,
    "pos": 1500,
    "errors": 545,
    "error_rate": 0.18166666666666667,
    "sens": 0.6806666666666666,
    "spec": 0.956,
    "lift": 1.7125382262996944,
    "err_detect_auroc": 0.47413853024159647,
    "miss_share": 0.8788990825688073
  },
  "human_at_10to1": {
    "error_rate": {
      "mean": 0.06892727272727274,
      "lo": 0.062424242424242424,
      "hi": 0.07515151515151515
    },
    "sens": {
      "mean": 0.6818,
      "lo": 0.6133333333333333,
      "hi": 0.7533333333333333
    },
    "spec": {
      "mean": 0.9559999999999996,
      "lo": 0.956,
      "hi": 0.956
    },
    "lift": {
      "mean": 3.1871852833306047,
      "lo": 2.87169804048738,
      "hi": 3.5392268583450206
    },
    "err_detect_auroc": {
      "mean": 0.708492767300208,
      "lo": 0.6724789229865689,
      "hi": 0.7525919671993856
    },
    "miss_share": {
      "mean": 0.41833559454068814,
      "lo": 0.3592233009708738,
      "hi": 0.46774193548387094
    }
  },
  "mode": "positives subsampled to 150, negatives kept at 1500",
  "n_resamples": 500,
  "eight_species": {
    "goat": {
      "n": 99,
      "pos": 9,
      "errors": 6,
      "error_rate": 0.06060606060606061,
      "sens": 0.3333333333333333,
      "spec": 1.0,
      "lift": 5.5,
      "err_detect_auroc": 0.9193548387096774,
      "miss_share": 1.0
    },
    "chicken": {
      "n": 308,
      "pos": 28,
      "errors": 12,
      "error_rate": 0.03896103896103896,
      "sens": 0.5714285714285714,
      "spec": 1.0,
      "lift": 2.2318840579710146,
      "err_detect_auroc": 0.6490709459459459,
      "miss_share": 1.0
    },
    "pig": {
      "n": 396,
      "pos": 36,
      "errors": 20,
      "error_rate": 0.050505050505050504,
      "sens": 0.4444444444444444,
      "spec": 1.0,
      "lift": 4.027118644067797,
      "err_detect_auroc": 0.718218085106383,
      "miss_share": 1.0
    },
    "sheep": {
      "n": 616,
      "pos": 56,
      "errors": 21,
      "error_rate": 0.03409090909090909,
      "sens": 0.7857142857142857,
      "spec": 0.9839285714285714,
      "lift": 4.782608695652174,
      "err_detect_auroc": 0.7364945978391356,
      "miss_share": 0.5714285714285714
    },
    "horse": {
      "n": 781,
      "pos": 71,
      "errors": 31,
      "error_rate": 0.03969270166453265,
      "sens": 0.647887323943662,
      "spec": 0.9915492957746479,
      "lift": 3.014612627515853,
      "err_detect_auroc": 0.7049462365591398,
      "miss_share": 0.8064516129032258
    },
    "cat": {
      "n": 1365,
      "pos": 125,
      "errors": 61,
      "error_rate": 0.04468864468864469,
      "sens": 0.584,
      "spec": 0.992741935483871,
      "lift": 3.27469012395042,
      "err_detect_auroc": 0.6759655033692045,
      "miss_share": 0.8524590163934426
    },
    "cattle": {
      "n": 2068,
      "pos": 188,
      "errors": 111,
      "error_rate": 0.05367504835589942,
      "sens": 0.7180851063829787,
      "spec": 0.9691489361702128,
      "lift": 3.5458297006684107,
      "err_detect_auroc": 0.7991294820625429,
      "miss_share": 0.4774774774774775
    },
    "dog": {
      "n": 2497,
      "pos": 227,
      "errors": 86,
      "error_rate": 0.034441329595514616,
      "sens": 0.6828193832599119,
      "spec": 0.9938325991189427,
      "lift": 2.8647751937984496,
      "err_detect_auroc": 0.6867795858130853,
      "miss_share": 0.8372093023255814
    }
  },
  "eight_species_mean_lift": 3.655189880453015,
  "eight_species_mean_err_detect": 0.7362449094256394,
  "summary": "Down-sampling human to a matched 10:1 composition raises its error-detection AUROC from 0.474 to 0.708 [0.672, 0.753], against the eight-species mean 0.736."
}
```
