## Additional_file_2_Code for "Unscored variants leave many comparisons of variant effect predictors undecided: evidence from ClinVar, published benchmarks and genomic language models": human_reach_audit.json

```
{
  "_meta": {
    "panel": "data/processed/clinvar_panel.parquet",
    "min_stars": 1,
    "n": 1434335,
    "n_pos": 170680,
    "n_neg": 1263655,
    "n_boot": 200
  },
  "warnings": [
    "alphamissense: its missingness pattern alone scores 0.6145 on this panel, beating the 0.5168 its own values achieve when it must answer for every variant.",
    "alphamissense reaches 33.7% of positives against 10.8% of negatives (gap +0.229, 95% CI [+0.227, +0.231]). Its covered-subset accuracy is measured on an easier panel than the one it is reported for.",
    "alphamissense cannot score 1240802 of 1434335 variants; answering all of them at chance costs 0.4464 AUROC (0.9631 -> 0.5168).",
    "revel: its missingness pattern alone scores 0.6116 on this panel, beating the 0.5256 its own values achieve when it must answer for every variant.",
    "revel reaches 37.3% of positives against 15.0% of negatives (gap +0.223, 95% CI [+0.221, +0.226]). Its covered-subset accuracy is measured on an easier panel than the one it is reported for.",
    "revel cannot score 1181294 of 1434335 variants; answering all of them at chance costs 0.4319 AUROC (0.9575 -> 0.5256)."
  ],
  "scorers": [
    {
      "name": "alphamissense",
      "readout": "per-substitution point score",
      "n": 1434335,
      "n_pos": 170680,
      "n_neg": 1263655,
      "k_pos": 57460,
      "k_neg": 136073,
      "reach": 0.13492873003865902,
      "reach_pos": 0.33665338645418325,
      "reach_neg": 0.10768208094772704,
      "reach_pos_ci": [
        0.33441517317762876,
        0.33889895238092854
      ],
      "reach_neg_ci": [
        0.10714281083844612,
        0.10822373631018214
      ],
      "class_gap": 0.22897130550645622,
      "class_gap_ci": [
        0.22666848349791516,
        0.23128071637984435
      ],
      "auroc_covered": 0.9631444521564714,
      "auroc_must_answer": 0.5167896983416436,
      "penalty": 0.4463547538148278,
      "miss_auroc": 0.6144856527532281,
      "miss_auroc_ci": [
        0.6133342417489576,
        0.6156403581899221
      ],
      "miss_auroc_stratified": 0.5030367970815657,
      "n_strata_dropped": 2,
      "min_gap": 0.02,
      "min_penalty": 0.005,
      "strata": [
        {
          "label": "3_prime_UTR_variant",
          "n": 24266,
          "n_pos": 42,
          "n_neg": 24224,
          "reach_pos": 0.0,
          "reach_neg": 0.0002476882430647292,
          "class_gap": -0.0002476882430647292,
          "class_gap_ci": [
            -0.0005403309648035999,
            0.08355121006133827
          ],
          "miss_auroc": 0.4998761558784676,
          "min_gap": 0.02
        },
        {
          "label": "5_prime_UTR_variant",
          "n": 22768,
          "n_pos": 120,
          "n_neg": 22648,
          "reach_pos": 0.008333333333333333,
          "reach_neg": 0.0035764747439067466,
          "class_gap": 0.004756858589426587,
          "class_gap_ci": [
            -0.002158375201513207,
            0.04212633135543801
          ],
          "miss_auroc": 0.5023784292947133,
          "min_gap": 0.02
        },
        {
          "label": "initiator_codon_variant",
          "n": 1850,
          "n_pos": 1608,
          "n_neg": 242,
          "reach_pos": 0.01990049751243781,
          "reach_neg": 0.3884297520661157,
          "class_gap": -0.36852925455367785,
          "class_gap_ci": [
            -0.43148805665886625,
            -0.30877630985941984
          ],
          "miss_auroc": 0.315735372723161,
          "min_gap": 0.02
        },
        {
          "label": "intron_variant",
          "n": 449632,
          "n_pos": 3398,
          "n_neg": 446234,
          "reach_pos": 0.0002942907592701589,
          "reach_neg": 7.395223134050745e-05,
          "class_gap": 0.00022033852792965146,
          "class_gap_ci": [
            -2.3838184175992123e-05,
            0.0015914077671062288
          ],
          "miss_auroc": 0.5001101692639649,
          "min_gap": 0.02
        },
        {
          "label": "missense_variant",
          "n": 204191,
          "n_pos": 58394,
          "n_neg": 145797,
          "reach_pos": 0.9825495770113368,
          "reach_neg": 0.9301974663401853,
          "class_gap": 0.05235211067115153,
          "class_gap_ci": [
            0.0506554436324329,
            0.05402634997511705
          ],
          "miss_auroc": 0.5261760553355758,
          "min_gap": 0.02
        },
        {
          "label": "non-coding_transcript_variant",
          "n": 101674,
          "n_pos": 225,
          "n_neg": 101449,
          "reach_pos": 0.0044444444444444444,
          "reach_neg": 0.0009660026220071169,
          "class_gap": 0.0034784418224373275,
          "class_gap_ci": [
            -0.000187094922862062,
            0.023775977550827873
          ],
          "miss_auroc": 0.5017392209112187,
          "min_gap": 0.02
        },
        {
          "label": "nonsense",
          "n": 67909,
          "n_pos": 67057,
          "n_neg": 852,
          "reach_pos": 4.4738058666507596e-05,
          "reach_neg": 0.0011737089201877935,
          "class_gap": -0.001128970861521286,
          "class_gap_ci": [
            -0.0065735217683811865,
            -0.00015859044494700178
          ],
          "miss_auroc": 0.4994355145692394,
          "min_gap": 0.02
        },
        {
          "label": "splice_acceptor_variant",
          "n": 17938,
          "n_pos": 17643,
          "n_neg": 295,
          "reach_pos": 0.0011335940599671258,
          "reach_neg": 0.04406779661016949,
          "class_gap": -0.04293420255020237,
          "class_gap_ci": [
            -0.07279464608718006,
            -0.02478751234891964
          ],
          "miss_auroc": 0.4785328987248988,
          "min_gap": 0.02
        },
        {
          "label": "splice_donor_variant",
          "n": 21487,
          "n_pos": 21236,
          "n_neg": 251,
          "reach_pos": 0.00042380862686004897,
          "reach_neg": 0.06374501992031872,
          "class_gap": -0.06332121129345868,
          "class_gap_ci": [
            -0.10060417496774571,
            -0.03918791458637129
          ],
          "miss_auroc": 0.46833939435327065,
          "min_gap": 0.02
        },
        {
          "label": "stop_lost",
          "n": 292,
          "n_pos": 187,
          "n_neg": 105,
          "reach_pos": 0.0053475935828877,
          "reach_neg": 0.01904761904761905,
          "class_gap": -0.013700025464731348,
          "class_gap_ci": [
            -0.06166053765067788,
            0.014263840958631674
          ],
          "miss_auroc": 0.4931499872676343,
          "min_gap": 0.02
        },
        {
          "label": "synonymous_variant",
          "n": 514861,
          "n_pos": 509,
          "n_neg": 514352,
          "reach_pos": 0.0,
          "reach_neg": 2.5274520172955486e-05,
          "class_gap": -2.5274520172955486e-05,
          "class_gap_ci": [
            -4.324587547519275e-05,
            0.0074652715986927715
          ],
          "miss_auroc": 0.4999873627399135,
          "min_gap": 0.02
        },
        {
          "label": "unannotated",
          "n": 6986,
          "n_pos": 258,
          "n_neg": 6728,
          "reach_pos": 0.06589147286821706,
          "reach_neg": 0.01293103448275862,
          "class_gap": 0.05296043838545844,
          "class_gap_ci": [
            0.0284288652962874,
            0.0901264051514973
          ],
          "miss_auroc": 0.5264802191927292,
          "min_gap": 0.02
        }
      ]
    },
    {
      "name": "cadd",
      "readout": "per-substitution point score",
      "n": 1434335,
      "n_pos": 170680,
      "n_neg": 1263655,
      "k_pos": 170569,
      "k_neg": 1262037,
      "reach": 0.998794563334228,
      "reach_pos": 0.9993496601827982,
      "reach_neg": 0.9987195872291093,
      "reach_pos_ci": [
        0.9992169576214767,
        0.9994598857346827
      ],
      "reach_neg_ci": [
        0.9986557036508358,
        0.9987804386428529
      ],
      "class_gap": 0.0006300729536889982,
      "class_gap_ci": [
        0.0004840836926595876,
        0.0007574730473359557
      ],
      "auroc_covered": 0.991353533305308,
      "auroc_must_answer": 0.9904052603509717,
      "penalty": 0.0009482729543363044,
      "miss_auroc": 0.5003150364768445,
      "miss_auroc_ci": [
        0.5002420418463298,
        0.5003787365236679
      ],
      "miss_auroc_stratified": 0.4994474278263741,
      "n_strata_dropped": 2,
      "min_gap": 0.02,
      "min_penalty": 0.005,
      "strata": [
        {
          "label": "3_prime_UTR_variant",
          "n": 24266,
          "n_pos": 42,
          "n_neg": 24224,
          "reach_pos": 1.0,
          "reach_neg": 1.0,
          "class_gap": 0.0,
          "class_gap_ci": [
            -0.08379879090173836,
            0.00015855555390786868
          ],
          "miss_auroc": NaN,
          "min_gap": 0.02
        },
        {
          "label": "5_prime_UTR_variant",
          "n": 22768,
          "n_pos": 120,
          "n_neg": 22648,
          "reach_pos": 1.0,
          "reach_neg": 1.0,
          "class_gap": 0.0,
          "class_gap_ci": [
            -0.03101916643281044,
            0.00016958704348513098
          ],
          "miss_auroc": NaN,
          "min_gap": 0.02
        },
        {
          "label": "initiator_codon_variant",
          "n": 1850,
          "n_pos": 1608,
          "n_neg": 242,
          "reach_pos": 1.0,
          "reach_neg": 1.0,
          "class_gap": 0.0,
          "class_gap_ci": [
            -0.0023832733681534712,
            0.015625756700665794
          ],
          "miss_auroc": NaN,
          "min_gap": 0.02
        },
        {
          "label": "intron_variant",
          "n": 449632,
          "n_pos": 3398,
          "n_neg": 446234,
          "reach_pos": 1.0,
          "reach_neg": 0.9999932770698782,
          "class_gap": 6.722930121827453e-06,
          "class_gap_ci": [
            -0.001122515018312904,
            1.9767884618770992e-05
          ],
          "miss_auroc": 0.500003361465061,
          "min_gap": 0.02
        },
        {
          "label": "missense_variant",
          "n": 204191,
          "n_pos": 58394,
          "n_neg": 145797,
          "reach_pos": 0.9999828749529062,
          "reach_neg": 0.9999451291864716,
          "class_gap": 3.77457664345604e-05,
          "class_gap_ci": [
            -4.6595754185683926e-05,
            9.29866591740926e-05
          ],
          "miss_auroc": 0.5000188728832172,
          "min_gap": 0.02
        },
        {
          "label": "non-coding_transcript_variant",
          "n": 101674,
          "n_pos": 225,
          "n_neg": 101449,
          "reach_pos": 1.0,
          "reach_neg": 1.0,
          "class_gap": 0.0,
          "class_gap_ci": [
            -0.01678655101336657,
            3.7864477399285335e-05
          ],
          "miss_auroc": NaN,
          "min_gap": 0.02
        },
        {
          "label": "nonsense",
          "n": 67909,
          "n_pos": 67057,
          "n_neg": 852,
          "reach_pos": 1.0,
          "reach_neg": 1.0,
          "class_gap": 0.0,
          "class_gap_ci": [
            -5.728318850350966e-05,
            0.004488516865941983
          ],
          "miss_auroc": NaN,
          "min_gap": 0.02
        },
        {
          "label": "splice_acceptor_variant",
          "n": 17938,
          "n_pos": 17643,
          "n_neg": 295,
          "reach_pos": 1.0,
          "reach_neg": 1.0,
          "class_gap": 0.0,
          "class_gap_ci": [
            -0.00021768534791133387,
            0.012854504316881843
          ],
          "miss_auroc": NaN,
          "min_gap": 0.02
        },
        {
          "label": "splice_donor_variant",
          "n": 21487,
          "n_pos": 21236,
          "n_neg": 251,
          "reach_pos": 1.0,
          "reach_neg": 1.0,
          "class_gap": 0.0,
          "class_gap_ci": [
            -0.0001808609932396621,
            0.015073916309562452
          ],
          "miss_auroc": NaN,
          "min_gap": 0.02
        },
        {
          "label": "stop_lost",
          "n": 292,
          "n_pos": 187,
          "n_neg": 105,
          "reach_pos": 1.0,
          "reach_neg": 1.0,
          "class_gap": 0.0,
          "class_gap_ci": [
            -0.02012905815224375,
            0.035294076945090125
          ],
          "miss_auroc": NaN,
          "min_gap": 0.02
        },
        {
          "label": "synonymous_variant",
          "n": 514861,
          "n_pos": 509,
          "n_neg": 514352,
          "reach_pos": 1.0,
          "reach_neg": 0.9999941674184216,
          "class_gap": 5.832581578379958e-06,
          "class_gap_ci": [
            -0.0074847071623420315,
            1.7149954888884267e-05
          ],
          "miss_auroc": 0.5000029162907892,
          "min_gap": 0.02
        },
        {
          "label": "unannotated",
          "n": 6986,
          "n_pos": 258,
          "n_neg": 6728,
          "reach_pos": 0.5736434108527132,
          "reach_neg": 0.7615933412604042,
          "class_gap": -0.18794993040769103,
          "class_gap_ci": [
            -0.24976074077385862,
            -0.12821937769956374
          ],
          "miss_auroc": 0.4060250347961545,
          "min_gap": 0.02
        }
      ]
    },
    {
      "name": "phastcons",
      "readout": "per-substitution point score",
      "n": 1434335,
      "n_pos": 170680,
      "n_neg": 1263655,
      "k_pos": 170678,
      "k_neg": 1263610,
      "reach": 0.9999672322016823,
      "reach_pos": 0.9999882821654559,
      "reach_neg": 0.9999643890144067,
      "reach_pos_ci": [
        0.9999572720342254,
        0.9999967865412351
      ],
      "reach_neg_ci": [
        0.9999523543142073,
        0.9999733839818077
      ],
      "class_gap": 2.3893151049225736e-05,
      "class_gap_ci": [
        -8.395200991099656e-06,
        3.862944692994645e-05
      ],
      "auroc_covered": 0.844340610749486,
      "auroc_must_answer": 0.8443243136583414,
      "penalty": 1.6297091144590325e-05,
      "miss_auroc": 0.5000119465755246,
      "miss_auroc_ci": [
        0.4999958023995045,
        0.500019314723465
      ],
      "miss_auroc_stratified": 0.49995419719146184,
      "n_strata_dropped": 2,
      "min_gap": 0.02,
      "min_penalty": 0.005,
      "strata": [
        {
          "label": "3_prime_UTR_variant",
          "n": 24266,
          "n_pos": 42,
          "n_neg": 24224,
          "reach_pos": 1.0,
          "reach_neg": 0.9999174372523117,
          "class_gap": 8.256274768825289e-05,
          "class_gap_ci": [
            -0.08371624957738127,
            0.0003010128923490729
          ],
          "miss_auroc": 0.5000412813738442,
          "min_gap": 0.02
        },
        {
          "label": "5_prime_UTR_variant",
          "n": 22768,
          "n_pos": 120,
          "n_neg": 22648,
          "reach_pos": 1.0,
          "reach_neg": 0.9997792299540799,
          "class_gap": 0.00022077004592013783,
          "class_gap_ci": [
            -0.03079865419139866,
            0.0005167489184578766
          ],
          "miss_auroc": 0.50011038502296,
          "min_gap": 0.02
        },
        {
          "label": "initiator_codon_variant",
          "n": 1850,
          "n_pos": 1608,
          "n_neg": 242,
          "reach_pos": 1.0,
          "reach_neg": 1.0,
          "class_gap": 0.0,
          "class_gap_ci": [
            -0.0023832733681534712,
            0.015625756700665794
          ],
          "miss_auroc": NaN,
          "min_gap": 0.02
        },
        {
          "label": "intron_variant",
          "n": 449632,
          "n_pos": 3398,
          "n_neg": 446234,
          "reach_pos": 0.9997057092407299,
          "reach_neg": 0.9999394936289032,
          "class_gap": -0.00023378438817334146,
          "class_gap_ci": [
            -0.00160481886123223,
            1.011340916051034e-05
          ],
          "miss_auroc": 0.49988310780591333,
          "min_gap": 0.02
        },
        {
          "label": "missense_variant",
          "n": 204191,
          "n_pos": 58394,
          "n_neg": 145797,
          "reach_pos": 1.0,
          "reach_neg": 0.9999657057415448,
          "class_gap": 3.429425845524747e-05,
          "class_gap_ci": [
            -3.435756220897822e-05,
            8.028546844063289e-05
          ],
          "miss_auroc": 0.5000171471292276,
          "min_gap": 0.02
        },
        {
          "label": "non-coding_transcript_variant",
          "n": 101674,
          "n_pos": 225,
          "n_neg": 101449,
          "reach_pos": 1.0,
          "reach_neg": 1.0,
          "class_gap": 0.0,
          "class_gap_ci": [
            -0.01678655101336657,
            3.7864477399285335e-05
          ],
          "miss_auroc": NaN,
          "min_gap": 0.02
        },
        {
          "label": "nonsense",
          "n": 67909,
          "n_pos": 67057,
          "n_neg": 852,
          "reach_pos": 1.0,
          "reach_neg": 1.0,
          "class_gap": 0.0,
          "class_gap_ci": [
            -5.728318850350966e-05,
            0.004488516865941983
          ],
          "miss_auroc": NaN,
          "min_gap": 0.02
        },
        {
          "label": "splice_acceptor_variant",
          "n": 17938,
          "n_pos": 17643,
          "n_neg": 295,
          "reach_pos": 1.0,
          "reach_neg": 1.0,
          "class_gap": 0.0,
          "class_gap_ci": [
            -0.00021768534791133387,
            0.012854504316881843
          ],
          "miss_auroc": NaN,
          "min_gap": 0.02
        },
        {
          "label": "splice_donor_variant",
          "n": 21487,
          "n_pos": 21236,
          "n_neg": 251,
          "reach_pos": 1.0,
          "reach_neg": 1.0,
          "class_gap": 0.0,
          "class_gap_ci": [
            -0.0001808609932396621,
            0.015073916309562452
          ],
          "miss_auroc": NaN,
          "min_gap": 0.02
        },
        {
          "label": "stop_lost",
          "n": 292,
          "n_pos": 187,
          "n_neg": 105,
          "reach_pos": 1.0,
          "reach_neg": 1.0,
          "class_gap": 0.0,
          "class_gap_ci": [
            -0.02012905815224375,
            0.035294076945090125
          ],
          "miss_auroc": NaN,
          "min_gap": 0.02
        },
        {
          "label": "synonymous_variant",
          "n": 514861,
          "n_pos": 509,
          "n_neg": 514352,
          "reach_pos": 1.0,
          "reach_neg": 0.9999961116122811,
          "class_gap": 3.888387718919972e-06,
          "class_gap_ci": [
            -0.0074866508989152375,
            1.417886542187663e-05
          ],
          "miss_auroc": 0.5000019441938595,
          "min_gap": 0.02
        },
        {
          "label": "unannotated",
          "n": 6986,
          "n_pos": 258,
          "n_neg": 6728,
          "reach_pos": 0.9961240310077519,
          "reach_neg": 0.9994054696789536,
          "class_gap": -0.003281438671201675,
          "class_gap_ci": [
            -0.02103379999763065,
            4.3656774163712726e-05
          ],
          "miss_auroc": 0.49835928066439916,
          "min_gap": 0.02
        }
      ]
    },
    {
      "name": "phylop",
      "readout": "per-substitution point score",
      "n": 1434335,
      "n_pos": 170680,
      "n_neg": 1263655,
      "k_pos": 170678,
      "k_neg": 1263610,
      "reach": 0.9999672322016823,
      "reach_pos": 0.9999882821654559,
      "reach_neg": 0.9999643890144067,
      "reach_pos_ci": [
        0.9999572720342254,
        0.9999967865412351
      ],
      "reach_neg_ci": [
        0.9999523543142073,
        0.9999733839818077
      ],
      "class_gap": 2.3893151049225736e-05,
      "class_gap_ci": [
        -8.395200991099656e-06,
        3.862944692994645e-05
      ],
      "auroc_covered": 0.9216873485043052,
      "auroc_must_answer": 0.9216673907155968,
      "penalty": 1.9957788708446778e-05,
      "miss_auroc": 0.5000119465755246,
      "miss_auroc_ci": [
        0.4999958023995045,
        0.500019314723465
      ],
      "miss_auroc_stratified": 0.49995419719146184,
      "n_strata_dropped": 2,
      "min_gap": 0.02,
      "min_penalty": 0.005,
      "strata": [
        {
          "label": "3_prime_UTR_variant",
          "n": 24266,
          "n_pos": 42,
          "n_neg": 24224,
          "reach_pos": 1.0,
          "reach_neg": 0.9999174372523117,
          "class_gap": 8.256274768825289e-05,
          "class_gap_ci": [
            -0.08371624957738127,
            0.0003010128923490729
          ],
          "miss_auroc": 0.5000412813738442,
          "min_gap": 0.02
        },
        {
          "label": "5_prime_UTR_variant",
          "n": 22768,
          "n_pos": 120,
          "n_neg": 22648,
          "reach_pos": 1.0,
          "reach_neg": 0.9997792299540799,
          "class_gap": 0.00022077004592013783,
          "class_gap_ci": [
            -0.03079865419139866,
            0.0005167489184578766
          ],
          "miss_auroc": 0.50011038502296,
          "min_gap": 0.02
        },
        {
          "label": "initiator_codon_variant",
          "n": 1850,
          "n_pos": 1608,
          "n_neg": 242,
          "reach_pos": 1.0,
          "reach_neg": 1.0,
          "class_gap": 0.0,
          "class_gap_ci": [
            -0.0023832733681534712,
            0.015625756700665794
          ],
          "miss_auroc": NaN,
          "min_gap": 0.02
        },
        {
          "label": "intron_variant",
          "n": 449632,
          "n_pos": 3398,
          "n_neg": 446234,
          "reach_pos": 0.9997057092407299,
          "reach_neg": 0.9999394936289032,
          "class_gap": -0.00023378438817334146,
          "class_gap_ci": [
            -0.00160481886123223,
            1.011340916051034e-05
          ],
          "miss_auroc": 0.49988310780591333,
          "min_gap": 0.02
        },
        {
          "label": "missense_variant",
          "n": 204191,
          "n_pos": 58394,
          "n_neg": 145797,
          "reach_pos": 1.0,
          "reach_neg": 0.9999657057415448,
          "class_gap": 3.429425845524747e-05,
          "class_gap_ci": [
            -3.435756220897822e-05,
            8.028546844063289e-05
          ],
          "miss_auroc": 0.5000171471292276,
          "min_gap": 0.02
        },
        {
          "label": "non-coding_transcript_variant",
          "n": 101674,
          "n_pos": 225,
          "n_neg": 101449,
          "reach_pos": 1.0,
          "reach_neg": 1.0,
          "class_gap": 0.0,
          "class_gap_ci": [
            -0.01678655101336657,
            3.7864477399285335e-05
          ],
          "miss_auroc": NaN,
          "min_gap": 0.02
        },
        {
          "label": "nonsense",
          "n": 67909,
          "n_pos": 67057,
          "n_neg": 852,
          "reach_pos": 1.0,
          "reach_neg": 1.0,
          "class_gap": 0.0,
          "class_gap_ci": [
            -5.728318850350966e-05,
            0.004488516865941983
          ],
          "miss_auroc": NaN,
          "min_gap": 0.02
        },
        {
          "label": "splice_acceptor_variant",
          "n": 17938,
          "n_pos": 17643,
          "n_neg": 295,
          "reach_pos": 1.0,
          "reach_neg": 1.0,
          "class_gap": 0.0,
          "class_gap_ci": [
            -0.00021768534791133387,
            0.012854504316881843
          ],
          "miss_auroc": NaN,
          "min_gap": 0.02
        },
        {
          "label": "splice_donor_variant",
          "n": 21487,
          "n_pos": 21236,
          "n_neg": 251,
          "reach_pos": 1.0,
          "reach_neg": 1.0,
          "class_gap": 0.0,
          "class_gap_ci": [
            -0.0001808609932396621,
            0.015073916309562452
          ],
          "miss_auroc": NaN,
          "min_gap": 0.02
        },
        {
          "label": "stop_lost",
          "n": 292,
          "n_pos": 187,
          "n_neg": 105,
          "reach_pos": 1.0,
          "reach_neg": 1.0,
          "class_gap": 0.0,
          "class_gap_ci": [
            -0.02012905815224375,
            0.035294076945090125
          ],
          "miss_auroc": NaN,
          "min_gap": 0.02
        },
        {
          "label": "synonymous_variant",
          "n": 514861,
          "n_pos": 509,
          "n_neg": 514352,
          "reach_pos": 1.0,
          "reach_neg": 0.9999961116122811,
          "class_gap": 3.888387718919972e-06,
          "class_gap_ci": [
            -0.0074866508989152375,
            1.417886542187663e-05
          ],
          "miss_auroc": 0.5000019441938595,
          "min_gap": 0.02
        },
        {
          "label": "unannotated",
          "n": 6986,
          "n_pos": 258,
          "n_neg": 6728,
          "reach_pos": 0.9961240310077519,
          "reach_neg": 0.9994054696789536,
          "class_gap": -0.003281438671201675,
          "class_gap_ci": [
            -0.02103379999763065,
            4.3656774163712726e-05
          ],
          "miss_auroc": 0.49835928066439916,
          "min_gap": 0.02
        }
      ]
    },
    {
      "name": "revel",
      "readout": "per-substitution point score",
      "n": 1434335,
      "n_pos": 170680,
      "n_neg": 1263655,
      "k_pos": 63686,
      "k_neg": 189355,
      "reach": 0.17641694583204062,
      "reach_pos": 0.3731310053902039,
      "reach_neg": 0.14984707060075733,
      "reach_pos_ci": [
        0.37083944936420127,
        0.3754282721151747
      ],
      "reach_neg_ci": [
        0.14922582550229033,
        0.15047044459353617
      ],
      "class_gap": 0.22328393478944655,
      "class_gap_ci": [
        0.2209091033943404,
        0.2256637204684579
      ],
      "auroc_covered": 0.9575011161980235,
      "auroc_must_answer": 0.5255800714689475,
      "penalty": 0.431921044729076,
      "miss_auroc": 0.6116419673947233,
      "miss_auroc_ci": [
        0.6104545516971702,
        0.612831860234229
      ],
      "miss_auroc_stratified": 0.5017079859209739,
      "n_strata_dropped": 2,
      "min_gap": 0.02,
      "min_penalty": 0.005,
      "strata": [
        {
          "label": "3_prime_UTR_variant",
          "n": 24266,
          "n_pos": 42,
          "n_neg": 24224,
          "reach_pos": 0.0,
          "reach_neg": 0.014654887714663145,
          "class_gap": -0.014654887714663145,
          "class_gap_ci": [
            -0.0162469271830906,
            0.0691562426784739
          ],
          "miss_auroc": 0.4926725561426684,
          "min_gap": 0.02
        },
        {
          "label": "5_prime_UTR_variant",
          "n": 22768,
          "n_pos": 120,
          "n_neg": 22648,
          "reach_pos": 0.058333333333333334,
          "reach_neg": 0.061683150830095373,
          "class_gap": -0.003349817496762039,
          "class_gap_ci": [
            -0.03331437808807148,
            0.053924544856818406
          ],
          "miss_auroc": 0.498325091251619,
          "min_gap": 0.02
        },
        {
          "label": "initiator_codon_variant",
          "n": 1850,
          "n_pos": 1608,
          "n_neg": 242,
          "reach_pos": 0.9906716417910447,
          "reach_neg": 0.8429752066115702,
          "class_gap": 0.1476964351794745,
          "class_gap_ci": [
            0.10681827229794176,
            0.19898075823702294
          ],
          "miss_auroc": 0.5738482175897373,
          "min_gap": 0.02
        },
        {
          "label": "intron_variant",
          "n": 449632,
          "n_pos": 3398,
          "n_neg": 446234,
          "reach_pos": 0.009711595055915245,
          "reach_neg": 0.010126973740234944,
          "class_gap": -0.0004153786843196991,
          "class_gap_ci": [
            -0.00321926471230043,
            0.003490670140403321
          ],
          "miss_auroc": 0.49979231065784013,
          "min_gap": 0.02
        },
        {
          "label": "missense_variant",
          "n": 204191,
          "n_pos": 58394,
          "n_neg": 145797,
          "reach_pos": 0.9956844881323423,
          "reach_neg": 0.9758911363059597,
          "class_gap": 0.019793351826382644,
          "class_gap_ci": [
            0.018834199795359247,
            0.020736746620666713
          ],
          "miss_auroc": 0.5098966759131913,
          "min_gap": 0.02
        },
        {
          "label": "non-coding_transcript_variant",
          "n": 101674,
          "n_pos": 225,
          "n_neg": 101449,
          "reach_pos": 0.057777777777777775,
          "reach_neg": 0.09066624609409654,
          "class_gap": -0.03288846831631877,
          "class_gap_ci": [
            -0.05666009395615581,
            0.005702774770284698
          ],
          "miss_auroc": 0.48355576584184057,
          "min_gap": 0.02
        },
        {
          "label": "nonsense",
          "n": 67909,
          "n_pos": 67057,
          "n_neg": 852,
          "reach_pos": 0.049659245119823434,
          "reach_neg": 0.04929577464788732,
          "class_gap": 0.00036347047193611287,
          "class_gap_ci": [
            -0.016382043776378044,
            0.013094619713720201
          ],
          "miss_auroc": 0.5001817352359681,
          "min_gap": 0.02
        },
        {
          "label": "splice_acceptor_variant",
          "n": 17938,
          "n_pos": 17643,
          "n_neg": 295,
          "reach_pos": 0.010088987133707419,
          "reach_neg": 0.09491525423728814,
          "class_gap": -0.08482626710358072,
          "class_gap_ci": [
            -0.12369390361488863,
            -0.05635302118461514
          ],
          "miss_auroc": 0.45758686644820956,
          "min_gap": 0.02
        },
        {
          "label": "splice_donor_variant",
          "n": 21487,
          "n_pos": 21236,
          "n_neg": 251,
          "reach_pos": 0.015210020719532868,
          "reach_neg": 0.13545816733067728,
          "class_gap": -0.12024814661114441,
          "class_gap_ci": [
            -0.16814188468553612,
            -0.08332915193994017
          ],
          "miss_auroc": 0.4398759266944278,
          "min_gap": 0.02
        },
        {
          "label": "stop_lost",
          "n": 292,
          "n_pos": 187,
          "n_neg": 105,
          "reach_pos": 0.053475935828877004,
          "reach_neg": 0.06666666666666667,
          "class_gap": -0.013190730837789662,
          "class_gap_ci": [
            -0.0821549194147759,
            0.040962663900485405
          ],
          "miss_auroc": 0.4934046345811052,
          "min_gap": 0.02
        },
        {
          "label": "synonymous_variant",
          "n": 514861,
          "n_pos": 509,
          "n_neg": 514352,
          "reach_pos": 0.07662082514734773,
          "reach_neg": 0.06046637322300681,
          "class_gap": 0.016154451924340923,
          "class_gap_ci": [
            -0.003923077842091765,
            0.0425719329255491
          ],
          "miss_auroc": 0.5080772259621704,
          "min_gap": 0.02
        },
        {
          "label": "unannotated",
          "n": 6986,
          "n_pos": 258,
          "n_neg": 6728,
          "reach_pos": 0.06976744186046512,
          "reach_neg": 0.02497027348394768,
          "class_gap": 0.044797168376517434,
          "class_gap_ci": [
            0.019296333697940878,
            0.08276339694780498
          ],
          "miss_auroc": 0.5223985841882587,
          "min_gap": 0.02
        }
      ]
    }
  ],
  "pairs": [
    {
      "a": "alphamissense",
      "b": "cadd",
      "comparable_readout": true,
      "readout_a": "per-substitution point score",
      "readout_b": "per-substitution point score",
      "n_matched": 193533,
      "auroc_a_matched": 0.9631444521564714,
      "auroc_b_matched": 0.9315104401831731,
      "delta_matched": 0.03163401197329829,
      "delta_matched_ci": [
        0.030588483805952773,
        0.032679540140643365
      ],
      "delta_as_usually_reported": -0.02820908114883658,
      "inflation": -0.05984309312213487,
      "delta_must_answer": -0.4736155620093284,
      "delta_must_answer_ci": [
        -0.4739086804090227,
        -0.47332244360963416
      ]
    },
    {
      "a": "alphamissense",
      "b": "phastcons",
      "comparable_readout": true,
      "readout_a": "per-substitution point score",
      "readout_b": "per-substitution point score",
      "n_matched": 193531,
      "auroc_a_matched": 0.9631506354009414,
      "auroc_b_matched": 0.8133562590861234,
      "delta_matched": 0.14979437631481796,
      "delta_matched_ci": [
        0.14827075641405504,
        0.15131799621558042
      ],
      "delta_as_usually_reported": 0.11880384140698541,
      "inflation": -0.030990534907832545,
      "delta_must_answer": -0.32753461531669814,
      "delta_must_answer_ci": [
        -0.32836456390595237,
        -0.3267046667274439
      ]
    },
    {
      "a": "alphamissense",
      "b": "phylop",
      "comparable_readout": true,
      "readout_a": "per-substitution point score",
      "readout_b": "per-substitution point score",
      "n_matched": 193531,
      "auroc_a_matched": 0.9631506354009414,
      "auroc_b_matched": 0.8843925861394666,
      "delta_matched": 0.07875804926147478,
      "delta_matched_ci": [
        0.07724657226743306,
        0.08026952625551606
      ],
      "delta_as_usually_reported": 0.04145710365216615,
      "inflation": -0.03730094560930863,
      "delta_must_answer": -0.40487769237395355,
      "delta_must_answer_ci": [
        -0.4056429544871874,
        -0.4041124302607197
      ]
    },
    {
      "a": "alphamissense",
      "b": "revel",
      "comparable_readout": true,
      "readout_a": "per-substitution point score",
      "readout_b": "per-substitution point score",
      "n_matched": 192168,
      "auroc_a_matched": 0.9630959903055276,
      "auroc_b_matched": 0.9726897441352671,
      "delta_matched": -0.009593753829739482,
      "delta_matched_ci": [
        -0.010358053194002367,
        -0.008829454465476153
      ],
      "delta_as_usually_reported": 0.005643335958447904,
      "inflation": 0.015237089788187386,
      "delta_must_answer": -0.008790373127304019,
      "delta_must_answer_ci": [
        -0.008886995636281732,
        -0.008693750618326305
      ]
    },
    {
      "a": "cadd",
      "b": "phastcons",
      "comparable_readout": true,
      "readout_a": "per-substitution point score",
      "readout_b": "per-substitution point score",
      "n_matched": 1432571,
      "auroc_a_matched": 0.991357240871369,
      "auroc_b_matched": 0.8443329727493644,
      "delta_matched": 0.14702426812200464,
      "delta_matched_ci": [
        0.14621754982493937,
        0.1478309864190697
      ],
      "delta_as_usually_reported": 0.147012922555822,
      "inflation": -1.1345566182652256e-05,
      "delta_must_answer": 0.14608094669263028,
      "delta_must_answer_ci": [
        0.14527224511164988,
        0.14688964827361067
      ]
    },
    {
      "a": "cadd",
      "b": "phylop",
      "comparable_readout": true,
      "readout_a": "per-substitution point score",
      "readout_b": "per-substitution point score",
      "n_matched": 1432571,
      "auroc_a_matched": 0.991357240871369,
      "auroc_b_matched": 0.9217638676747432,
      "delta_matched": 0.06959337319662584,
      "delta_matched_ci": [
        0.06886040192007101,
        0.07032634447318067
      ],
      "delta_as_usually_reported": 0.06966618480100273,
      "inflation": 7.281160437688783e-05,
      "delta_must_answer": 0.06873786963537487,
      "delta_must_answer_ci": [
        0.0680024266476603,
        0.06947331262308944
      ]
    },
    {
      "a": "cadd",
      "b": "revel",
      "comparable_readout": true,
      "readout_a": "per-substitution point score",
      "readout_b": "per-substitution point score",
      "n_matched": 253041,
      "auroc_a_matched": 0.9484269414524471,
      "auroc_b_matched": 0.9575011161980235,
      "delta_matched": -0.009074174745576369,
      "delta_matched_ci": [
        -0.01018729290233356,
        -0.007961056588818956
      ],
      "delta_as_usually_reported": 0.03385241710728448,
      "inflation": 0.04292659185286085,
      "delta_must_answer": 0.4648251888820244,
      "delta_must_answer_ci": [
        0.46450064610417235,
        0.46514973165987644
      ]
    },
    {
      "a": "phastcons",
      "b": "phylop",
      "comparable_readout": true,
      "readout_a": "per-substitution point score",
      "readout_b": "per-substitution point score",
      "n_matched": 1434288,
      "auroc_a_matched": 0.844340610749486,
      "auroc_b_matched": 0.9216873485043052,
      "delta_matched": -0.07734673775481926,
      "delta_matched_ci": [
        -0.07786953486560197,
        -0.07682394064403655
      ],
      "delta_as_usually_reported": -0.07734673775481926,
      "inflation": 0.0,
      "delta_must_answer": -0.0773430770572554,
      "delta_must_answer_ci": [
        -0.07786585155319076,
        -0.07682030256132005
      ]
    },
    {
      "a": "phastcons",
      "b": "revel",
      "comparable_readout": true,
      "readout_a": "per-substitution point score",
      "readout_b": "per-substitution point score",
      "n_matched": 253039,
      "auroc_a_matched": 0.8152930562336103,
      "auroc_b_matched": 0.957500689495133,
      "delta_matched": -0.14220763326152275,
      "delta_matched_ci": [
        -0.14365554109111042,
        -0.14075972543193507
      ],
      "delta_as_usually_reported": -0.11316050544853751,
      "inflation": 0.02904712781298524,
      "delta_must_answer": 0.3187442421893941,
      "delta_must_answer_ci": [
        0.3179108950324959,
        0.3195775893462923
      ]
    },
    {
      "a": "phylop",
      "b": "revel",
      "comparable_readout": true,
      "readout_a": "per-substitution point score",
      "readout_b": "per-substitution point score",
      "n_matched": 253039,
      "auroc_a_matched": 0.8956478295074766,
      "auroc_b_matched": 0.957500689495133,
      "delta_matched": -0.06185285998765644,
      "delta_matched_ci": [
        -0.06319028530398152,
        -0.06051543467133136
      ],
      "delta_as_usually_reported": -0.035813767693718246,
      "inflation": 0.026039092293938193,
      "delta_must_answer": 0.3960873192466495,
      "delta_must_answer_ci": [
        0.39531967197022755,
        0.3968549665230715
      ]
    }
  ]
}
```
