## Additional_file_2_Code for "Unscored variants leave many comparisons of variant effect predictors undecided: evidence from ClinVar, published benchmarks and genomic language models": omia_effect_audit.json

```
{
 "_provenance": "analyses/scripts/omia_effect_audit.py; OMIA variants.csv as downloaded (not deposited)",
 "positives_non_human": 740,
 "positives_with_curated_effect": 708,
 "positives_curated_coding": 594,
 "curated_coding_but_snpeff_noncoding": 27,
 "by_species": {
  "cat": 3,
  "cattle": 4,
  "dog": 16,
  "horse": 3,
  "sheep": 1
 },
 "by_curated_effect": {
  "missense": 16,
  "nonsense (stop-gain)": 11
 },
 "per_species": {
  "goat": {
   "coding": 0.9888888888888889,
   "coding_corrected": 0.9888888888888889,
   "impact": 0.991358024691358,
   "impact_corrected": 0.991358024691358
  },
  "chicken": {
   "coding": 0.9178571428571428,
   "coding_corrected": 0.9178571428571428,
   "impact": 0.9235331632653061,
   "impact_corrected": 0.9235331632653061
  },
  "pig": {
   "coding": 0.9361111111111111,
   "coding_corrected": 0.9361111111111111,
   "impact": 0.9677469135802469,
   "impact_corrected": 0.9677469135802469
  },
  "sheep": {
   "coding": 0.9803571428571428,
   "coding_corrected": 0.9892857142857143,
   "impact": 0.9814891581632653,
   "impact_corrected": 0.9904336734693877
  },
  "horse": {
   "coding": 0.9323943661971831,
   "coding_corrected": 0.9535211267605633,
   "impact": 0.9511505653640151,
   "impact_corrected": 0.9726343979369173
  },
  "cat": {
   "coding": 0.9331774193548387,
   "coding_corrected": 0.9451774193548387,
   "impact": 0.9468516129032258,
   "impact_corrected": 0.9589096774193548
  },
  "cattle": {
   "coding": 0.9547872340425532,
   "coding_corrected": 0.9654255319148937,
   "impact": 0.9652501131733816,
   "impact_corrected": 0.9734636713444997
  },
  "dog": {
   "coding": 0.9088105726872246,
   "coding_corrected": 0.9440528634361234,
   "impact": 0.934539773719653,
   "impact_corrected": 0.9706262492965126
  },
  "human": {
   "coding": 0.6823333333333333,
   "coding_corrected": 0.6823333333333333,
   "impact": 0.9597542222222222,
   "impact_corrected": 0.9597542222222222
  }
 },
 "coding_flag_mean_eight_omia": [
  0.9440479847495107,
  0.9550399748261595
 ],
 "impact_mean_nine": [
  0.9579637274536306,
  0.9676066659139784
 ]
}
```
