## Additional_file_2_Code for "Unscored variants leave many comparisons of variant effect predictors undecided: evidence from ClinVar, published benchmarks and genomic language models": omia_trait_sensitivity.json

```
{
  "per_species": [
    {
      "species": "goat",
      "n": 98,
      "pos": 9,
      "trait_pos": 8,
      "pos_disease": 1,
      "auroc_all": 0.9588014981273408,
      "auroc_disease": null,
      "delta": null
    },
    {
      "species": "chicken",
      "n": 308,
      "pos": 28,
      "trait_pos": 20,
      "pos_disease": 8,
      "auroc_all": 0.9535714285714286,
      "auroc_disease": 1.0,
      "delta": 0.046428571428571375
    },
    {
      "species": "pig",
      "n": 396,
      "pos": 36,
      "trait_pos": 13,
      "pos_disease": 23,
      "auroc_all": 0.8633487654320988,
      "auroc_disease": 0.9521739130434783,
      "delta": 0.0888251476113795
    },
    {
      "species": "sheep",
      "n": 616,
      "pos": 56,
      "trait_pos": 27,
      "pos_disease": 29,
      "auroc_all": 0.9624362244897959,
      "auroc_disease": 0.9900862068965517,
      "delta": 0.027649982406755758
    },
    {
      "species": "horse",
      "n": 766,
      "pos": 71,
      "trait_pos": 44,
      "pos_disease": 27,
      "auroc_all": 0.9414530347552944,
      "auroc_disease": 0.9493738342659206,
      "delta": 0.007920799510626186
    },
    {
      "species": "cat",
      "n": 1362,
      "pos": 122,
      "trait_pos": 38,
      "pos_disease": 84,
      "auroc_all": 0.890140798519302,
      "auroc_disease": 0.9706893241167435,
      "delta": 0.08054852559744152
    },
    {
      "species": "cattle",
      "n": 2067,
      "pos": 188,
      "trait_pos": 28,
      "pos_disease": 160,
      "auroc_all": 0.9744743129550576,
      "auroc_disease": 0.9822046301224056,
      "delta": 0.007730317167347955
    },
    {
      "species": "dog",
      "n": 2496,
      "pos": 227,
      "trait_pos": 25,
      "pos_disease": 202,
      "auroc_all": 0.9696755542525866,
      "auroc_disease": 0.9794812998267654,
      "delta": 0.009805745574178792
    },
    {
      "species": "human",
      "n": 3000,
      "pos": 1500,
      "trait_pos": 0,
      "pos_disease": 1500,
      "auroc_all": 0.9736162222222222,
      "auroc_disease": 0.9736162222222222,
      "delta": 0.0
    }
  ],
  "macro_all": 0.9430575377027919,
  "macro_all_estimable": 0.9410895426497232,
  "macro_disease": 0.9747031788117608,
  "n_species_estimable": 8,
  "min_disease_positives": 5,
  "pooled_all": 0.9730201005065637,
  "pooled_disease": 0.9847925106374679,
  "trait_positives_removed": 203,
  "positives_total": 2237,
  "omia_positives_total": 737,
  "trait_class_source": "Additional file 3: tables/atlas_positive_annotations.parquet (curated)",
  "note": "Sensitivity for the OMIA download being the disease and non-disease table. Trait alleles identified by the curated class of each positive; scores unchanged, AUROC recomputed on the same 8,192-bp readout; the disease-only mean covers the species keeping at least five disease alleles."
}
```
