## Additional_file_2_Code for "Unscored variants leave many comparisons of variant effect predictors undecided: evidence from ClinVar, published benchmarks and genomic language models": pairwise_clustering_stability.json

```
{
  "_meta": {
    "panel": "data/processed/dbnsfp_panel.parquet",
    "min_stars": 1,
    "consequence": "missense_variant",
    "n_variants": 202643,
    "n_pairs": 1176,
    "within_gene_weighting": "pair count (n_pos * n_neg) per gene"
  },
  "summary": {
    "n_pairs": 1176,
    "n_reversing": 115,
    "frac_reversing": 0.0977891156462585,
    "n_shift_ge_0.01": 815
  },
  "pairs": [
    {
      "a": "SIFT",
      "b": "SIFT4G",
      "n_matched": 181870,
      "n_genes_used": 3075,
      "delta_pooled": 0.006521388140171447,
      "delta_within_gene": -0.0119179238414128,
      "reverses": true
    },
    {
      "a": "SIFT",
      "b": "Polyphen2_HDIV",
      "n_matched": 177424,
      "n_genes_used": 3002,
      "delta_pooled": 0.0006583527361709862,
      "delta_within_gene": -0.0006135267860665632,
      "reverses": true
    },
    {
      "a": "SIFT",
      "b": "Polyphen2_HVAR",
      "n_matched": 177424,
      "n_genes_used": 3002,
      "delta_pooled": -0.018562123502967265,
      "delta_within_gene": -0.02330941477567147,
      "reverses": false
    },
    {
      "a": "SIFT",
      "b": "MutationTaster",
      "n_matched": 183122,
      "n_genes_used": 3029,
      "delta_pooled": -0.07824805447561578,
      "delta_within_gene": -0.07448535889753481,
      "reverses": false
    },
    {
      "a": "SIFT",
      "b": "MutationAssessor",
      "n_matched": 170007,
      "n_genes_used": 2880,
      "delta_pooled": -0.011566607347991642,
      "delta_within_gene": -0.016425278100595787,
      "reverses": false
    },
    {
      "a": "SIFT",
      "b": "PROVEAN",
      "n_matched": 188646,
      "n_genes_used": 3107,
      "delta_pooled": -0.024061848006158515,
      "delta_within_gene": -0.023540724384771557,
      "reverses": false
    },
    {
      "a": "SIFT",
      "b": "VEST4",
      "n_matched": 187890,
      "n_genes_used": 3090,
      "delta_pooled": -0.06099947894344682,
      "delta_within_gene": -0.06293548484609299,
      "reverses": false
    },
    {
      "a": "SIFT",
      "b": "MetaSVM",
      "n_matched": 188216,
      "n_genes_used": 3103,
      "delta_pooled": -0.03726599625868143,
      "delta_within_gene": -0.012987372595284513,
      "reverses": false
    },
    {
      "a": "SIFT",
      "b": "MetaLR",
      "n_matched": 188216,
      "n_genes_used": 3103,
      "delta_pooled": -0.03745680090638759,
      "delta_within_gene": -0.028836447880594706,
      "reverses": false
    },
    {
      "a": "SIFT",
      "b": "MetaRNN",
      "n_matched": 188435,
      "n_genes_used": 3099,
      "delta_pooled": -0.08308026024695869,
      "delta_within_gene": -0.08534422757734367,
      "reverses": false
    },
    {
      "a": "SIFT",
      "b": "M-CAP",
      "n_matched": 162792,
      "n_genes_used": 2987,
      "delta_pooled": -0.03015372218314294,
      "delta_within_gene": -0.023651878099300284,
      "reverses": false
    },
    {
      "a": "SIFT",
      "b": "REVEL",
      "n_matched": 187834,
      "n_genes_used": 3097,
      "delta_pooled": -0.06855408371976746,
      "delta_within_gene": -0.06322565940034823,
      "reverses": false
    },
    {
      "a": "SIFT",
      "b": "MutPred2",
      "n_matched": 184622,
      "n_genes_used": 3083,
      "delta_pooled": -0.05089803644547897,
      "delta_within_gene": -0.05689584859411341,
      "reverses": false
    },
    {
      "a": "SIFT",
      "b": "MVP",
      "n_matched": 180313,
      "n_genes_used": 3078,
      "delta_pooled": -0.05008760775789878,
      "delta_within_gene": -0.036691657667339346,
      "reverses": false
    },
    {
      "a": "SIFT",
      "b": "gMVP",
      "n_matched": 175518,
      "n_genes_used": 2932,
      "delta_pooled": -0.06095636630508916,
      "delta_within_gene": -0.061004207234771145,
      "reverses": false
    },
    {
      "a": "SIFT",
      "b": "MisFit_D",
      "n_matched": 181793,
      "n_genes_used": 3057,
      "delta_pooled": -0.03490968336614131,
      "delta_within_gene": -0.04437907836892777,
      "reverses": false
    },
    {
      "a": "SIFT",
      "b": "MisFit_S",
      "n_matched": 181793,
      "n_genes_used": 3057,
      "delta_pooled": 0.031740136270730135,
      "delta_within_gene": -0.0425592588562146,
      "reverses": true
    },
    {
      "a": "SIFT",
      "b": "MPC",
      "n_matched": 166109,
      "n_genes_used": 2843,
      "delta_pooled": 0.055855270240692145,
      "delta_within_gene": 0.02673146240374403,
      "reverses": false
    },
    {
      "a": "SIFT",
      "b": "PrimateAI",
      "n_matched": 182422,
      "n_genes_used": 3041,
      "delta_pooled": 0.023438301914732396,
      "delta_within_gene": -0.009750004640495444,
      "reverses": true
    },
    {
      "a": "SIFT",
      "b": "DEOGEN2",
      "n_matched": 179367,
      "n_genes_used": 3045,
      "delta_pooled": -0.04354361092716941,
      "delta_within_gene": -0.030967074306408274,
      "reverses": false
    },
    {
      "a": "SIFT",
      "b": "BayesDel_addAF",
      "n_matched": 188457,
      "n_genes_used": 3103,
      "delta_pooled": -0.07960377970535659,
      "delta_within_gene": -0.08411687038839609,
      "reverses": false
    },
    {
      "a": "SIFT",
      "b": "BayesDel_noAF",
      "n_matched": 188457,
      "n_genes_used": 3103,
      "delta_pooled": -0.06697525281776107,
      "delta_within_gene": -0.06221708128239307,
      "reverses": false
    },
    {
      "a": "SIFT",
      "b": "ClinPred",
      "n_matched": 188207,
      "n_genes_used": 3103,
      "delta_pooled": -0.07983915674247066,
      "delta_within_gene": -0.08871337567859335,
      "reverses": false
    },
    {
      "a": "SIFT",
      "b": "LIST-S2",
      "n_matched": 184902,
      "n_genes_used": 3085,
      "delta_pooled": 0.006039440041838096,
      "delta_within_gene": 0.016055527933964846,
      "reverses": false
    },
    {
      "a": "SIFT",
      "b": "VARITY_R",
      "n_matched": 169508,
      "n_genes_used": 2950,
      "delta_pooled": -0.057784071198219045,
      "delta_within_gene": -0.06285436498044292,
      "reverses": false
    },
    {
      "a": "SIFT",
      "b": "VARITY_ER",
      "n_matched": 169508,
      "n_genes_used": 2950,
      "delta_pooled": -0.05330641983221007,
      "delta_within_gene": -0.05644438606259364,
      "reverses": false
    },
    {
      "a": "SIFT",
      "b": "VARITY_R_LOO",
      "n_matched": 169508,
      "n_genes_used": 2950,
      "delta_pooled": -0.05608625799644218,
      "delta_within_gene": -0.05999182985803757,
      "reverses": false
    },
    {
      "a": "SIFT",
      "b": "VARITY_ER_LOO",
      "n_matched": 169508,
      "n_genes_used": 2950,
      "delta_pooled": -0.05281251721866276,
      "delta_within_gene": -0.05578186815619999,
      "reverses": false
    },
    {
      "a": "SIFT",
      "b": "ESM1b",
      "n_matched": 188646,
      "n_genes_used": 3107,
      "delta_pooled": -0.03383440028200535,
      "delta_within_gene": -0.042951713966686414,
      "reverses": false
    },
    {
      "a": "SIFT",
      "b": "AlphaMissense",
      "n_matched": 186490,
      "n_genes_used": 3102,
      "delta_pooled": -0.05822306904335328,
      "delta_within_gene": -0.0731502076649017,
      "reverses": false
    },
    {
      "a": "SIFT",
      "b": "PHACTboost",
      "n_matched": 174000,
      "n_genes_used": 2968,
      "delta_pooled": -0.06897015858410427,
      "delta_within_gene": -0.07629198058651217,
      "reverses": false
    },
    {
      "a": "SIFT",
      "b": "MutFormer",
      "n_matched": 187669,
      "n_genes_used": 3087,
      "delta_pooled": -0.035882700785909494,
      "delta_within_gene": -0.026774642983006084,
      "reverses": false
    },
    {
      "a": "SIFT",
      "b": "MutScore",
      "n_matched": 187545,
      "n_genes_used": 3091,
      "delta_pooled": -0.0749902346527549,
      "delta_within_gene": -0.0771162710277615,
      "reverses": false
    },
    {
      "a": "SIFT",
      "b": "popEVE",
      "n_matched": 148027,
      "n_genes_used": 2858,
      "delta_pooled": -0.01075883104100106,
      "delta_within_gene": -0.03783379881780492,
      "reverses": false
    },
    {
      "a": "SIFT",
      "b": "CADD_raw",
      "n_matched": 188646,
      "n_genes_used": 3107,
      "delta_pooled": -0.028507568006768014,
      "delta_within_gene": -0.02427185482975554,
      "reverses": false
    },
    {
      "a": "SIFT",
      "b": "DANN",
      "n_matched": 188469,
      "n_genes_used": 3103,
      "delta_pooled": 0.046458866544493826,
      "delta_within_gene": 0.10890189090180794,
      "reverses": false
    },
    {
      "a": "SIFT",
      "b": "fathmm-XF_coding",
      "n_matched": 173253,
      "n_genes_used": 2899,
      "delta_pooled": -0.025628631151006998,
      "delta_within_gene": -0.013056808831776578,
      "reverses": false
    },
    {
      "a": "SIFT",
      "b": "Eigen-raw_coding",
      "n_matched": 175134,
      "n_genes_used": 2903,
      "delta_pooled": -0.035150881885386065,
      "delta_within_gene": -0.044665179057054784,
      "reverses": false
    },
    {
      "a": "SIFT",
      "b": "Eigen-PC-raw_coding",
      "n_matched": 175134,
      "n_genes_used": 2903,
      "delta_pooled": -0.023786666757301123,
      "delta_within_gene": -0.034622631782568115,
      "reverses": false
    },
    {
      "a": "SIFT",
      "b": "GERP++_RS",
      "n_matched": 188291,
      "n_genes_used": 3103,
      "delta_pooled": 0.08444245137444273,
      "delta_within_gene": 0.12719081850500988,
      "reverses": false
    },
    {
      "a": "SIFT",
      "b": "GERP_92_mammals",
      "n_matched": 134767,
      "n_genes_used": 2581,
      "delta_pooled": 0.09544107744046415,
      "delta_within_gene": 0.11125528023301218,
      "reverses": false
    },
    {
      "a": "SIFT",
      "b": "phyloP100way_vertebrate",
      "n_matched": 188644,
      "n_genes_used": 3107,
      "delta_pooled": 0.01899780872897283,
      "delta_within_gene": 0.028544463834182143,
      "reverses": false
    },
    {
      "a": "SIFT",
      "b": "phyloP470way_mammalian",
      "n_matched": 172778,
      "n_genes_used": 2948,
      "delta_pooled": 0.05177823702115514,
      "delta_within_gene": 0.09800749884247441,
      "reverses": false
    },
    {
      "a": "SIFT",
      "b": "phyloP17way_primate",
      "n_matched": 188639,
      "n_genes_used": 3107,
      "delta_pooled": 0.16112829553396602,
      "delta_within_gene": 0.26930860415266544,
      "reverses": false
    },
    {
      "a": "SIFT",
      "b": "phastCons100way_vertebrate",
      "n_matched": 188644,
      "n_genes_used": 3107,
      "delta_pooled": 0.09077875603691254,
      "delta_within_gene": 0.1418483145243567,
      "reverses": false
    },
    {
      "a": "SIFT",
      "b": "phastCons470way_mammalian",
      "n_matched": 188405,
      "n_genes_used": 3107,
      "delta_pooled": 0.11605648636676047,
      "delta_within_gene": 0.19207389454733675,
      "reverses": false
    },
    {
      "a": "SIFT",
      "b": "phastCons17way_primate",
      "n_matched": 188639,
      "n_genes_used": 3107,
      "delta_pooled": 0.1739475188926609,
      "delta_within_gene": 0.23721481639144798,
      "reverses": false
    },
    {
      "a": "SIFT",
      "b": "bStatistic",
      "n_matched": 185922,
      "n_genes_used": 3079,
      "delta_pooled": 0.3447999502882968,
      "delta_within_gene": 0.38853524566697323,
      "reverses": false
    },
    {
      "a": "SIFT4G",
      "b": "Polyphen2_HDIV",
      "n_matched": 175279,
      "n_genes_used": 3044,
      "delta_pooled": -0.003349725556394234,
      "delta_within_gene": 0.01753616425571628,
      "reverses": true
    },
    {
      "a": "SIFT4G",
      "b": "Polyphen2_HVAR",
      "n_matched": 175279,
      "n_genes_used": 3044,
      "delta_pooled": -0.022901380986322217,
      "delta_within_gene": -0.0054101008650705475,
      "reverses": false
    },
    {
      "a": "SIFT4G",
      "b": "MutationTaster",
      "n_matched": 179895,
      "n_genes_used": 3054,
      "delta_pooled": -0.08279903589023785,
      "delta_within_gene": -0.05643021094445991,
      "reverses": false
    },
    {
      "a": "SIFT4G",
      "b": "MutationAssessor",
      "n_matched": 167831,
      "n_genes_used": 2919,
      "delta_pooled": -0.01730347333385196,
      "delta_within_gene": 0.0022982268888438913,
      "reverses": true
    },
    {
      "a": "SIFT4G",
      "b": "PROVEAN",
      "n_matched": 182834,
      "n_genes_used": 3086,
      "delta_pooled": -0.02925388977125487,
      "delta_within_gene": -0.005380926542540007,
      "reverses": false
    },
    {
      "a": "SIFT4G",
      "b": "VEST4",
      "n_matched": 187603,
      "n_genes_used": 3153,
      "delta_pooled": -0.06587992251398889,
      "delta_within_gene": -0.047451267398319855,
      "reverses": false
    },
    {
      "a": "SIFT4G",
      "b": "MetaSVM",
      "n_matched": 186033,
      "n_genes_used": 3139,
      "delta_pooled": -0.04109945702515849,
      "delta_within_gene": 0.0076256148270486815,
      "reverses": true
    },
    {
      "a": "SIFT4G",
      "b": "MetaLR",
      "n_matched": 186033,
      "n_genes_used": 3139,
      "delta_pooled": -0.04141539670825112,
      "delta_within_gene": -0.01191015333488406,
      "reverses": false
    },
    {
      "a": "SIFT4G",
      "b": "MetaRNN",
      "n_matched": 188051,
      "n_genes_used": 3162,
      "delta_pooled": -0.08748035485340899,
      "delta_within_gene": -0.06671910745385795,
      "reverses": false
    },
    {
      "a": "SIFT4G",
      "b": "M-CAP",
      "n_matched": 161335,
      "n_genes_used": 3024,
      "delta_pooled": -0.032848109328577735,
      "delta_within_gene": -0.009308560582947168,
      "reverses": false
    },
    {
      "a": "SIFT4G",
      "b": "REVEL",
      "n_matched": 183021,
      "n_genes_used": 3098,
      "delta_pooled": -0.07292025253376622,
      "delta_within_gene": -0.04839674516169241,
      "reverses": false
    },
    {
      "a": "SIFT4G",
      "b": "MutPred2",
      "n_matched": 183990,
      "n_genes_used": 3138,
      "delta_pooled": -0.057537863747750606,
      "delta_within_gene": -0.04139416630094146,
      "reverses": false
    },
    {
      "a": "SIFT4G",
      "b": "MVP",
      "n_matched": 179278,
      "n_genes_used": 3126,
      "delta_pooled": -0.05191261885899201,
      "delta_within_gene": -0.017836612959661432,
      "reverses": false
    },
    {
      "a": "SIFT4G",
      "b": "gMVP",
      "n_matched": 175732,
      "n_genes_used": 2989,
      "delta_pooled": -0.06603047125509565,
      "delta_within_gene": -0.04519802182613093,
      "reverses": false
    },
    {
      "a": "SIFT4G",
      "b": "MisFit_D",
      "n_matched": 180857,
      "n_genes_used": 3111,
      "delta_pooled": -0.041405935509627345,
      "delta_within_gene": -0.03071246945019372,
      "reverses": false
    },
    {
      "a": "SIFT4G",
      "b": "MisFit_S",
      "n_matched": 180857,
      "n_genes_used": 3111,
      "delta_pooled": 0.02530114156479424,
      "delta_within_gene": -0.02830552940807702,
      "reverses": true
    },
    {
      "a": "SIFT4G",
      "b": "MPC",
      "n_matched": 162811,
      "n_genes_used": 2850,
      "delta_pooled": 0.05134902429891364,
      "delta_within_gene": 0.04750037545257081,
      "reverses": false
    },
    {
      "a": "SIFT4G",
      "b": "PrimateAI",
      "n_matched": 181038,
      "n_genes_used": 3092,
      "delta_pooled": 0.016985710933094866,
      "delta_within_gene": 0.00676140990854058,
      "reverses": false
    },
    {
      "a": "SIFT4G",
      "b": "DEOGEN2",
      "n_matched": 179251,
      "n_genes_used": 3099,
      "delta_pooled": -0.048450740863422936,
      "delta_within_gene": -0.013955584425746907,
      "reverses": false
    },
    {
      "a": "SIFT4G",
      "b": "BayesDel_addAF",
      "n_matched": 187243,
      "n_genes_used": 3153,
      "delta_pooled": -0.08370704052609823,
      "delta_within_gene": -0.066010358210043,
      "reverses": false
    },
    {
      "a": "SIFT4G",
      "b": "BayesDel_noAF",
      "n_matched": 187243,
      "n_genes_used": 3153,
      "delta_pooled": -0.07104573082300181,
      "delta_within_gene": -0.04638100357116829,
      "reverses": false
    },
    {
      "a": "SIFT4G",
      "b": "ClinPred",
      "n_matched": 186010,
      "n_genes_used": 3139,
      "delta_pooled": -0.08403287317065411,
      "delta_within_gene": -0.0687308865706509,
      "reverses": false
    },
    {
      "a": "SIFT4G",
      "b": "LIST-S2",
      "n_matched": 184132,
      "n_genes_used": 3144,
      "delta_pooled": 0.001432752705510465,
      "delta_within_gene": 0.03751474909191864,
      "reverses": false
    },
    {
      "a": "SIFT4G",
      "b": "VARITY_R",
      "n_matched": 168531,
      "n_genes_used": 2996,
      "delta_pooled": -0.06276014361724391,
      "delta_within_gene": -0.047795815155712636,
      "reverses": false
    },
    {
      "a": "SIFT4G",
      "b": "VARITY_ER",
      "n_matched": 168531,
      "n_genes_used": 2996,
      "delta_pooled": -0.058397689134215836,
      "delta_within_gene": -0.04171116677670332,
      "reverses": false
    },
    {
      "a": "SIFT4G",
      "b": "VARITY_R_LOO",
      "n_matched": 168531,
      "n_genes_used": 2996,
      "delta_pooled": -0.06106555475807185,
      "delta_within_gene": -0.0448695957987581,
      "reverses": false
    },
    {
      "a": "SIFT4G",
      "b": "VARITY_ER_LOO",
      "n_matched": 168531,
      "n_genes_used": 2996,
      "delta_pooled": -0.05791077869460737,
      "delta_within_gene": -0.04100590745703179,
      "reverses": false
    },
    {
      "a": "SIFT4G",
      "b": "ESM1b",
      "n_matched": 188118,
      "n_genes_used": 3163,
      "delta_pooled": -0.03836894685180969,
      "delta_within_gene": -0.02513308777285382,
      "reverses": false
    },
    {
      "a": "SIFT4G",
      "b": "AlphaMissense",
      "n_matched": 187376,
      "n_genes_used": 3160,
      "delta_pooled": -0.06254706612753069,
      "delta_within_gene": -0.05538132878369055,
      "reverses": false
    },
    {
      "a": "SIFT4G",
      "b": "PHACTboost",
      "n_matched": 172770,
      "n_genes_used": 3024,
      "delta_pooled": -0.07368705931449071,
      "delta_within_gene": -0.05923633741503316,
      "reverses": false
    },
    {
      "a": "SIFT4G",
      "b": "MutFormer",
      "n_matched": 185940,
      "n_genes_used": 3128,
      "delta_pooled": -0.039790772761449156,
      "delta_within_gene": -0.009685930705825518,
      "reverses": false
    },
    {
      "a": "SIFT4G",
      "b": "MutScore",
      "n_matched": 185654,
      "n_genes_used": 3136,
      "delta_pooled": -0.07895683780189644,
      "delta_within_gene": -0.058122397578115055,
      "reverses": false
    },
    {
      "a": "SIFT4G",
      "b": "popEVE",
      "n_matched": 152022,
      "n_genes_used": 2920,
      "delta_pooled": -0.014154831438432658,
      "delta_within_gene": -0.027274787865524293,
      "reverses": false
    },
    {
      "a": "SIFT4G",
      "b": "CADD_raw",
      "n_matched": 188118,
      "n_genes_used": 3163,
      "delta_pooled": -0.03356473889509026,
      "delta_within_gene": -0.008661058276471243,
      "reverses": false
    },
    {
      "a": "SIFT4G",
      "b": "DANN",
      "n_matched": 187328,
      "n_genes_used": 3153,
      "delta_pooled": 0.04381076375361437,
      "delta_within_gene": 0.1253699548812182,
      "reverses": false
    },
    {
      "a": "SIFT4G",
      "b": "fathmm-XF_coding",
      "n_matched": 171879,
      "n_genes_used": 2946,
      "delta_pooled": -0.033691739792230835,
      "delta_within_gene": 0.002515019489497513,
      "reverses": true
    },
    {
      "a": "SIFT4G",
      "b": "Eigen-raw_coding",
      "n_matched": 172770,
      "n_genes_used": 2937,
      "delta_pooled": -0.042413021528837525,
      "delta_within_gene": -0.026742853151358752,
      "reverses": false
    },
    {
      "a": "SIFT4G",
      "b": "Eigen-PC-raw_coding",
      "n_matched": 172770,
      "n_genes_used": 2937,
      "delta_pooled": -0.031504766119052396,
      "delta_within_gene": -0.016861250972834658,
      "reverses": false
    },
    {
      "a": "SIFT4G",
      "b": "GERP++_RS",
      "n_matched": 187127,
      "n_genes_used": 3153,
      "delta_pooled": 0.07480552736516843,
      "delta_within_gene": 0.1415639305764202,
      "reverses": false
    },
    {
      "a": "SIFT4G",
      "b": "GERP_92_mammals",
      "n_matched": 133935,
      "n_genes_used": 2630,
      "delta_pooled": 0.08477980055398793,
      "delta_within_gene": 0.12619677703909293,
      "reverses": false
    },
    {
      "a": "SIFT4G",
      "b": "phyloP100way_vertebrate",
      "n_matched": 188116,
      "n_genes_used": 3163,
      "delta_pooled": 0.01155938427617842,
      "delta_within_gene": 0.04409007464201233,
      "reverses": false
    },
    {
      "a": "SIFT4G",
      "b": "phyloP470way_mammalian",
      "n_matched": 173061,
      "n_genes_used": 2999,
      "delta_pooled": 0.0452073325456237,
      "delta_within_gene": 0.1096881354004702,
      "reverses": false
    },
    {
      "a": "SIFT4G",
      "b": "phyloP17way_primate",
      "n_matched": 188109,
      "n_genes_used": 3163,
      "delta_pooled": 0.15183939128200552,
      "delta_within_gene": 0.28553686945797674,
      "reverses": false
    },
    {
      "a": "SIFT4G",
      "b": "phastCons100way_vertebrate",
      "n_matched": 188116,
      "n_genes_used": 3163,
      "delta_pooled": 0.08239089043505565,
      "delta_within_gene": 0.16025756545624828,
      "reverses": false
    },
    {
      "a": "SIFT4G",
      "b": "phastCons470way_mammalian",
      "n_matched": 187882,
      "n_genes_used": 3163,
      "delta_pooled": 0.1067092562039692,
      "delta_within_gene": 0.20575581943588406,
      "reverses": false
    },
    {
      "a": "SIFT4G",
      "b": "phastCons17way_primate",
      "n_matched": 188109,
      "n_genes_used": 3163,
      "delta_pooled": 0.163101810696067,
      "delta_within_gene": 0.2574213337034652,
      "reverses": false
    },
    {
      "a": "SIFT4G",
      "b": "bStatistic",
      "n_matched": 185269,
      "n_genes_used": 3134,
      "delta_pooled": 0.33479406875758744,
      "delta_within_gene": 0.3981420370261577,
      "reverses": false
    },
    {
      "a": "Polyphen2_HDIV",
      "b": "Polyphen2_HVAR",
      "n_matched": 185182,
      "n_genes_used": 3120,
      "delta_pooled": -0.019917942230941676,
      "delta_within_gene": -0.022742016084887077,
      "reverses": false
    },
    {
      "a": "Polyphen2_HDIV",
      "b": "MutationTaster",
      "n_matched": 176102,
      "n_genes_used": 2984,
      "delta_pooled": -0.0778240627238388,
      "delta_within_gene": -0.07187216948095623,
      "reverses": false
    },
    {
      "a": "Polyphen2_HDIV",
      "b": "MutationAssessor",
      "n_matched": 172886,
      "n_genes_used": 2947,
      "delta_pooled": -0.017230990292175563,
      "delta_within_gene": -0.01942399792441224,
      "reverses": false
    },
    {
      "a": "Polyphen2_HDIV",
      "b": "PROVEAN",
      "n_matched": 178384,
      "n_genes_used": 3012,
      "delta_pooled": -0.022572057074889518,
      "delta_within_gene": -0.019175489411174567,
      "reverses": false
    },
    {
      "a": "Polyphen2_HDIV",
      "b": "VEST4",
      "n_matched": 181132,
      "n_genes_used": 3061,
      "delta_pooled": -0.05925450480768768,
      "delta_within_gene": -0.05850245114266217,
      "reverses": false
    },
    {
      "a": "Polyphen2_HDIV",
      "b": "MetaSVM",
      "n_matched": 184592,
      "n_genes_used": 3111,
      "delta_pooled": -0.035923527914049846,
      "delta_within_gene": -0.00821954107065338,
      "reverses": false
    },
    {
      "a": "Polyphen2_HDIV",
      "b": "MetaLR",
      "n_matched": 184592,
      "n_genes_used": 3111,
      "delta_pooled": -0.03615008036806677,
      "delta_within_gene": -0.025073349200986833,
      "reverses": false
    },
    {
      "a": "Polyphen2_HDIV",
      "b": "MetaRNN",
      "n_matched": 184145,
      "n_genes_used": 3105,
      "delta_pooled": -0.08197142737471941,
      "delta_within_gene": -0.08053798049531347,
      "reverses": false
    },
    {
      "a": "Polyphen2_HDIV",
      "b": "M-CAP",
      "n_matched": 160102,
      "n_genes_used": 2988,
      "delta_pooled": -0.026781842444482784,
      "delta_within_gene": -0.020830843683108075,
      "reverses": false
    },
    {
      "a": "Polyphen2_HDIV",
      "b": "REVEL",
      "n_matched": 179174,
      "n_genes_used": 3032,
      "delta_pooled": -0.06694421415602247,
      "delta_within_gene": -0.05876853979299806,
      "reverses": false
    },
    {
      "a": "Polyphen2_HDIV",
      "b": "MutPred2",
      "n_matched": 182736,
      "n_genes_used": 3112,
      "delta_pooled": -0.056059684328342185,
      "delta_within_gene": -0.05918728905008326,
      "reverses": false
    },
    {
      "a": "Polyphen2_HDIV",
      "b": "MVP",
      "n_matched": 174612,
      "n_genes_used": 3056,
      "delta_pooled": -0.04694981780204588,
      "delta_within_gene": -0.03131986220232431,
      "reverses": false
    },
    {
      "a": "Polyphen2_HDIV",
      "b": "gMVP",
      "n_matched": 173169,
      "n_genes_used": 2942,
      "delta_pooled": -0.06273369783921234,
      "delta_within_gene": -0.06154637556103806,
      "reverses": false
    },
    {
      "a": "Polyphen2_HDIV",
      "b": "MisFit_D",
      "n_matched": 181264,
      "n_genes_used": 3098,
      "delta_pooled": -0.041171592122109635,
      "delta_within_gene": -0.04803873170273828,
      "reverses": false
    },
    {
      "a": "Polyphen2_HDIV",
      "b": "MisFit_S",
      "n_matched": 181264,
      "n_genes_used": 3098,
      "delta_pooled": 0.02575493441694665,
      "delta_within_gene": -0.046359364217413455,
      "reverses": true
    },
    {
      "a": "Polyphen2_HDIV",
      "b": "MPC",
      "n_matched": 161694,
      "n_genes_used": 2810,
      "delta_pooled": 0.05288459285987457,
      "delta_within_gene": 0.028015157612991132,
      "reverses": false
    },
    {
      "a": "Polyphen2_HDIV",
      "b": "PrimateAI",
      "n_matched": 180616,
      "n_genes_used": 3069,
      "delta_pooled": 0.019056859226509126,
      "delta_within_gene": -0.010593481660109282,
      "reverses": true
    },
    {
      "a": "Polyphen2_HDIV",
      "b": "DEOGEN2",
      "n_matched": 180897,
      "n_genes_used": 3100,
      "delta_pooled": -0.047674443884189066,
      "delta_within_gene": -0.032721015091904455,
      "reverses": false
    },
    {
      "a": "Polyphen2_HDIV",
      "b": "BayesDel_addAF",
      "n_matched": 185111,
      "n_genes_used": 3119,
      "delta_pooled": -0.07858973424599602,
      "delta_within_gene": -0.07951414080515562,
      "reverses": false
    },
    {
      "a": "Polyphen2_HDIV",
      "b": "BayesDel_noAF",
      "n_matched": 185111,
      "n_genes_used": 3119,
      "delta_pooled": -0.0657509273841147,
      "delta_within_gene": -0.05752568268598661,
      "reverses": false
    },
    {
      "a": "Polyphen2_HDIV",
      "b": "ClinPred",
      "n_matched": 184566,
      "n_genes_used": 3111,
      "delta_pooled": -0.07890234719114386,
      "delta_within_gene": -0.08391838133027898,
      "reverses": false
    },
    {
      "a": "Polyphen2_HDIV",
      "b": "LIST-S2",
      "n_matched": 181667,
      "n_genes_used": 3102,
      "delta_pooled": 0.008334250811518285,
      "delta_within_gene": 0.021244436905067995,
      "reverses": false
    },
    {
      "a": "Polyphen2_HDIV",
      "b": "VARITY_R",
      "n_matched": 172323,
      "n_genes_used": 3022,
      "delta_pooled": -0.06233250908140542,
      "delta_within_gene": -0.06433634000046175,
      "reverses": false
    },
    {
      "a": "Polyphen2_HDIV",
      "b": "VARITY_ER",
      "n_matched": 172323,
      "n_genes_used": 3022,
      "delta_pooled": -0.05791587535459053,
      "delta_within_gene": -0.05841412431126889,
      "reverses": false
    },
    {
      "a": "Polyphen2_HDIV",
      "b": "VARITY_R_LOO",
      "n_matched": 172323,
      "n_genes_used": 3022,
      "delta_pooled": -0.06058508033375165,
      "delta_within_gene": -0.06141587938750641,
      "reverses": false
    },
    {
      "a": "Polyphen2_HDIV",
      "b": "VARITY_ER_LOO",
      "n_matched": 172323,
      "n_genes_used": 3022,
      "delta_pooled": -0.05740115206182839,
      "delta_within_gene": -0.057752470885038834,
      "reverses": false
    },
    {
      "a": "Polyphen2_HDIV",
      "b": "ESM1b",
      "n_matched": 185182,
      "n_genes_used": 3120,
      "delta_pooled": -0.03274411545024447,
      "delta_within_gene": -0.0384497672909982,
      "reverses": false
    },
    {
      "a": "Polyphen2_HDIV",
      "b": "AlphaMissense",
      "n_matched": 183075,
      "n_genes_used": 3112,
      "delta_pooled": -0.056610594620564725,
      "delta_within_gene": -0.06984137049774447,
      "reverses": false
    },
    {
      "a": "Polyphen2_HDIV",
      "b": "PHACTboost",
      "n_matched": 174782,
      "n_genes_used": 3023,
      "delta_pooled": -0.07477908366517072,
      "delta_within_gene": -0.07911736729850871,
      "reverses": false
    },
    {
      "a": "Polyphen2_HDIV",
      "b": "MutFormer",
      "n_matched": 184074,
      "n_genes_used": 3098,
      "delta_pooled": -0.03400875878890386,
      "delta_within_gene": -0.021570538184618248,
      "reverses": false
    },
    {
      "a": "Polyphen2_HDIV",
      "b": "MutScore",
      "n_matched": 183862,
      "n_genes_used": 3099,
      "delta_pooled": -0.07402158957976301,
      "delta_within_gene": -0.07355370735652426,
      "reverses": false
    },
    {
      "a": "Polyphen2_HDIV",
      "b": "popEVE",
      "n_matched": 148324,
      "n_genes_used": 2893,
      "delta_pooled": -0.013462837036833819,
      "delta_within_gene": -0.047755959811101714,
      "reverses": false
    },
    {
      "a": "Polyphen2_HDIV",
      "b": "CADD_raw",
      "n_matched": 185182,
      "n_genes_used": 3120,
      "delta_pooled": -0.026126598804161127,
      "delta_within_gene": -0.018469441353670856,
      "reverses": false
    },
    {
      "a": "Polyphen2_HDIV",
      "b": "DANN",
      "n_matched": 185182,
      "n_genes_used": 3120,
      "delta_pooled": 0.05066126640286539,
      "delta_within_gene": 0.11522394463679603,
      "reverses": false
    },
    {
      "a": "Polyphen2_HDIV",
      "b": "fathmm-XF_coding",
      "n_matched": 169827,
      "n_genes_used": 2909,
      "delta_pooled": -0.025818132106880776,
      "delta_within_gene": -0.010405944454805046,
      "reverses": false
    },
    {
      "a": "Polyphen2_HDIV",
      "b": "Eigen-raw_coding",
      "n_matched": 171763,
      "n_genes_used": 2916,
      "delta_pooled": -0.03591728459827215,
      "delta_within_gene": -0.04217469326733483,
      "reverses": false
    },
    {
      "a": "Polyphen2_HDIV",
      "b": "Eigen-PC-raw_coding",
      "n_matched": 171763,
      "n_genes_used": 2916,
      "delta_pooled": -0.024484153322679614,
      "delta_within_gene": -0.032015678645273056,
      "reverses": false
    },
    {
      "a": "Polyphen2_HDIV",
      "b": "GERP++_RS",
      "n_matched": 185075,
      "n_genes_used": 3120,
      "delta_pooled": 0.08739317859996487,
      "delta_within_gene": 0.13391271990960513,
      "reverses": false
    },
    {
      "a": "Polyphen2_HDIV",
      "b": "GERP_92_mammals",
      "n_matched": 132288,
      "n_genes_used": 2600,
      "delta_pooled": 0.10341132125547203,
      "delta_within_gene": 0.1241659483066548,
      "reverses": false
    },
    {
      "a": "Polyphen2_HDIV",
      "b": "phyloP100way_vertebrate",
      "n_matched": 185180,
      "n_genes_used": 3120,
      "delta_pooled": 0.02091914287563601,
      "delta_within_gene": 0.03474055521549952,
      "reverses": false
    },
    {
      "a": "Polyphen2_HDIV",
      "b": "phyloP470way_mammalian",
      "n_matched": 169970,
      "n_genes_used": 2957,
      "delta_pooled": 0.055711055053974556,
      "delta_within_gene": 0.10624219615363395,
      "reverses": false
    },
    {
      "a": "Polyphen2_HDIV",
      "b": "phyloP17way_primate",
      "n_matched": 185178,
      "n_genes_used": 3120,
      "delta_pooled": 0.1653701137838386,
      "delta_within_gene": 0.27761347204823267,
      "reverses": false
    },
    {
      "a": "Polyphen2_HDIV",
      "b": "phastCons100way_vertebrate",
      "n_matched": 185180,
      "n_genes_used": 3120,
      "delta_pooled": 0.09373232674866239,
      "delta_within_gene": 0.15066918204084132,
      "reverses": false
    },
    {
      "a": "Polyphen2_HDIV",
      "b": "phastCons470way_mammalian",
      "n_matched": 184964,
      "n_genes_used": 3120,
      "delta_pooled": 0.11902409876834708,
      "delta_within_gene": 0.20047262072474478,
      "reverses": false
    },
    {
      "a": "Polyphen2_HDIV",
      "b": "phastCons17way_primate",
      "n_matched": 185178,
      "n_genes_used": 3120,
      "delta_pooled": 0.1757310691050754,
      "delta_within_gene": 0.24486938332994931,
      "reverses": false
    },
    {
      "a": "Polyphen2_HDIV",
      "b": "bStatistic",
      "n_matched": 182753,
      "n_genes_used": 3092,
      "delta_pooled": 0.34957355312387417,
      "delta_within_gene": 0.3920171353750346,
      "reverses": false
    },
    {
      "a": "Polyphen2_HVAR",
      "b": "MutationTaster",
      "n_matched": 176102,
      "n_genes_used": 2984,
      "delta_pooled": -0.05769362655679788,
      "delta_within_gene": -0.04876865771756196,
      "reverses": false
    },
    {
      "a": "Polyphen2_HVAR",
      "b": "MutationAssessor",
      "n_matched": 172886,
      "n_genes_used": 2947,
      "delta_pooled": 0.003028994619769798,
      "delta_within_gene": 0.003825761821010577,
      "reverses": false
    },
    {
      "a": "Polyphen2_HVAR",
      "b": "PROVEAN",
      "n_matched": 178384,
      "n_genes_used": 3012,
      "delta_pooled": -0.0028069095528812094,
      "delta_within_gene": 0.003496997852075541,
      "reverses": true
    },
    {
      "a": "Polyphen2_HVAR",
      "b": "VEST4",
      "n_matched": 181132,
      "n_genes_used": 3061,
      "delta_pooled": -0.03949109571255338,
      "delta_within_gene": -0.035659376632165896,
      "reverses": false
    },
    {
      "a": "Polyphen2_HVAR",
      "b": "MetaSVM",
      "n_matched": 184592,
      "n_genes_used": 3111,
      "delta_pooled": -0.01595663437127448,
      "delta_within_gene": 0.014519243754507782,
      "reverses": true
    },
    {
      "a": "Polyphen2_HVAR",
      "b": "MetaLR",
      "n_matched": 184592,
      "n_genes_used": 3111,
      "delta_pooled": -0.016183186825291407,
      "delta_within_gene": -0.002334564375825661,
      "reverses": false
    },
    {
      "a": "Polyphen2_HVAR",
      "b": "MetaRNN",
      "n_matched": 184145,
      "n_genes_used": 3105,
      "delta_pooled": -0.062028155331764756,
      "delta_within_gene": -0.057799312031420705,
      "reverses": false
    },
    {
      "a": "Polyphen2_HVAR",
      "b": "M-CAP",
      "n_matched": 160102,
      "n_genes_used": 2988,
      "delta_pooled": -0.008427278697365925,
      "delta_within_gene": 0.002455790982192116,
      "reverses": true
    },
    {
      "a": "Polyphen2_HVAR",
      "b": "REVEL",
      "n_matched": 179174,
      "n_genes_used": 3032,
      "delta_pooled": -0.04713251048616085,
      "delta_within_gene": -0.0360807813299082,
      "reverses": false
    },
    {
      "a": "Polyphen2_HVAR",
      "b": "MutPred2",
      "n_matched": 182736,
      "n_genes_used": 3112,
      "delta_pooled": -0.0359749727487263,
      "delta_within_gene": -0.03635427691798508,
      "reverses": false
    },
    {
      "a": "Polyphen2_HVAR",
      "b": "MVP",
      "n_matched": 174612,
      "n_genes_used": 3056,
      "delta_pooled": -0.027104086762589685,
      "delta_within_gene": -0.008154348873589045,
      "reverses": false
    },
    {
      "a": "Polyphen2_HVAR",
      "b": "gMVP",
      "n_matched": 173169,
      "n_genes_used": 2942,
      "delta_pooled": -0.04341888114704351,
      "delta_within_gene": -0.03751721326877755,
      "reverses": false
    },
    {
      "a": "Polyphen2_HVAR",
      "b": "MisFit_D",
      "n_matched": 181264,
      "n_genes_used": 3098,
      "delta_pooled": -0.021109236194726932,
      "delta_within_gene": -0.025091431988332868,
      "reverses": false
    },
    {
      "a": "Polyphen2_HVAR",
      "b": "MisFit_S",
      "n_matched": 181264,
      "n_genes_used": 3098,
      "delta_pooled": 0.04581729034432935,
      "delta_within_gene": -0.023412064503008048,
      "reverses": true
    },
    {
      "a": "Polyphen2_HVAR",
      "b": "MPC",
      "n_matched": 161694,
      "n_genes_used": 2810,
      "delta_pooled": 0.07220024382729828,
      "delta_within_gene": 0.05057507770337434,
      "reverses": false
    },
    {
      "a": "Polyphen2_HVAR",
      "b": "PrimateAI",
      "n_matched": 180616,
      "n_genes_used": 3069,
      "delta_pooled": 0.039246655866971514,
      "delta_within_gene": 0.012311852365102155,
      "reverses": false
    },
    {
      "a": "Polyphen2_HVAR",
      "b": "DEOGEN2",
      "n_matched": 180897,
      "n_genes_used": 3100,
      "delta_pooled": -0.027621269342664623,
      "delta_within_gene": -0.009635056815529173,
      "reverses": false
    },
    {
      "a": "Polyphen2_HVAR",
      "b": "BayesDel_addAF",
      "n_matched": 185111,
      "n_genes_used": 3119,
      "delta_pooled": -0.05866621468351041,
      "delta_within_gene": -0.056767166355000134,
      "reverses": false
    },
    {
      "a": "Polyphen2_HVAR",
      "b": "BayesDel_noAF",
      "n_matched": 185111,
      "n_genes_used": 3119,
      "delta_pooled": -0.045827407821629085,
      "delta_within_gene": -0.03477870823583111,
      "reverses": false
    },
    {
      "a": "Polyphen2_HVAR",
      "b": "ClinPred",
      "n_matched": 184566,
      "n_genes_used": 3111,
      "delta_pooled": -0.058935111619538016,
      "delta_within_gene": -0.06117565245847992,
      "reverses": false
    },
    {
      "a": "Polyphen2_HVAR",
      "b": "LIST-S2",
      "n_matched": 181667,
      "n_genes_used": 3102,
      "delta_pooled": 0.027993680646993035,
      "delta_within_gene": 0.043523518591070044,
      "reverses": false
    },
    {
      "a": "Polyphen2_HVAR",
      "b": "VARITY_R",
      "n_matched": 172323,
      "n_genes_used": 3022,
      "delta_pooled": -0.04313155518928469,
      "delta_within_gene": -0.04082676714760569,
      "reverses": false
    },
    {
      "a": "Polyphen2_HVAR",
      "b": "VARITY_ER",
      "n_matched": 172323,
      "n_genes_used": 3022,
      "delta_pooled": -0.0387149214624698,
      "delta_within_gene": -0.03490455145841285,
      "reverses": false
    },
    {
      "a": "Polyphen2_HVAR",
      "b": "VARITY_R_LOO",
      "n_matched": 172323,
      "n_genes_used": 3022,
      "delta_pooled": -0.04138412644163092,
      "delta_within_gene": -0.03790630653465034,
      "reverses": false
    },
    {
      "a": "Polyphen2_HVAR",
      "b": "VARITY_ER_LOO",
      "n_matched": 172323,
      "n_genes_used": 3022,
      "delta_pooled": -0.038200198169707655,
      "delta_within_gene": -0.034242898032182785,
      "reverses": false
    },
    {
      "a": "Polyphen2_HVAR",
      "b": "ESM1b",
      "n_matched": 185182,
      "n_genes_used": 3120,
      "delta_pooled": -0.012826173219302794,
      "delta_within_gene": -0.01570775120611112,
      "reverses": false
    },
    {
      "a": "Polyphen2_HVAR",
      "b": "AlphaMissense",
      "n_matched": 183075,
      "n_genes_used": 3112,
      "delta_pooled": -0.03681243484833452,
      "delta_within_gene": -0.04682224131385987,
      "reverses": false
    },
    {
      "a": "Polyphen2_HVAR",
      "b": "PHACTboost",
      "n_matched": 174782,
      "n_genes_used": 3023,
      "delta_pooled": -0.054820830109123975,
      "delta_within_gene": -0.056674893509640105,
      "reverses": false
    },
    {
      "a": "Polyphen2_HVAR",
      "b": "MutFormer",
      "n_matched": 184074,
      "n_genes_used": 3098,
      "delta_pooled": -0.01402528114190904,
      "delta_within_gene": 0.0011776496690714818,
      "reverses": true
    },
    {
      "a": "Polyphen2_HVAR",
      "b": "MutScore",
      "n_matched": 183862,
      "n_genes_used": 3099,
      "delta_pooled": -0.05402265223949454,
      "delta_within_gene": -0.05079279022940993,
      "reverses": false
    },
    {
      "a": "Polyphen2_HVAR",
      "b": "popEVE",
      "n_matched": 148324,
      "n_genes_used": 2893,
      "delta_pooled": 0.004777278251613559,
      "delta_within_gene": -0.024061473418355024,
      "reverses": true
    },
    {
      "a": "Polyphen2_HVAR",
      "b": "CADD_raw",
      "n_matched": 185182,
      "n_genes_used": 3120,
      "delta_pooled": -0.006208656573219451,
      "delta_within_gene": 0.004272574731216221,
      "reverses": true
    },
    {
      "a": "Polyphen2_HVAR",
      "b": "DANN",
      "n_matched": 185182,
      "n_genes_used": 3120,
      "delta_pooled": 0.07057920863380707,
      "delta_within_gene": 0.1379659607216831,
      "reverses": false
    },
    {
      "a": "Polyphen2_HVAR",
      "b": "fathmm-XF_coding",
      "n_matched": 169827,
      "n_genes_used": 2909,
      "delta_pooled": -0.005324612957986585,
      "delta_within_gene": 0.012872951325901149,
      "reverses": true
    },
    {
      "a": "Polyphen2_HVAR",
      "b": "Eigen-raw_coding",
      "n_matched": 171763,
      "n_genes_used": 2916,
      "delta_pooled": -0.015454070291919142,
      "delta_within_gene": -0.019027847324879082,
      "reverses": false
    },
    {
      "a": "Polyphen2_HVAR",
      "b": "Eigen-PC-raw_coding",
      "n_matched": 171763,
      "n_genes_used": 2916,
      "delta_pooled": -0.004020939016326608,
      "delta_within_gene": -0.008868832702817311,
      "reverses": false
    },
    {
      "a": "Polyphen2_HVAR",
      "b": "GERP++_RS",
      "n_matched": 185075,
      "n_genes_used": 3120,
      "delta_pooled": 0.10732290088180363,
      "delta_within_gene": 0.1566549131771632,
      "reverses": false
    },
    {
      "a": "Polyphen2_HVAR",
      "b": "GERP_92_mammals",
      "n_matched": 132288,
      "n_genes_used": 2600,
      "delta_pooled": 0.12148251964610268,
      "delta_within_gene": 0.14258914411174983,
      "reverses": false
    },
    {
      "a": "Polyphen2_HVAR",
      "b": "phyloP100way_vertebrate",
      "n_matched": 185180,
      "n_genes_used": 3120,
      "delta_pooled": 0.04083763865166079,
      "delta_within_gene": 0.0574825713003866,
      "reverses": false
    },
    {
      "a": "Polyphen2_HVAR",
      "b": "phyloP470way_mammalian",
      "n_matched": 169970,
      "n_genes_used": 2957,
      "delta_pooled": 0.07580302835131869,
      "delta_within_gene": 0.12913502433478657,
      "reverses": false
    },
    {
      "a": "Polyphen2_HVAR",
      "b": "phyloP17way_primate",
      "n_matched": 185178,
      "n_genes_used": 3120,
      "delta_pooled": 0.18528819418771691,
      "delta_within_gene": 0.3003551302335738,
      "reverses": false
    },
    {
      "a": "Polyphen2_HVAR",
      "b": "phastCons100way_vertebrate",
      "n_matched": 185180,
      "n_genes_used": 3120,
      "delta_pooled": 0.11365082252468717,
      "delta_within_gene": 0.1734111981257284,
      "reverses": false
    },
    {
      "a": "Polyphen2_HVAR",
      "b": "phastCons470way_mammalian",
      "n_matched": 184964,
      "n_genes_used": 3120,
      "delta_pooled": 0.13896433361201466,
      "delta_within_gene": 0.22322945137473782,
      "reverses": false
    },
    {
      "a": "Polyphen2_HVAR",
      "b": "phastCons17way_primate",
      "n_matched": 185178,
      "n_genes_used": 3120,
      "delta_pooled": 0.19564914950895373,
      "delta_within_gene": 0.2676110415152904,
      "reverses": false
    },
    {
      "a": "Polyphen2_HVAR",
      "b": "bStatistic",
      "n_matched": 182753,
      "n_genes_used": 3092,
      "delta_pooled": 0.3694894020017706,
      "delta_within_gene": 0.4146975057700097,
      "reverses": false
    },
    {
      "a": "MutationTaster",
      "b": "MutationAssessor",
      "n_matched": 169071,
      "n_genes_used": 2863,
      "delta_pooled": 0.06074498917096249,
      "delta_within_gene": 0.04596804859842919,
      "reverses": false
    },
    {
      "a": "MutationTaster",
      "b": "PROVEAN",
      "n_matched": 184107,
      "n_genes_used": 3039,
      "delta_pooled": 0.055424941589875765,
      "delta_within_gene": 0.05267263643295972,
      "reverses": false
    },
    {
      "a": "MutationTaster",
      "b": "VEST4",
      "n_matched": 187298,
      "n_genes_used": 3078,
      "delta_pooled": 0.01735909675792191,
      "delta_within_gene": 0.013260431991234597,
      "reverses": false
    },
    {
      "a": "MutationTaster",
      "b": "MetaSVM",
      "n_matched": 188969,
      "n_genes_used": 3107,
      "delta_pooled": 0.0410982726731991,
      "delta_within_gene": 0.060798353059210886,
      "reverses": false
    },
    {
      "a": "MutationTaster",
      "b": "MetaLR",
      "n_matched": 188969,
      "n_genes_used": 3107,
      "delta_pooled": 0.04068257128201369,
      "delta_within_gene": 0.04514444875371969,
      "reverses": false
    },
    {
      "a": "MutationTaster",
      "b": "MetaRNN",
      "n_matched": 188350,
      "n_genes_used": 3084,
      "delta_pooled": -0.0042969519157766145,
      "delta_within_gene": -0.009341255134439909,
      "reverses": false
    },
    {
      "a": "MutationTaster",
      "b": "M-CAP",
      "n_matched": 163270,
      "n_genes_used": 2988,
      "delta_pooled": 0.04228074501336487,
      "delta_within_gene": 0.054103140626863645,
      "reverses": false
    },
    {
      "a": "MutationTaster",
      "b": "REVEL",
      "n_matched": 186246,
      "n_genes_used": 3080,
      "delta_pooled": 0.009736886624022834,
      "delta_within_gene": 0.012190838459771567,
      "reverses": false
    },
    {
      "a": "MutationTaster",
      "b": "MutPred2",
      "n_matched": 185527,
      "n_genes_used": 3084,
      "delta_pooled": 0.021274400869339738,
      "delta_within_gene": 0.013188447009984254,
      "reverses": false
    },
    {
      "a": "MutationTaster",
      "b": "MVP",
      "n_matched": 181050,
      "n_genes_used": 3082,
      "delta_pooled": 0.02797624423791656,
      "delta_within_gene": 0.04095513523249785,
      "reverses": false
    },
    {
      "a": "MutationTaster",
      "b": "gMVP",
      "n_matched": 175118,
      "n_genes_used": 2912,
      "delta_pooled": 0.011874337508709365,
      "delta_within_gene": 0.007895652427793904,
      "reverses": false
    },
    {
      "a": "MutationTaster",
      "b": "MisFit_D",
      "n_matched": 181925,
      "n_genes_used": 3053,
      "delta_pooled": 0.037858927365893025,
      "delta_within_gene": 0.02433756600635994,
      "reverses": false
    },
    {
      "a": "MutationTaster",
      "b": "MisFit_S",
      "n_matched": 181925,
      "n_genes_used": 3053,
      "delta_pooled": 0.10120777989886631,
      "delta_within_gene": 0.030123379015082986,
      "reverses": false
    },
    {
      "a": "MutationTaster",
      "b": "MPC",
      "n_matched": 165142,
      "n_genes_used": 2834,
      "delta_pooled": 0.1296622863371989,
      "delta_within_gene": 0.09240255787164404,
      "reverses": false
    },
    {
      "a": "MutationTaster",
      "b": "PrimateAI",
      "n_matched": 183367,
      "n_genes_used": 3047,
      "delta_pooled": 0.09645388525372545,
      "delta_within_gene": 0.06185473325010253,
      "reverses": false
    },
    {
      "a": "MutationTaster",
      "b": "DEOGEN2",
      "n_matched": 179031,
      "n_genes_used": 3029,
      "delta_pooled": 0.02908208793001943,
      "delta_within_gene": 0.032252221848258614,
      "reverses": false
    },
    {
      "a": "MutationTaster",
      "b": "BayesDel_addAF",
      "n_matched": 189592,
      "n_genes_used": 3113,
      "delta_pooled": -0.0011259590656528262,
      "delta_within_gene": -0.008018709813704925,
      "reverses": false
    },
    {
      "a": "MutationTaster",
      "b": "BayesDel_noAF",
      "n_matched": 189592,
      "n_genes_used": 3113,
      "delta_pooled": 0.01140065000365964,
      "delta_within_gene": 0.014144528378965814,
      "reverses": false
    },
    {
      "a": "MutationTaster",
      "b": "ClinPred",
      "n_matched": 188923,
      "n_genes_used": 3106,
      "delta_pooled": -0.0005144476973146794,
      "delta_within_gene": -0.013713433361038559,
      "reverses": false
    },
    {
      "a": "MutationTaster",
      "b": "LIST-S2",
      "n_matched": 185317,
      "n_genes_used": 3081,
      "delta_pooled": 0.08627496026353187,
      "delta_within_gene": 0.09317884213325847,
      "reverses": false
    },
    {
      "a": "MutationTaster",
      "b": "VARITY_R",
      "n_matched": 168981,
      "n_genes_used": 2936,
      "delta_pooled": 0.013489880328719894,
      "delta_within_gene": 0.005099897813971277,
      "reverses": false
    },
    {
      "a": "MutationTaster",
      "b": "VARITY_ER",
      "n_matched": 168981,
      "n_genes_used": 2936,
      "delta_pooled": 0.018358406081393608,
      "delta_within_gene": 0.010338499056503206,
      "reverses": false
    },
    {
      "a": "MutationTaster",
      "b": "VARITY_R_LOO",
      "n_matched": 168981,
      "n_genes_used": 2936,
      "delta_pooled": 0.015230955281776981,
      "delta_within_gene": 0.007988115911137855,
      "reverses": false
    },
    {
      "a": "MutationTaster",
      "b": "VARITY_ER_LOO",
      "n_matched": 168981,
      "n_genes_used": 2936,
      "delta_pooled": 0.018877897112350328,
      "delta_within_gene": 0.011026530752979373,
      "reverses": false
    },
    {
      "a": "MutationTaster",
      "b": "ESM1b",
      "n_matched": 189738,
      "n_genes_used": 3114,
      "delta_pooled": 0.045341925789093906,
      "delta_within_gene": 0.03402061675769225,
      "reverses": false
    },
    {
      "a": "MutationTaster",
      "b": "AlphaMissense",
      "n_matched": 187169,
      "n_genes_used": 3101,
      "delta_pooled": 0.019843140763300182,
      "delta_within_gene": 0.0004787483581458061,
      "reverses": false
    },
    {
      "a": "MutationTaster",
      "b": "PHACTboost",
      "n_matched": 173707,
      "n_genes_used": 2957,
      "delta_pooled": 0.0019270176341786849,
      "delta_within_gene": -0.00912870010970577,
      "reverses": true
    },
    {
      "a": "MutationTaster",
      "b": "MutFormer",
      "n_matched": 188696,
      "n_genes_used": 3089,
      "delta_pooled": 0.040055890210090705,
      "delta_within_gene": 0.04841803270423488,
      "reverses": false
    },
    {
      "a": "MutationTaster",
      "b": "MutScore",
      "n_matched": 188219,
      "n_genes_used": 3088,
      "delta_pooled": 0.0032752839958885005,
      "delta_within_gene": -0.0012711423235699693,
      "reverses": true
    },
    {
      "a": "MutationTaster",
      "b": "popEVE",
      "n_matched": 146965,
      "n_genes_used": 2849,
      "delta_pooled": 0.056609093072123695,
      "delta_within_gene": 0.014558323694630091,
      "reverses": false
    },
    {
      "a": "MutationTaster",
      "b": "CADD_raw",
      "n_matched": 189738,
      "n_genes_used": 3114,
      "delta_pooled": 0.05057159381700704,
      "delta_within_gene": 0.05271608703030652,
      "reverses": false
    },
    {
      "a": "MutationTaster",
      "b": "DANN",
      "n_matched": 189738,
      "n_genes_used": 3114,
      "delta_pooled": 0.12742869110030963,
      "delta_within_gene": 0.18435459531902143,
      "reverses": false
    },
    {
      "a": "MutationTaster",
      "b": "fathmm-XF_coding",
      "n_matched": 174183,
      "n_genes_used": 2904,
      "delta_pooled": 0.052049279346811916,
      "delta_within_gene": 0.06161491192831196,
      "reverses": false
    },
    {
      "a": "MutationTaster",
      "b": "Eigen-raw_coding",
      "n_matched": 175876,
      "n_genes_used": 2909,
      "delta_pooled": 0.04329888541900906,
      "delta_within_gene": 0.028553581963027777,
      "reverses": false
    },
    {
      "a": "MutationTaster",
      "b": "Eigen-PC-raw_coding",
      "n_matched": 175876,
      "n_genes_used": 2909,
      "delta_pooled": 0.05481984014700725,
      "delta_within_gene": 0.03887858853157115,
      "reverses": false
    },
    {
      "a": "MutationTaster",
      "b": "GERP++_RS",
      "n_matched": 189574,
      "n_genes_used": 3114,
      "delta_pooled": 0.1655370828507412,
      "delta_within_gene": 0.2052375768928942,
      "reverses": false
    },
    {
      "a": "MutationTaster",
      "b": "GERP_92_mammals",
      "n_matched": 135602,
      "n_genes_used": 2583,
      "delta_pooled": 0.17696555353573962,
      "delta_within_gene": 0.1842683321613451,
      "reverses": false
    },
    {
      "a": "MutationTaster",
      "b": "phyloP100way_vertebrate",
      "n_matched": 189736,
      "n_genes_used": 3114,
      "delta_pooled": 0.09842760549931062,
      "delta_within_gene": 0.10618799387316974,
      "reverses": false
    },
    {
      "a": "MutationTaster",
      "b": "phyloP470way_mammalian",
      "n_matched": 173464,
      "n_genes_used": 2949,
      "delta_pooled": 0.13261017481804205,
      "delta_within_gene": 0.17747966033452023,
      "reverses": false
    },
    {
      "a": "MutationTaster",
      "b": "phyloP17way_primate",
      "n_matched": 189731,
      "n_genes_used": 3114,
      "delta_pooled": 0.2426981595811606,
      "delta_within_gene": 0.3466178432479454,
      "reverses": false
    },
    {
      "a": "MutationTaster",
      "b": "phastCons100way_vertebrate",
      "n_matched": 189736,
      "n_genes_used": 3114,
      "delta_pooled": 0.17064119295689417,
      "delta_within_gene": 0.22288024716725716,
      "reverses": false
    },
    {
      "a": "MutationTaster",
      "b": "phastCons470way_mammalian",
      "n_matched": 189492,
      "n_genes_used": 3114,
      "delta_pooled": 0.196070596315169,
      "delta_within_gene": 0.2738202244246563,
      "reverses": false
    },
    {
      "a": "MutationTaster",
      "b": "phastCons17way_primate",
      "n_matched": 189731,
      "n_genes_used": 3114,
      "delta_pooled": 0.2526589638622634,
      "delta_within_gene": 0.31854575897628745,
      "reverses": false
    },
    {
      "a": "MutationTaster",
      "b": "bStatistic",
      "n_matched": 187106,
      "n_genes_used": 3086,
      "delta_pooled": 0.42140388691794617,
      "delta_within_gene": 0.4708421070222935,
      "reverses": false
    },
    {
      "a": "MutationAssessor",
      "b": "PROVEAN",
      "n_matched": 170901,
      "n_genes_used": 2890,
      "delta_pooled": -0.005691204304967501,
      "delta_within_gene": 0.00027596179031712985,
      "reverses": true
    },
    {
      "a": "MutationAssessor",
      "b": "VEST4",
      "n_matched": 173497,
      "n_genes_used": 2933,
      "delta_pooled": -0.042519330964123636,
      "delta_within_gene": -0.039385795480312055,
      "reverses": false
    },
    {
      "a": "MutationAssessor",
      "b": "MetaSVM",
      "n_matched": 177141,
      "n_genes_used": 2984,
      "delta_pooled": -0.0197688959680975,
      "delta_within_gene": 0.011002475193875724,
      "reverses": true
    },
    {
      "a": "MutationAssessor",
      "b": "MetaLR",
      "n_matched": 177141,
      "n_genes_used": 2984,
      "delta_pooled": -0.019708959851269525,
      "delta_within_gene": -0.006116676564552285,
      "reverses": false
    },
    {
      "a": "MutationAssessor",
      "b": "MetaRNN",
      "n_matched": 176524,
      "n_genes_used": 2978,
      "delta_pooled": -0.06546514420211791,
      "delta_within_gene": -0.06095631865815702,
      "reverses": false
    },
    {
      "a": "MutationAssessor",
      "b": "M-CAP",
      "n_matched": 153904,
      "n_genes_used": 2870,
      "delta_pooled": -0.009308562050092783,
      "delta_within_gene": 0.00048262899765141404,
      "reverses": true
    },
    {
      "a": "MutationAssessor",
      "b": "REVEL",
      "n_matched": 171705,
      "n_genes_used": 2906,
      "delta_pooled": -0.050538088781234336,
      "delta_within_gene": -0.04004071153672723,
      "reverses": false
    },
    {
      "a": "MutationAssessor",
      "b": "MutPred2",
      "n_matched": 177101,
      "n_genes_used": 2991,
      "delta_pooled": -0.039517259040087516,
      "delta_within_gene": -0.03990653592185913,
      "reverses": false
    },
    {
      "a": "MutationAssessor",
      "b": "MVP",
      "n_matched": 167492,
      "n_genes_used": 2928,
      "delta_pooled": -0.029785771406618755,
      "delta_within_gene": -0.011868282109861933,
      "reverses": false
    },
    {
      "a": "MutationAssessor",
      "b": "gMVP",
      "n_matched": 167639,
      "n_genes_used": 2830,
      "delta_pooled": -0.04844808955304791,
      "delta_within_gene": -0.04464596217474394,
      "reverses": false
    },
    {
      "a": "MutationAssessor",
      "b": "MisFit_D",
      "n_matched": 176253,
      "n_genes_used": 2983,
      "delta_pooled": -0.02503848466485714,
      "delta_within_gene": -0.02911176914083415,
      "reverses": false
    },
    {
      "a": "MutationAssessor",
      "b": "MisFit_S",
      "n_matched": 176253,
      "n_genes_used": 2983,
      "delta_pooled": 0.04319893878021863,
      "delta_within_gene": -0.027250297752379297,
      "reverses": true
    },
    {
      "a": "MutationAssessor",
      "b": "MPC",
      "n_matched": 155668,
      "n_genes_used": 2692,
      "delta_pooled": 0.07016138947235973,
      "delta_within_gene": 0.04644162005049536,
      "reverses": false
    },
    {
      "a": "MutationAssessor",
      "b": "PrimateAI",
      "n_matched": 175307,
      "n_genes_used": 2959,
      "delta_pooled": 0.03669414833407081,
      "delta_within_gene": 0.009398835140198613,
      "reverses": false
    },
    {
      "a": "MutationAssessor",
      "b": "DEOGEN2",
      "n_matched": 175562,
      "n_genes_used": 2977,
      "delta_pooled": -0.030717761006488153,
      "delta_within_gene": -0.013092438078969844,
      "reverses": false
    },
    {
      "a": "MutationAssessor",
      "b": "BayesDel_addAF",
      "n_matched": 177580,
      "n_genes_used": 2991,
      "delta_pooled": -0.06246686376024335,
      "delta_within_gene": -0.06052758862199046,
      "reverses": false
    },
    {
      "a": "MutationAssessor",
      "b": "BayesDel_noAF",
      "n_matched": 177580,
      "n_genes_used": 2991,
      "delta_pooled": -0.04946568844758714,
      "delta_within_gene": -0.03917800156718075,
      "reverses": false
    },
    {
      "a": "MutationAssessor",
      "b": "ClinPred",
      "n_matched": 177134,
      "n_genes_used": 2984,
      "delta_pooled": -0.06243996749051306,
      "delta_within_gene": -0.06415612812108638,
      "reverses": false
    },
    {
      "a": "MutationAssessor",
      "b": "LIST-S2",
      "n_matched": 174179,
      "n_genes_used": 2973,
      "delta_pooled": 0.026491508490018356,
      "delta_within_gene": 0.041649040891037235,
      "reverses": false
    },
    {
      "a": "MutationAssessor",
      "b": "VARITY_R",
      "n_matched": 167316,
      "n_genes_used": 2907,
      "delta_pooled": -0.047104059699697665,
      "delta_within_gene": -0.046015171403428576,
      "reverses": false
    },
    {
      "a": "MutationAssessor",
      "b": "VARITY_ER",
      "n_matched": 167316,
      "n_genes_used": 2907,
      "delta_pooled": -0.042744391188832664,
      "delta_within_gene": -0.04016538107949992,
      "reverses": false
    },
    {
      "a": "MutationAssessor",
      "b": "VARITY_R_LOO",
      "n_matched": 167316,
      "n_genes_used": 2907,
      "delta_pooled": -0.045354146221052494,
      "delta_within_gene": -0.04314287961692944,
      "reverses": false
    },
    {
      "a": "MutationAssessor",
      "b": "VARITY_ER_LOO",
      "n_matched": 167316,
      "n_genes_used": 2907,
      "delta_pooled": -0.04222727643050084,
      "delta_within_gene": -0.03954864337369537,
      "reverses": false
    },
    {
      "a": "MutationAssessor",
      "b": "ESM1b",
      "n_matched": 177612,
      "n_genes_used": 2991,
      "delta_pooled": -0.015641933339232583,
      "delta_within_gene": -0.01962664050127981,
      "reverses": false
    },
    {
      "a": "MutationAssessor",
      "b": "AlphaMissense",
      "n_matched": 175978,
      "n_genes_used": 2985,
      "delta_pooled": -0.040747574568681943,
      "delta_within_gene": -0.050472961078334586,
      "reverses": false
    },
    {
      "a": "MutationAssessor",
      "b": "PHACTboost",
      "n_matched": 170033,
      "n_genes_used": 2914,
      "delta_pooled": -0.05697433646118599,
      "delta_within_gene": -0.05798723518439862,
      "reverses": false
    },
    {
      "a": "MutationAssessor",
      "b": "MutFormer",
      "n_matched": 176903,
      "n_genes_used": 2980,
      "delta_pooled": -0.017153540320464233,
      "delta_within_gene": -0.0024030990928425784,
      "reverses": false
    },
    {
      "a": "MutationAssessor",
      "b": "MutScore",
      "n_matched": 176714,
      "n_genes_used": 2980,
      "delta_pooled": -0.05750181758145245,
      "delta_within_gene": -0.053418285149472,
      "reverses": false
    },
    {
      "a": "MutationAssessor",
      "b": "popEVE",
      "n_matched": 143404,
      "n_genes_used": 2776,
      "delta_pooled": -0.0013190943586004478,
      "delta_within_gene": -0.0346635887496325,
      "reverses": false
    },
    {
      "a": "MutationAssessor",
      "b": "CADD_raw",
      "n_matched": 177612,
      "n_genes_used": 2991,
      "delta_pooled": -0.008414544109471955,
      "delta_within_gene": 0.0024959109359817782,
      "reverses": true
    },
    {
      "a": "MutationAssessor",
      "b": "DANN",
      "n_matched": 177612,
      "n_genes_used": 2991,
      "delta_pooled": 0.06861868952321926,
      "delta_within_gene": 0.13500195460293823,
      "reverses": false
    },
    {
      "a": "MutationAssessor",
      "b": "fathmm-XF_coding",
      "n_matched": 162639,
      "n_genes_used": 2788,
      "delta_pooled": -0.007573301113347974,
      "delta_within_gene": 0.010919809409751225,
      "reverses": true
    },
    {
      "a": "MutationAssessor",
      "b": "Eigen-raw_coding",
      "n_matched": 164637,
      "n_genes_used": 2794,
      "delta_pooled": -0.018249218502976117,
      "delta_within_gene": -0.02183807394890933,
      "reverses": false
    },
    {
      "a": "MutationAssessor",
      "b": "Eigen-PC-raw_coding",
      "n_matched": 164637,
      "n_genes_used": 2794,
      "delta_pooled": -0.0069295939916249605,
      "delta_within_gene": -0.011596320155830134,
      "reverses": false
    },
    {
      "a": "MutationAssessor",
      "b": "GERP++_RS",
      "n_matched": 177512,
      "n_genes_used": 2991,
      "delta_pooled": 0.10514745983288476,
      "delta_within_gene": 0.15529797779032986,
      "reverses": false
    },
    {
      "a": "MutationAssessor",
      "b": "GERP_92_mammals",
      "n_matched": 126282,
      "n_genes_used": 2497,
      "delta_pooled": 0.11408082860007385,
      "delta_within_gene": 0.13615252209936693,
      "reverses": false
    },
    {
      "a": "MutationAssessor",
      "b": "phyloP100way_vertebrate",
      "n_matched": 177612,
      "n_genes_used": 2991,
      "delta_pooled": 0.03841356026585396,
      "delta_within_gene": 0.055024673069905446,
      "reverses": false
    },
    {
      "a": "MutationAssessor",
      "b": "phyloP470way_mammalian",
      "n_matched": 163060,
      "n_genes_used": 2843,
      "delta_pooled": 0.07504519773694518,
      "delta_within_gene": 0.12736044330711768,
      "reverses": false
    },
    {
      "a": "MutationAssessor",
      "b": "phyloP17way_primate",
      "n_matched": 177608,
      "n_genes_used": 2991,
      "delta_pooled": 0.18198868017430814,
      "delta_within_gene": 0.29861526146469114,
      "reverses": false
    },
    {
      "a": "MutationAssessor",
      "b": "phastCons100way_vertebrate",
      "n_matched": 177612,
      "n_genes_used": 2991,
      "delta_pooled": 0.11151382068586646,
      "delta_within_gene": 0.17197212068784687,
      "reverses": false
    },
    {
      "a": "MutationAssessor",
      "b": "phastCons470way_mammalian",
      "n_matched": 177389,
      "n_genes_used": 2991,
      "delta_pooled": 0.1375058797027533,
      "delta_within_gene": 0.22318836178096338,
      "reverses": false
    },
    {
      "a": "MutationAssessor",
      "b": "phastCons17way_primate",
      "n_matched": 177608,
      "n_genes_used": 2991,
      "delta_pooled": 0.19107063533489976,
      "delta_within_gene": 0.263477808255037,
      "reverses": false
    },
    {
      "a": "MutationAssessor",
      "b": "bStatistic",
      "n_matched": 175344,
      "n_genes_used": 2966,
      "delta_pooled": 0.36402527837916165,
      "delta_within_gene": 0.41187512271745536,
      "reverses": false
    },
    {
      "a": "PROVEAN",
      "b": "VEST4",
      "n_matched": 188907,
      "n_genes_used": 3100,
      "delta_pooled": -0.037513511372841646,
      "delta_within_gene": -0.04007966514316755,
      "reverses": false
    },
    {
      "a": "PROVEAN",
      "b": "MetaSVM",
      "n_matched": 189279,
      "n_genes_used": 3113,
      "delta_pooled": -0.013931896397932464,
      "delta_within_gene": 0.010725861105596179,
      "reverses": true
    },
    {
      "a": "PROVEAN",
      "b": "MetaLR",
      "n_matched": 189279,
      "n_genes_used": 3113,
      "delta_pooled": -0.01402350993933743,
      "delta_within_gene": -0.005487435569439227,
      "reverses": false
    },
    {
      "a": "PROVEAN",
      "b": "MetaRNN",
      "n_matched": 189500,
      "n_genes_used": 3109,
      "delta_pooled": -0.05944237433808652,
      "delta_within_gene": -0.06182565271357913,
      "reverses": false
    },
    {
      "a": "PROVEAN",
      "b": "M-CAP",
      "n_matched": 163788,
      "n_genes_used": 2996,
      "delta_pooled": -0.004696807049016649,
      "delta_within_gene": 0.002216742387308131,
      "reverses": true
    },
    {
      "a": "PROVEAN",
      "b": "REVEL",
      "n_matched": 188892,
      "n_genes_used": 3107,
      "delta_pooled": -0.04510411409033288,
      "delta_within_gene": -0.039869894863181314,
      "reverses": false
    },
    {
      "a": "PROVEAN",
      "b": "MutPred2",
      "n_matched": 185625,
      "n_genes_used": 3094,
      "delta_pooled": -0.034268184495165,
      "delta_within_gene": -0.04016748906160974,
      "reverses": false
    },
    {
      "a": "PROVEAN",
      "b": "MVP",
      "n_matched": 181361,
      "n_genes_used": 3088,
      "delta_pooled": -0.025700137956257585,
      "delta_within_gene": -0.012188872924599985,
      "reverses": false
    },
    {
      "a": "PROVEAN",
      "b": "gMVP",
      "n_matched": 176454,
      "n_genes_used": 2942,
      "delta_pooled": -0.04252748284679253,
      "delta_within_gene": -0.04398929487976458,
      "reverses": false
    },
    {
      "a": "PROVEAN",
      "b": "MisFit_D",
      "n_matched": 182754,
      "n_genes_used": 3066,
      "delta_pooled": -0.017248170462543566,
      "delta_within_gene": -0.02779209410166971,
      "reverses": false
    },
    {
      "a": "PROVEAN",
      "b": "MisFit_S",
      "n_matched": 182754,
      "n_genes_used": 3066,
      "delta_pooled": 0.048284806935178115,
      "delta_within_gene": -0.025977981906009178,
      "reverses": true
    },
    {
      "a": "PROVEAN",
      "b": "MPC",
      "n_matched": 166608,
      "n_genes_used": 2850,
      "delta_pooled": 0.07374265329359087,
      "delta_within_gene": 0.04246393414031401,
      "reverses": false
    },
    {
      "a": "PROVEAN",
      "b": "PrimateAI",
      "n_matched": 183380,
      "n_genes_used": 3051,
      "delta_pooled": 0.041260078504630204,
      "delta_within_gene": 0.00770691024862376,
      "reverses": false
    },
    {
      "a": "PROVEAN",
      "b": "DEOGEN2",
      "n_matched": 180340,
      "n_genes_used": 3055,
      "delta_pooled": -0.0246652384100412,
      "delta_within_gene": -0.012945392943123078,
      "reverses": false
    },
    {
      "a": "PROVEAN",
      "b": "BayesDel_addAF",
      "n_matched": 189522,
      "n_genes_used": 3113,
      "delta_pooled": -0.055899326192218046,
      "delta_within_gene": -0.060598473486821326,
      "reverses": false
    },
    {
      "a": "PROVEAN",
      "b": "BayesDel_noAF",
      "n_matched": 189522,
      "n_genes_used": 3113,
      "delta_pooled": -0.04324116077248241,
      "delta_within_gene": -0.0387336508514212,
      "reverses": false
    },
    {
      "a": "PROVEAN",
      "b": "ClinPred",
      "n_matched": 189270,
      "n_genes_used": 3113,
      "delta_pooled": -0.05636177690887756,
      "delta_within_gene": -0.06535541154536173,
      "reverses": false
    },
    {
      "a": "PROVEAN",
      "b": "LIST-S2",
      "n_matched": 185930,
      "n_genes_used": 3095,
      "delta_pooled": 0.030394645586011126,
      "delta_within_gene": 0.04966848008632477,
      "reverses": false
    },
    {
      "a": "PROVEAN",
      "b": "VARITY_R",
      "n_matched": 170444,
      "n_genes_used": 2960,
      "delta_pooled": -0.04070988767851391,
      "delta_within_gene": -0.0376036826528453,
      "reverses": false
    },
    {
      "a": "PROVEAN",
      "b": "VARITY_ER",
      "n_matched": 170444,
      "n_genes_used": 2960,
      "delta_pooled": -0.036193339531261914,
      "delta_within_gene": -0.031160679425010208,
      "reverses": false
    },
    {
      "a": "PROVEAN",
      "b": "VARITY_R_LOO",
      "n_matched": 170444,
      "n_genes_used": 2960,
      "delta_pooled": -0.0390103969609108,
      "delta_within_gene": -0.03473052196745937,
      "reverses": false
    },
    {
      "a": "PROVEAN",
      "b": "VARITY_ER_LOO",
      "n_matched": 170444,
      "n_genes_used": 2960,
      "delta_pooled": -0.03569733001649211,
      "delta_within_gene": -0.030498769567943004,
      "reverses": false
    },
    {
      "a": "PROVEAN",
      "b": "ESM1b",
      "n_matched": 189711,
      "n_genes_used": 3117,
      "delta_pooled": -0.010231174740005122,
      "delta_within_gene": -0.01931609459124251,
      "reverses": false
    },
    {
      "a": "PROVEAN",
      "b": "AlphaMissense",
      "n_matched": 187543,
      "n_genes_used": 3112,
      "delta_pooled": -0.03412108701867589,
      "delta_within_gene": -0.05046519605560566,
      "reverses": false
    },
    {
      "a": "PROVEAN",
      "b": "PHACTboost",
      "n_matched": 174939,
      "n_genes_used": 2978,
      "delta_pooled": -0.05206144706377214,
      "delta_within_gene": -0.050946293936248686,
      "reverses": false
    },
    {
      "a": "PROVEAN",
      "b": "MutFormer",
      "n_matched": 188682,
      "n_genes_used": 3097,
      "delta_pooled": -0.012116375774301469,
      "delta_within_gene": -0.003258842697838331,
      "reverses": false
    },
    {
      "a": "PROVEAN",
      "b": "MutScore",
      "n_matched": 188551,
      "n_genes_used": 3101,
      "delta_pooled": -0.051324481086850615,
      "delta_within_gene": -0.053900114950756445,
      "reverses": false
    },
    {
      "a": "PROVEAN",
      "b": "popEVE",
      "n_matched": 148798,
      "n_genes_used": 2868,
      "delta_pooled": 0.004822611174411295,
      "delta_within_gene": -0.023137129969192014,
      "reverses": true
    },
    {
      "a": "PROVEAN",
      "b": "CADD_raw",
      "n_matched": 189711,
      "n_genes_used": 3117,
      "delta_pooled": -0.00493403107492707,
      "delta_within_gene": -0.0007138306625511239,
      "reverses": false
    },
    {
      "a": "PROVEAN",
      "b": "DANN",
      "n_matched": 189534,
      "n_genes_used": 3113,
      "delta_pooled": 0.07093413910505297,
      "delta_within_gene": 0.13234376902022843,
      "reverses": false
    },
    {
      "a": "PROVEAN",
      "b": "fathmm-XF_coding",
      "n_matched": 174271,
      "n_genes_used": 2909,
      "delta_pooled": -0.0038075217059234667,
      "delta_within_gene": 0.006671480185751569,
      "reverses": true
    },
    {
      "a": "PROVEAN",
      "b": "Eigen-raw_coding",
      "n_matched": 176187,
      "n_genes_used": 2913,
      "delta_pooled": -0.012678165035273858,
      "delta_within_gene": -0.024068130917715657,
      "reverses": false
    },
    {
      "a": "PROVEAN",
      "b": "Eigen-PC-raw_coding",
      "n_matched": 176187,
      "n_genes_used": 2913,
      "delta_pooled": -0.0013004994641424572,
      "delta_within_gene": -0.014014623626674508,
      "reverses": false
    },
    {
      "a": "PROVEAN",
      "b": "GERP++_RS",
      "n_matched": 189355,
      "n_genes_used": 3113,
      "delta_pooled": 0.10864626269558597,
      "delta_within_gene": 0.15063660054513747,
      "reverses": false
    },
    {
      "a": "PROVEAN",
      "b": "GERP_92_mammals",
      "n_matched": 135401,
      "n_genes_used": 2587,
      "delta_pooled": 0.11953005252221494,
      "delta_within_gene": 0.1297510868956767,
      "reverses": false
    },
    {
      "a": "PROVEAN",
      "b": "phyloP100way_vertebrate",
      "n_matched": 189709,
      "n_genes_used": 3117,
      "delta_pooled": 0.04232897931486079,
      "delta_within_gene": 0.05200380821233631,
      "reverses": false
    },
    {
      "a": "PROVEAN",
      "b": "phyloP470way_mammalian",
      "n_matched": 173751,
      "n_genes_used": 2956,
      "delta_pooled": 0.07673651184958419,
      "delta_within_gene": 0.12099365678038748,
      "reverses": false
    },
    {
      "a": "PROVEAN",
      "b": "phyloP17way_primate",
      "n_matched": 189704,
      "n_genes_used": 3117,
      "delta_pooled": 0.18515340662457958,
      "delta_within_gene": 0.29259111459138565,
      "reverses": false
    },
    {
      "a": "PROVEAN",
      "b": "phastCons100way_vertebrate",
      "n_matched": 189709,
      "n_genes_used": 3117,
      "delta_pooled": 0.1141330030130343,
      "delta_within_gene": 0.1653123474508528,
      "reverses": false
    },
    {
      "a": "PROVEAN",
      "b": "phastCons470way_mammalian",
      "n_matched": 189469,
      "n_genes_used": 3117,
      "delta_pooled": 0.1394079659173857,
      "delta_within_gene": 0.21537161101093238,
      "reverses": false
    },
    {
      "a": "PROVEAN",
      "b": "phastCons17way_primate",
      "n_matched": 189704,
      "n_genes_used": 3117,
      "delta_pooled": 0.19711584352987177,
      "delta_within_gene": 0.2606150464984757,
      "reverses": false
    },
    {
      "a": "PROVEAN",
      "b": "bStatistic",
      "n_matched": 186987,
      "n_genes_used": 3089,
      "delta_pooled": 0.3696206457659422,
      "delta_within_gene": 0.41210540471495044,
      "reverses": false
    },
    {
      "a": "VEST4",
      "b": "MetaSVM",
      "n_matched": 193193,
      "n_genes_used": 3157,
      "delta_pooled": 0.024280304224721272,
      "delta_within_gene": 0.053281362063819636,
      "reverses": false
    },
    {
      "a": "VEST4",
      "b": "MetaLR",
      "n_matched": 193193,
      "n_genes_used": 3157,
      "delta_pooled": 0.023803028937561144,
      "delta_within_gene": 0.03548437023391997,
      "reverses": false
    },
    {
      "a": "VEST4",
      "b": "MetaRNN",
      "n_matched": 195253,
      "n_genes_used": 3179,
      "delta_pooled": -0.02159286005223915,
      "delta_within_gene": -0.021458777414472743,
      "reverses": false
    },
    {
      "a": "VEST4",
      "b": "M-CAP",
      "n_matched": 167527,
      "n_genes_used": 3041,
      "delta_pooled": 0.027124884039888664,
      "delta_within_gene": 0.04129565045823501,
      "reverses": false
    },
    {
      "a": "VEST4",
      "b": "REVEL",
      "n_matched": 189156,
      "n_genes_used": 3116,
      "delta_pooled": -0.007332231047500581,
      "delta_within_gene": 0.0001663231837738923,
      "reverses": true
    },
    {
      "a": "VEST4",
      "b": "MutPred2",
      "n_matched": 190819,
      "n_genes_used": 3153,
      "delta_pooled": 0.003418278306023481,
      "delta_within_gene": -5.147491385830934e-05,
      "reverses": true
    },
    {
      "a": "VEST4",
      "b": "MVP",
      "n_matched": 186015,
      "n_genes_used": 3142,
      "delta_pooled": 0.011341173315797981,
      "delta_within_gene": 0.029064919086108785,
      "reverses": false
    },
    {
      "a": "VEST4",
      "b": "gMVP",
      "n_matched": 181769,
      "n_genes_used": 3007,
      "delta_pooled": -0.004829305090479075,
      "delta_within_gene": -0.0027351135686903335,
      "reverses": false
    },
    {
      "a": "VEST4",
      "b": "MisFit_D",
      "n_matched": 187684,
      "n_genes_used": 3125,
      "delta_pooled": 0.02008176512070947,
      "delta_within_gene": 0.011521420604707637,
      "reverses": false
    },
    {
      "a": "VEST4",
      "b": "MisFit_S",
      "n_matched": 187684,
      "n_genes_used": 3125,
      "delta_pooled": 0.08434846138549701,
      "delta_within_gene": 0.017112419026845835,
      "reverses": false
    },
    {
      "a": "VEST4",
      "b": "MPC",
      "n_matched": 167668,
      "n_genes_used": 2865,
      "delta_pooled": 0.11114736078327059,
      "delta_within_gene": 0.08431116035263508,
      "reverses": false
    },
    {
      "a": "VEST4",
      "b": "PrimateAI",
      "n_matched": 187812,
      "n_genes_used": 3105,
      "delta_pooled": 0.07771997588015833,
      "delta_within_gene": 0.048386368584588314,
      "reverses": false
    },
    {
      "a": "VEST4",
      "b": "DEOGEN2",
      "n_matched": 185039,
      "n_genes_used": 3113,
      "delta_pooled": 0.012327127848606345,
      "delta_within_gene": 0.02735262509209457,
      "reverses": false
    },
    {
      "a": "VEST4",
      "b": "BayesDel_addAF",
      "n_matched": 194540,
      "n_genes_used": 3176,
      "delta_pooled": -0.018305554462729967,
      "delta_within_gene": -0.020090689052973443,
      "reverses": false
    },
    {
      "a": "VEST4",
      "b": "BayesDel_noAF",
      "n_matched": 194540,
      "n_genes_used": 3176,
      "delta_pooled": -0.0056571428317822026,
      "delta_within_gene": 0.0016763176976418625,
      "reverses": true
    },
    {
      "a": "VEST4",
      "b": "ClinPred",
      "n_matched": 193200,
      "n_genes_used": 3157,
      "delta_pooled": -0.01817957097897671,
      "delta_within_gene": -0.024829522284971633,
      "reverses": false
    },
    {
      "a": "VEST4",
      "b": "LIST-S2",
      "n_matched": 191340,
      "n_genes_used": 3161,
      "delta_pooled": 0.0677109414121182,
      "delta_within_gene": 0.08041239021312435,
      "reverses": false
    },
    {
      "a": "VEST4",
      "b": "VARITY_R",
      "n_matched": 174458,
      "n_genes_used": 3010,
      "delta_pooled": -0.004143411646650663,
      "delta_within_gene": -0.004565644440652208,
      "reverses": false
    },
    {
      "a": "VEST4",
      "b": "VARITY_ER",
      "n_matched": 174458,
      "n_genes_used": 3010,
      "delta_pooled": 0.0006155802509507646,
      "delta_within_gene": 0.001475986673699557,
      "reverses": false
    },
    {
      "a": "VEST4",
      "b": "VARITY_R_LOO",
      "n_matched": 174458,
      "n_genes_used": 3010,
      "delta_pooled": -0.002429762861134721,
      "delta_within_gene": -0.001701905474797938,
      "reverses": false
    },
    {
      "a": "VEST4",
      "b": "VARITY_ER_LOO",
      "n_matched": 174458,
      "n_genes_used": 3010,
      "delta_pooled": 0.0011219091076043464,
      "delta_within_gene": 0.002163681565025819,
      "reverses": false
    },
    {
      "a": "VEST4",
      "b": "ESM1b",
      "n_matched": 195416,
      "n_genes_used": 3186,
      "delta_pooled": 0.02744366536213061,
      "delta_within_gene": 0.020715013670831527,
      "reverses": false
    },
    {
      "a": "VEST4",
      "b": "AlphaMissense",
      "n_matched": 193038,
      "n_genes_used": 3175,
      "delta_pooled": 0.0025520037589379374,
      "delta_within_gene": -0.009890037845555236,
      "reverses": true
    },
    {
      "a": "VEST4",
      "b": "PHACTboost",
      "n_matched": 179580,
      "n_genes_used": 3039,
      "delta_pooled": -0.015299783028062341,
      "delta_within_gene": -0.020606035333273157,
      "reverses": false
    },
    {
      "a": "VEST4",
      "b": "MutFormer",
      "n_matched": 193100,
      "n_genes_used": 3143,
      "delta_pooled": 0.02470929190278559,
      "delta_within_gene": 0.036233744889783676,
      "reverses": false
    },
    {
      "a": "VEST4",
      "b": "MutScore",
      "n_matched": 192796,
      "n_genes_used": 3150,
      "delta_pooled": -0.013880863064937743,
      "delta_within_gene": -0.014257686674015155,
      "reverses": false
    },
    {
      "a": "VEST4",
      "b": "popEVE",
      "n_matched": 152011,
      "n_genes_used": 2920,
      "delta_pooled": 0.04251199411811857,
      "delta_within_gene": 0.013788517808925664,
      "reverses": false
    },
    {
      "a": "VEST4",
      "b": "CADD_raw",
      "n_matched": 195416,
      "n_genes_used": 3186,
      "delta_pooled": 0.031890500221791296,
      "delta_within_gene": 0.03846015704620249,
      "reverses": false
    },
    {
      "a": "VEST4",
      "b": "DANN",
      "n_matched": 194623,
      "n_genes_used": 3176,
      "delta_pooled": 0.10920718766556647,
      "delta_within_gene": 0.17151586350737694,
      "reverses": false
    },
    {
      "a": "VEST4",
      "b": "fathmm-XF_coding",
      "n_matched": 178995,
      "n_genes_used": 2970,
      "delta_pooled": 0.03412139039523798,
      "delta_within_gene": 0.048985974522458786,
      "reverses": false
    },
    {
      "a": "VEST4",
      "b": "Eigen-raw_coding",
      "n_matched": 180027,
      "n_genes_used": 2959,
      "delta_pooled": 0.025134061372637517,
      "delta_within_gene": 0.0174848236100427,
      "reverses": false
    },
    {
      "a": "VEST4",
      "b": "Eigen-PC-raw_coding",
      "n_matched": 180027,
      "n_genes_used": 2959,
      "delta_pooled": 0.03664082635178423,
      "delta_within_gene": 0.027512924877849124,
      "reverses": false
    },
    {
      "a": "VEST4",
      "b": "GERP++_RS",
      "n_matched": 194414,
      "n_genes_used": 3176,
      "delta_pooled": 0.1463296306038061,
      "delta_within_gene": 0.1896466892028848,
      "reverses": false
    },
    {
      "a": "VEST4",
      "b": "GERP_92_mammals",
      "n_matched": 139546,
      "n_genes_used": 2645,
      "delta_pooled": 0.1598095441514159,
      "delta_within_gene": 0.17482901318781263,
      "reverses": false
    },
    {
      "a": "VEST4",
      "b": "phyloP100way_vertebrate",
      "n_matched": 195414,
      "n_genes_used": 3186,
      "delta_pooled": 0.07963377895092005,
      "delta_within_gene": 0.09185884534838683,
      "reverses": false
    },
    {
      "a": "VEST4",
      "b": "phyloP470way_mammalian",
      "n_matched": 178746,
      "n_genes_used": 3020,
      "delta_pooled": 0.11334439447058486,
      "delta_within_gene": 0.1623703333122656,
      "reverses": false
    },
    {
      "a": "VEST4",
      "b": "phyloP17way_primate",
      "n_matched": 195407,
      "n_genes_used": 3186,
      "delta_pooled": 0.2226963292256352,
      "delta_within_gene": 0.3323294967552345,
      "reverses": false
    },
    {
      "a": "VEST4",
      "b": "phastCons100way_vertebrate",
      "n_matched": 195414,
      "n_genes_used": 3186,
      "delta_pooled": 0.15066330015416596,
      "delta_within_gene": 0.20585692788110888,
      "reverses": false
    },
    {
      "a": "VEST4",
      "b": "phastCons470way_mammalian",
      "n_matched": 195155,
      "n_genes_used": 3186,
      "delta_pooled": 0.17592961952905772,
      "delta_within_gene": 0.25563645724162026,
      "reverses": false
    },
    {
      "a": "VEST4",
      "b": "phastCons17way_primate",
      "n_matched": 195407,
      "n_genes_used": 3186,
      "delta_pooled": 0.23244090916751448,
      "delta_within_gene": 0.3010852618260479,
      "reverses": false
    },
    {
      "a": "VEST4",
      "b": "bStatistic",
      "n_matched": 192546,
      "n_genes_used": 3157,
      "delta_pooled": 0.40596070114677973,
      "delta_within_gene": 0.4520543578890049,
      "reverses": false
    },
    {
      "a": "MetaSVM",
      "b": "MetaLR",
      "n_matched": 199446,
      "n_genes_used": 3242,
      "delta_pooled": -0.00038756328334321744,
      "delta_within_gene": -0.017644655420801722,
      "reverses": false
    },
    {
      "a": "MetaSVM",
      "b": "MetaRNN",
      "n_matched": 197205,
      "n_genes_used": 3206,
      "delta_pooled": -0.045873130027588416,
      "delta_within_gene": -0.0750507017591262,
      "reverses": false
    },
    {
      "a": "MetaSVM",
      "b": "M-CAP",
      "n_matched": 172083,
      "n_genes_used": 3112,
      "delta_pooled": 0.0012681747956564404,
      "delta_within_gene": -0.013846413454769852,
      "reverses": true
    },
    {
      "a": "MetaSVM",
      "b": "REVEL",
      "n_matched": 191702,
      "n_genes_used": 3152,
      "delta_pooled": -0.03133290626971841,
      "delta_within_gene": -0.050840007651554844,
      "reverses": false
    },
    {
      "a": "MetaSVM",
      "b": "MutPred2",
      "n_matched": 194855,
      "n_genes_used": 3215,
      "delta_pooled": -0.019901589228511818,
      "delta_within_gene": -0.052543717992791845,
      "reverses": false
    },
    {
      "a": "MetaSVM",
      "b": "MVP",
      "n_matched": 187341,
      "n_genes_used": 3168,
      "delta_pooled": -0.014190618638720842,
      "delta_within_gene": -0.02677173554948618,
      "reverses": false
    },
    {
      "a": "MetaSVM",
      "b": "gMVP",
      "n_matched": 182477,
      "n_genes_used": 3013,
      "delta_pooled": -0.030309469157845603,
      "delta_within_gene": -0.0583102405321013,
      "reverses": false
    },
    {
      "a": "MetaSVM",
      "b": "MisFit_D",
      "n_matched": 190836,
      "n_genes_used": 3180,
      "delta_pooled": -0.003046584816950859,
      "delta_within_gene": -0.04060535509337135,
      "reverses": false
    },
    {
      "a": "MetaSVM",
      "b": "MisFit_S",
      "n_matched": 190836,
      "n_genes_used": 3180,
      "delta_pooled": 0.06212022041385379,
      "delta_within_gene": -0.03499093425105488,
      "reverses": true
    },
    {
      "a": "MetaSVM",
      "b": "MPC",
      "n_matched": 169340,
      "n_genes_used": 2894,
      "delta_pooled": 0.0875885567837128,
      "delta_within_gene": 0.03123120545017317,
      "reverses": false
    },
    {
      "a": "MetaSVM",
      "b": "PrimateAI",
      "n_matched": 192749,
      "n_genes_used": 3174,
      "delta_pooled": 0.055746082278321674,
      "delta_within_gene": -0.002294697581445856,
      "reverses": true
    },
    {
      "a": "MetaSVM",
      "b": "DEOGEN2",
      "n_matched": 187930,
      "n_genes_used": 3154,
      "delta_pooled": -0.011005193952759562,
      "delta_within_gene": -0.02617202870758106,
      "reverses": false
    },
    {
      "a": "MetaSVM",
      "b": "BayesDel_addAF",
      "n_matched": 199187,
      "n_genes_used": 3241,
      "delta_pooled": -0.04276989521753494,
      "delta_within_gene": -0.07359958054361515,
      "reverses": false
    },
    {
      "a": "MetaSVM",
      "b": "BayesDel_noAF",
      "n_matched": 199187,
      "n_genes_used": 3241,
      "delta_pooled": -0.030077202460008,
      "delta_within_gene": -0.05165279385332597,
      "reverses": false
    },
    {
      "a": "MetaSVM",
      "b": "ClinPred",
      "n_matched": 199187,
      "n_genes_used": 3241,
      "delta_pooled": -0.042402913844908574,
      "delta_within_gene": -0.07845697219776598,
      "reverses": false
    },
    {
      "a": "MetaSVM",
      "b": "LIST-S2",
      "n_matched": 194864,
      "n_genes_used": 3210,
      "delta_pooled": 0.04408025888232581,
      "delta_within_gene": 0.026300694861253714,
      "reverses": false
    },
    {
      "a": "MetaSVM",
      "b": "VARITY_R",
      "n_matched": 177512,
      "n_genes_used": 3058,
      "delta_pooled": -0.027786587705306176,
      "delta_within_gene": -0.05878667377546029,
      "reverses": false
    },
    {
      "a": "MetaSVM",
      "b": "VARITY_ER",
      "n_matched": 177512,
      "n_genes_used": 3058,
      "delta_pooled": -0.023040101590452777,
      "delta_within_gene": -0.05278898651568582,
      "reverses": false
    },
    {
      "a": "MetaSVM",
      "b": "VARITY_R_LOO",
      "n_matched": 177512,
      "n_genes_used": 3058,
      "delta_pooled": -0.026056090779181362,
      "delta_within_gene": -0.05589455734180673,
      "reverses": false
    },
    {
      "a": "MetaSVM",
      "b": "VARITY_ER_LOO",
      "n_matched": 177512,
      "n_genes_used": 3058,
      "delta_pooled": -0.022527247167286713,
      "delta_within_gene": -0.05210407426307018,
      "reverses": false
    },
    {
      "a": "MetaSVM",
      "b": "ESM1b",
      "n_matched": 199413,
      "n_genes_used": 3242,
      "delta_pooled": 0.003616844421013732,
      "delta_within_gene": -0.03286579408003772,
      "reverses": true
    },
    {
      "a": "MetaSVM",
      "b": "AlphaMissense",
      "n_matched": 196618,
      "n_genes_used": 3230,
      "delta_pooled": -0.02164616880586734,
      "delta_within_gene": -0.06400930567171009,
      "reverses": false
    },
    {
      "a": "MetaSVM",
      "b": "PHACTboost",
      "n_matched": 182360,
      "n_genes_used": 3081,
      "delta_pooled": -0.03808165722911572,
      "delta_within_gene": -0.07171272791060208,
      "reverses": false
    },
    {
      "a": "MetaSVM",
      "b": "MutFormer",
      "n_matched": 198072,
      "n_genes_used": 3217,
      "delta_pooled": 0.0002954036352054157,
      "delta_within_gene": -0.015942075746790112,
      "reverses": true
    },
    {
      "a": "MetaSVM",
      "b": "MutScore",
      "n_matched": 198185,
      "n_genes_used": 3219,
      "delta_pooled": -0.03769842416904734,
      "delta_within_gene": -0.06631455896522397,
      "reverses": false
    },
    {
      "a": "MetaSVM",
      "b": "popEVE",
      "n_matched": 154882,
      "n_genes_used": 2972,
      "delta_pooled": 0.01995936732002479,
      "delta_within_gene": -0.048258446924030154,
      "reverses": true
    },
    {
      "a": "MetaSVM",
      "b": "CADD_raw",
      "n_matched": 199446,
      "n_genes_used": 3242,
      "delta_pooled": 0.00801571351112762,
      "delta_within_gene": -0.014748720235219285,
      "reverses": true
    },
    {
      "a": "MetaSVM",
      "b": "DANN",
      "n_matched": 199446,
      "n_genes_used": 3242,
      "delta_pooled": 0.08489527109068495,
      "delta_within_gene": 0.11716558815050282,
      "reverses": false
    },
    {
      "a": "MetaSVM",
      "b": "fathmm-XF_coding",
      "n_matched": 183305,
      "n_genes_used": 3025,
      "delta_pooled": 0.01009915865483979,
      "delta_within_gene": -0.0009208720660746778,
      "reverses": true
    },
    {
      "a": "MetaSVM",
      "b": "Eigen-raw_coding",
      "n_matched": 185819,
      "n_genes_used": 3035,
      "delta_pooled": 0.0014742011469982552,
      "delta_within_gene": -0.03157022879647808,
      "reverses": true
    },
    {
      "a": "MetaSVM",
      "b": "Eigen-PC-raw_coding",
      "n_matched": 185819,
      "n_genes_used": 3035,
      "delta_pooled": 0.01276296355747919,
      "delta_within_gene": -0.021653131816793427,
      "reverses": true
    },
    {
      "a": "MetaSVM",
      "b": "GERP++_RS",
      "n_matched": 199247,
      "n_genes_used": 3242,
      "delta_pooled": 0.12199356153837726,
      "delta_within_gene": 0.1352634070223153,
      "reverses": false
    },
    {
      "a": "MetaSVM",
      "b": "GERP_92_mammals",
      "n_matched": 142636,
      "n_genes_used": 2703,
      "delta_pooled": 0.13443874635576625,
      "delta_within_gene": 0.11820254948777106,
      "reverses": false
    },
    {
      "a": "MetaSVM",
      "b": "phyloP100way_vertebrate",
      "n_matched": 199444,
      "n_genes_used": 3242,
      "delta_pooled": 0.05551719004652378,
      "delta_within_gene": 0.037993988002468324,
      "reverses": false
    },
    {
      "a": "MetaSVM",
      "b": "phyloP470way_mammalian",
      "n_matched": 182591,
      "n_genes_used": 3073,
      "delta_pooled": 0.08885335474260703,
      "delta_within_gene": 0.1089142346056901,
      "reverses": false
    },
    {
      "a": "MetaSVM",
      "b": "phyloP17way_primate",
      "n_matched": 199439,
      "n_genes_used": 3242,
      "delta_pooled": 0.1987513231980047,
      "delta_within_gene": 0.27753762420780065,
      "reverses": false
    },
    {
      "a": "MetaSVM",
      "b": "phastCons100way_vertebrate",
      "n_matched": 199444,
      "n_genes_used": 3242,
      "delta_pooled": 0.12748286825714739,
      "delta_within_gene": 0.15256295777127063,
      "reverses": false
    },
    {
      "a": "MetaSVM",
      "b": "phastCons470way_mammalian",
      "n_matched": 199187,
      "n_genes_used": 3242,
      "delta_pooled": 0.1523113353854757,
      "delta_within_gene": 0.20175469939225663,
      "reverses": false
    },
    {
      "a": "MetaSVM",
      "b": "phastCons17way_primate",
      "n_matched": 199439,
      "n_genes_used": 3242,
      "delta_pooled": 0.20943149538741967,
      "delta_within_gene": 0.24750942860602582,
      "reverses": false
    },
    {
      "a": "MetaSVM",
      "b": "bStatistic",
      "n_matched": 196642,
      "n_genes_used": 3213,
      "delta_pooled": 0.38227162809021864,
      "delta_within_gene": 0.39800203040927734,
      "reverses": false
    },
    {
      "a": "MetaLR",
      "b": "MetaRNN",
      "n_matched": 197205,
      "n_genes_used": 3206,
      "delta_pooled": -0.04544881658009192,
      "delta_within_gene": -0.05722191058020396,
      "reverses": false
    },
    {
      "a": "MetaLR",
      "b": "M-CAP",
      "n_matched": 172083,
      "n_genes_used": 3112,
      "delta_pooled": -0.000628344582519702,
      "delta_within_gene": 0.004048084805295634,
      "reverses": true
    },
    {
      "a": "MetaLR",
      "b": "REVEL",
      "n_matched": 191702,
      "n_genes_used": 3152,
      "delta_pooled": -0.03117263772927714,
      "delta_within_gene": -0.03429726290576114,
      "reverses": false
    },
    {
      "a": "MetaLR",
      "b": "MutPred2",
      "n_matched": 194855,
      "n_genes_used": 3215,
      "delta_pooled": -0.019296068522092757,
      "delta_within_gene": -0.034300047831547116,
      "reverses": false
    },
    {
      "a": "MetaLR",
      "b": "MVP",
      "n_matched": 187341,
      "n_genes_used": 3168,
      "delta_pooled": -0.014761144076902322,
      "delta_within_gene": -0.009037270051117475,
      "reverses": false
    },
    {
      "a": "MetaLR",
      "b": "gMVP",
      "n_matched": 182477,
      "n_genes_used": 3013,
      "delta_pooled": -0.029837050855879954,
      "delta_within_gene": -0.03972021725132234,
      "reverses": false
    },
    {
      "a": "MetaLR",
      "b": "MisFit_D",
      "n_matched": 190836,
      "n_genes_used": 3180,
      "delta_pooled": -0.002470230033174592,
      "delta_within_gene": -0.02257384090324771,
      "reverses": false
    },
    {
      "a": "MetaLR",
      "b": "MisFit_S",
      "n_matched": 190836,
      "n_genes_used": 3180,
      "delta_pooled": 0.06269657519763006,
      "delta_within_gene": -0.016959420060931246,
      "reverses": true
    },
    {
      "a": "MetaLR",
      "b": "MPC",
      "n_matched": 169340,
      "n_genes_used": 2894,
      "delta_pooled": 0.0883617063654707,
      "delta_within_gene": 0.05037971441197748,
      "reverses": false
    },
    {
      "a": "MetaLR",
      "b": "PrimateAI",
      "n_matched": 192749,
      "n_genes_used": 3174,
      "delta_pooled": 0.05620501693748281,
      "delta_within_gene": 0.015424777604214903,
      "reverses": false
    },
    {
      "a": "MetaLR",
      "b": "DEOGEN2",
      "n_matched": 187930,
      "n_genes_used": 3154,
      "delta_pooled": -0.010620682859621478,
      "delta_within_gene": -0.00817348711410534,
      "reverses": false
    },
    {
      "a": "MetaLR",
      "b": "BayesDel_addAF",
      "n_matched": 199187,
      "n_genes_used": 3241,
      "delta_pooled": -0.0423759482610232,
      "delta_within_gene": -0.05588429298835778,
      "reverses": false
    },
    {
      "a": "MetaLR",
      "b": "BayesDel_noAF",
      "n_matched": 199187,
      "n_genes_used": 3241,
      "delta_pooled": -0.029683255503496264,
      "delta_within_gene": -0.03393750629806859,
      "reverses": false
    },
    {
      "a": "MetaLR",
      "b": "ClinPred",
      "n_matched": 199187,
      "n_genes_used": 3241,
      "delta_pooled": -0.04200896688839684,
      "delta_within_gene": -0.060741684642508606,
      "reverses": false
    },
    {
      "a": "MetaLR",
      "b": "LIST-S2",
      "n_matched": 194864,
      "n_genes_used": 3210,
      "delta_pooled": 0.04432680035853487,
      "delta_within_gene": 0.04332587265255711,
      "reverses": false
    },
    {
      "a": "MetaLR",
      "b": "VARITY_R",
      "n_matched": 177512,
      "n_genes_used": 3058,
      "delta_pooled": -0.0274881801204363,
      "delta_within_gene": -0.04069951100838619,
      "reverses": false
    },
    {
      "a": "MetaLR",
      "b": "VARITY_ER",
      "n_matched": 177512,
      "n_genes_used": 3058,
      "delta_pooled": -0.022741694005582902,
      "delta_within_gene": -0.03470182374861171,
      "reverses": false
    },
    {
      "a": "MetaLR",
      "b": "VARITY_R_LOO",
      "n_matched": 177512,
      "n_genes_used": 3058,
      "delta_pooled": -0.025757683194311487,
      "delta_within_gene": -0.037807394574732624,
      "reverses": false
    },
    {
      "a": "MetaLR",
      "b": "VARITY_ER_LOO",
      "n_matched": 177512,
      "n_genes_used": 3058,
      "delta_pooled": -0.022228839582416837,
      "delta_within_gene": -0.03401691149599607,
      "reverses": false
    },
    {
      "a": "MetaLR",
      "b": "ESM1b",
      "n_matched": 199413,
      "n_genes_used": 3242,
      "delta_pooled": 0.00402048794626908,
      "delta_within_gene": -0.015173132182755442,
      "reverses": true
    },
    {
      "a": "MetaLR",
      "b": "AlphaMissense",
      "n_matched": 196618,
      "n_genes_used": 3230,
      "delta_pooled": -0.021266358835152155,
      "delta_within_gene": -0.04606077807851496,
      "reverses": false
    },
    {
      "a": "MetaLR",
      "b": "PHACTboost",
      "n_matched": 182360,
      "n_genes_used": 3081,
      "delta_pooled": -0.037734030729484336,
      "delta_within_gene": -0.05440813928267206,
      "reverses": false
    },
    {
      "a": "MetaLR",
      "b": "MutFormer",
      "n_matched": 198072,
      "n_genes_used": 3217,
      "delta_pooled": 0.0004756249577074767,
      "delta_within_gene": 0.0019054667475987485,
      "reverses": false
    },
    {
      "a": "MetaLR",
      "b": "MutScore",
      "n_matched": 198185,
      "n_genes_used": 3219,
      "delta_pooled": -0.03750277519964307,
      "delta_within_gene": -0.048493420635699114,
      "reverses": false
    },
    {
      "a": "MetaLR",
      "b": "popEVE",
      "n_matched": 154882,
      "n_genes_used": 2972,
      "delta_pooled": 0.020396506087799193,
      "delta_within_gene": -0.02308061326388754,
      "reverses": true
    },
    {
      "a": "MetaLR",
      "b": "CADD_raw",
      "n_matched": 199446,
      "n_genes_used": 3242,
      "delta_pooled": 0.008403276794470838,
      "delta_within_gene": 0.0028959351855824345,
      "reverses": false
    },
    {
      "a": "MetaLR",
      "b": "DANN",
      "n_matched": 199446,
      "n_genes_used": 3242,
      "delta_pooled": 0.08528283437402817,
      "delta_within_gene": 0.13481024357130453,
      "reverses": false
    },
    {
      "a": "MetaLR",
      "b": "fathmm-XF_coding",
      "n_matched": 183305,
      "n_genes_used": 3025,
      "delta_pooled": 0.010797169945837681,
      "delta_within_gene": 0.013975265791461817,
      "reverses": false
    },
    {
      "a": "MetaLR",
      "b": "Eigen-raw_coding",
      "n_matched": 185819,
      "n_genes_used": 3035,
      "delta_pooled": 0.0022976604710479576,
      "delta_within_gene": -0.016855866237900412,
      "reverses": true
    },
    {
      "a": "MetaLR",
      "b": "Eigen-PC-raw_coding",
      "n_matched": 185819,
      "n_genes_used": 3035,
      "delta_pooled": 0.013586422881528892,
      "delta_within_gene": -0.006938769258215752,
      "reverses": true
    },
    {
      "a": "MetaLR",
      "b": "GERP++_RS",
      "n_matched": 199247,
      "n_genes_used": 3242,
      "delta_pooled": 0.12237318177154821,
      "delta_within_gene": 0.15292349102053424,
      "reverses": false
    },
    {
      "a": "MetaLR",
      "b": "GERP_92_mammals",
      "n_matched": 142636,
      "n_genes_used": 2703,
      "delta_pooled": 0.1344262820792197,
      "delta_within_gene": 0.13583914163136132,
      "reverses": false
    },
    {
      "a": "MetaLR",
      "b": "phyloP100way_vertebrate",
      "n_matched": 199444,
      "n_genes_used": 3242,
      "delta_pooled": 0.05590456631802676,
      "delta_within_gene": 0.055638643423270046,
      "reverses": false
    },
    {
      "a": "MetaLR",
      "b": "phyloP470way_mammalian",
      "n_matched": 182591,
      "n_genes_used": 3073,
      "delta_pooled": 0.08875450845123367,
      "delta_within_gene": 0.12603636354098638,
      "reverses": false
    },
    {
      "a": "MetaLR",
      "b": "phyloP17way_primate",
      "n_matched": 199439,
      "n_genes_used": 3242,
      "delta_pooled": 0.1991386159104166,
      "delta_within_gene": 0.29518232915237574,
      "reverses": false
    },
    {
      "a": "MetaLR",
      "b": "phastCons100way_vertebrate",
      "n_matched": 199444,
      "n_genes_used": 3242,
      "delta_pooled": 0.12787024452865037,
      "delta_within_gene": 0.17020761319207237,
      "reverses": false
    },
    {
      "a": "MetaLR",
      "b": "phastCons470way_mammalian",
      "n_matched": 199187,
      "n_genes_used": 3242,
      "delta_pooled": 0.15268804595894192,
      "delta_within_gene": 0.2194074803260247,
      "reverses": false
    },
    {
      "a": "MetaLR",
      "b": "phastCons17way_primate",
      "n_matched": 199439,
      "n_genes_used": 3242,
      "delta_pooled": 0.20981878809983157,
      "delta_within_gene": 0.2651541335506009,
      "reverses": false
    },
    {
      "a": "MetaLR",
      "b": "bStatistic",
      "n_matched": 196642,
      "n_genes_used": 3213,
      "delta_pooled": 0.3826704502993675,
      "delta_within_gene": 0.4157121601963025,
      "reverses": false
    },
    {
      "a": "MetaRNN",
      "b": "M-CAP",
      "n_matched": 170957,
      "n_genes_used": 3089,
      "delta_pooled": 0.04715725393640813,
      "delta_within_gene": 0.06216952753009428,
      "reverses": false
    },
    {
      "a": "MetaRNN",
      "b": "REVEL",
      "n_matched": 190517,
      "n_genes_used": 3129,
      "delta_pooled": 0.014483778324193564,
      "delta_within_gene": 0.022003722296355135,
      "reverses": false
    },
    {
      "a": "MetaRNN",
      "b": "MutPred2",
      "n_matched": 194864,
      "n_genes_used": 3206,
      "delta_pooled": 0.025503410959304307,
      "delta_within_gene": 0.02250217001235221,
      "reverses": false
    },
    {
      "a": "MetaRNN",
      "b": "MVP",
      "n_matched": 187382,
      "n_genes_used": 3158,
      "delta_pooled": 0.03364732689345318,
      "delta_within_gene": 0.05068615126310061,
      "reverses": false
    },
    {
      "a": "MetaRNN",
      "b": "gMVP",
      "n_matched": 183807,
      "n_genes_used": 3031,
      "delta_pooled": 0.016696407340563546,
      "delta_within_gene": 0.01840675147210858,
      "reverses": false
    },
    {
      "a": "MetaRNN",
      "b": "MisFit_D",
      "n_matched": 191005,
      "n_genes_used": 3173,
      "delta_pooled": 0.04202035797032988,
      "delta_within_gene": 0.033548863885192605,
      "reverses": false
    },
    {
      "a": "MetaRNN",
      "b": "MisFit_S",
      "n_matched": 191005,
      "n_genes_used": 3173,
      "delta_pooled": 0.10673245749980675,
      "delta_within_gene": 0.03909784567703683,
      "reverses": false
    },
    {
      "a": "MetaRNN",
      "b": "MPC",
      "n_matched": 168532,
      "n_genes_used": 2872,
      "delta_pooled": 0.13371177846975613,
      "delta_within_gene": 0.1058104554202917,
      "reverses": false
    },
    {
      "a": "MetaRNN",
      "b": "PrimateAI",
      "n_matched": 191747,
      "n_genes_used": 3157,
      "delta_pooled": 0.1009793310060757,
      "delta_within_gene": 0.07197159978312077,
      "reverses": false
    },
    {
      "a": "MetaRNN",
      "b": "DEOGEN2",
      "n_matched": 188560,
      "n_genes_used": 3161,
      "delta_pooled": 0.03428867783204881,
      "delta_within_gene": 0.048228796804219626,
      "reverses": false
    },
    {
      "a": "MetaRNN",
      "b": "BayesDel_addAF",
      "n_matched": 198574,
      "n_genes_used": 3222,
      "delta_pooled": 0.003488698097310783,
      "delta_within_gene": 0.0015873723923389737,
      "reverses": false
    },
    {
      "a": "MetaRNN",
      "b": "BayesDel_noAF",
      "n_matched": 198574,
      "n_genes_used": 3222,
      "delta_pooled": 0.016109580017444225,
      "delta_within_gene": 0.023496728204472836,
      "reverses": false
    },
    {
      "a": "MetaRNN",
      "b": "ClinPred",
      "n_matched": 197174,
      "n_genes_used": 3206,
      "delta_pooled": 0.00376990465430016,
      "delta_within_gene": -0.0033902215603570287,
      "reverses": true
    },
    {
      "a": "MetaRNN",
      "b": "LIST-S2",
      "n_matched": 195704,
      "n_genes_used": 3215,
      "delta_pooled": 0.08983384879720469,
      "delta_within_gene": 0.10196681134854066,
      "reverses": false
    },
    {
      "a": "MetaRNN",
      "b": "VARITY_R",
      "n_matched": 177607,
      "n_genes_used": 3057,
      "delta_pooled": 0.01856235763107361,
      "delta_within_gene": 0.01771902323275454,
      "reverses": false
    },
    {
      "a": "MetaRNN",
      "b": "VARITY_ER",
      "n_matched": 177607,
      "n_genes_used": 3057,
      "delta_pooled": 0.023318536008592794,
      "delta_within_gene": 0.02371229250669395,
      "reverses": false
    },
    {
      "a": "MetaRNN",
      "b": "VARITY_R_LOO",
      "n_matched": 177607,
      "n_genes_used": 3057,
      "delta_pooled": 0.02028788587302577,
      "delta_within_gene": 0.02062825204591719,
      "reverses": false
    },
    {
      "a": "MetaRNN",
      "b": "VARITY_ER_LOO",
      "n_matched": 177607,
      "n_genes_used": 3057,
      "delta_pooled": 0.023839829670724066,
      "delta_within_gene": 0.02441559893049659,
      "reverses": false
    },
    {
      "a": "MetaRNN",
      "b": "ESM1b",
      "n_matched": 199744,
      "n_genes_used": 3234,
      "delta_pooled": 0.04937455314623285,
      "delta_within_gene": 0.04221966602356732,
      "reverses": false
    },
    {
      "a": "MetaRNN",
      "b": "AlphaMissense",
      "n_matched": 197450,
      "n_genes_used": 3229,
      "delta_pooled": 0.024253559809625624,
      "delta_within_gene": 0.010629617071194466,
      "reverses": false
    },
    {
      "a": "MetaRNN",
      "b": "PHACTboost",
      "n_matched": 182786,
      "n_genes_used": 3085,
      "delta_pooled": 0.006827167354605312,
      "delta_within_gene": 0.002499585435712709,
      "reverses": false
    },
    {
      "a": "MetaRNN",
      "b": "MutFormer",
      "n_matched": 197417,
      "n_genes_used": 3196,
      "delta_pooled": 0.04599972650139794,
      "delta_within_gene": 0.05817594078506266,
      "reverses": false
    },
    {
      "a": "MetaRNN",
      "b": "MutScore",
      "n_matched": 196902,
      "n_genes_used": 3203,
      "delta_pooled": 0.007940741537631246,
      "delta_within_gene": 0.007887393854298505,
      "reverses": false
    },
    {
      "a": "MetaRNN",
      "b": "popEVE",
      "n_matched": 155043,
      "n_genes_used": 2963,
      "delta_pooled": 0.06381533288686958,
      "delta_within_gene": 0.032354339572510334,
      "reverses": false
    },
    {
      "a": "MetaRNN",
      "b": "CADD_raw",
      "n_matched": 199744,
      "n_genes_used": 3234,
      "delta_pooled": 0.05351959470676204,
      "delta_within_gene": 0.05998687100057156,
      "reverses": false
    },
    {
      "a": "MetaRNN",
      "b": "DANN",
      "n_matched": 198942,
      "n_genes_used": 3224,
      "delta_pooled": 0.13050262532817059,
      "delta_within_gene": 0.19144856093104767,
      "reverses": false
    },
    {
      "a": "MetaRNN",
      "b": "fathmm-XF_coding",
      "n_matched": 182907,
      "n_genes_used": 3012,
      "delta_pooled": 0.055491993079664015,
      "delta_within_gene": 0.07063294387999285,
      "reverses": false
    },
    {
      "a": "MetaRNN",
      "b": "Eigen-raw_coding",
      "n_matched": 183814,
      "n_genes_used": 3002,
      "delta_pooled": 0.046967253426893785,
      "delta_within_gene": 0.0398516738328056,
      "reverses": false
    },
    {
      "a": "MetaRNN",
      "b": "Eigen-PC-raw_coding",
      "n_matched": 183814,
      "n_genes_used": 3002,
      "delta_pooled": 0.05832697886457361,
      "delta_within_gene": 0.049774734276126366,
      "reverses": false
    },
    {
      "a": "MetaRNN",
      "b": "GERP++_RS",
      "n_matched": 198730,
      "n_genes_used": 3224,
      "delta_pooled": 0.16749576091701512,
      "delta_within_gene": 0.20976517932872288,
      "reverses": false
    },
    {
      "a": "MetaRNN",
      "b": "GERP_92_mammals",
      "n_matched": 142715,
      "n_genes_used": 2692,
      "delta_pooled": 0.1795608813409928,
      "delta_within_gene": 0.19266134381262792,
      "reverses": false
    },
    {
      "a": "MetaRNN",
      "b": "phyloP100way_vertebrate",
      "n_matched": 199742,
      "n_genes_used": 3234,
      "delta_pooled": 0.100885962180846,
      "delta_within_gene": 0.11279544754548192,
      "reverses": false
    },
    {
      "a": "MetaRNN",
      "b": "phyloP470way_mammalian",
      "n_matched": 182797,
      "n_genes_used": 3066,
      "delta_pooled": 0.1351897699587472,
      "delta_within_gene": 0.18154128546117096,
      "reverses": false
    },
    {
      "a": "MetaRNN",
      "b": "phyloP17way_primate",
      "n_matched": 199735,
      "n_genes_used": 3234,
      "delta_pooled": 0.24379362669181037,
      "delta_within_gene": 0.3520299941203706,
      "reverses": false
    },
    {
      "a": "MetaRNN",
      "b": "phastCons100way_vertebrate",
      "n_matched": 199742,
      "n_genes_used": 3234,
      "delta_pooled": 0.17218983938428123,
      "delta_within_gene": 0.22696307178534766,
      "reverses": false
    },
    {
      "a": "MetaRNN",
      "b": "phastCons470way_mammalian",
      "n_matched": 199477,
      "n_genes_used": 3234,
      "delta_pooled": 0.19756609025074823,
      "delta_within_gene": 0.27622709941113344,
      "reverses": false
    },
    {
      "a": "MetaRNN",
      "b": "phastCons17way_primate",
      "n_matched": 199735,
      "n_genes_used": 3234,
      "delta_pooled": 0.2543473066805475,
      "delta_within_gene": 0.32218727020181387,
      "reverses": false
    },
    {
      "a": "MetaRNN",
      "b": "bStatistic",
      "n_matched": 196841,
      "n_genes_used": 3205,
      "delta_pooled": 0.42837743641628145,
      "delta_within_gene": 0.4728598417353816,
      "reverses": false
    },
    {
      "a": "M-CAP",
      "b": "REVEL",
      "n_matched": 165553,
      "n_genes_used": 3032,
      "delta_pooled": -0.0351275329093691,
      "delta_within_gene": -0.04270890827836508,
      "reverses": false
    },
    {
      "a": "M-CAP",
      "b": "MutPred2",
      "n_matched": 168759,
      "n_genes_used": 3087,
      "delta_pooled": -0.024794239270045093,
      "delta_within_gene": -0.04303409840356779,
      "reverses": false
    },
    {
      "a": "M-CAP",
      "b": "MVP",
      "n_matched": 169542,
      "n_genes_used": 3077,
      "delta_pooled": -0.016723867368191425,
      "delta_within_gene": -0.01474571769106661,
      "reverses": false
    },
    {
      "a": "M-CAP",
      "b": "gMVP",
      "n_matched": 158048,
      "n_genes_used": 2903,
      "delta_pooled": -0.03461449977000719,
      "delta_within_gene": -0.04882053056702914,
      "reverses": false
    },
    {
      "a": "M-CAP",
      "b": "MisFit_D",
      "n_matched": 165290,
      "n_genes_used": 3055,
      "delta_pooled": -0.0072990246500841405,
      "delta_within_gene": -0.03075251803658092,
      "reverses": false
    },
    {
      "a": "M-CAP",
      "b": "MisFit_S",
      "n_matched": 165290,
      "n_genes_used": 3055,
      "delta_pooled": 0.06626793712187529,
      "delta_within_gene": -0.02557616691660074,
      "reverses": true
    },
    {
      "a": "M-CAP",
      "b": "MPC",
      "n_matched": 146833,
      "n_genes_used": 2777,
      "delta_pooled": 0.08896377967056945,
      "delta_within_gene": 0.04393850935568117,
      "reverses": false
    },
    {
      "a": "M-CAP",
      "b": "PrimateAI",
      "n_matched": 166923,
      "n_genes_used": 3056,
      "delta_pooled": 0.05587794955641956,
      "delta_within_gene": 0.007112049315914712,
      "reverses": false
    },
    {
      "a": "M-CAP",
      "b": "DEOGEN2",
      "n_matched": 163130,
      "n_genes_used": 3027,
      "delta_pooled": -0.014146394227139703,
      "delta_within_gene": -0.014777793758090017,
      "reverses": false
    },
    {
      "a": "M-CAP",
      "b": "BayesDel_addAF",
      "n_matched": 172586,
      "n_genes_used": 3119,
      "delta_pooled": -0.04346455955122419,
      "delta_within_gene": -0.06112034174562357,
      "reverses": false
    },
    {
      "a": "M-CAP",
      "b": "BayesDel_noAF",
      "n_matched": 172586,
      "n_genes_used": 3119,
      "delta_pooled": -0.03222797885380102,
      "delta_within_gene": -0.04038007645402805,
      "reverses": false
    },
    {
      "a": "M-CAP",
      "b": "ClinPred",
      "n_matched": 171953,
      "n_genes_used": 3111,
      "delta_pooled": -0.04269644063052713,
      "delta_within_gene": -0.06615352723763764,
      "reverses": false
    },
    {
      "a": "M-CAP",
      "b": "LIST-S2",
      "n_matched": 168727,
      "n_genes_used": 3092,
      "delta_pooled": 0.039753062193079836,
      "delta_within_gene": 0.034195537378215665,
      "reverses": false
    },
    {
      "a": "M-CAP",
      "b": "VARITY_R",
      "n_matched": 153680,
      "n_genes_used": 2936,
      "delta_pooled": -0.031369847455703814,
      "delta_within_gene": -0.05021704091724972,
      "reverses": false
    },
    {
      "a": "M-CAP",
      "b": "VARITY_ER",
      "n_matched": 153680,
      "n_genes_used": 2936,
      "delta_pooled": -0.02692323210161085,
      "delta_within_gene": -0.04445352447730255,
      "reverses": false
    },
    {
      "a": "M-CAP",
      "b": "VARITY_R_LOO",
      "n_matched": 153680,
      "n_genes_used": 2936,
      "delta_pooled": -0.029923206101198918,
      "delta_within_gene": -0.04766281031625808,
      "reverses": false
    },
    {
      "a": "M-CAP",
      "b": "VARITY_ER_LOO",
      "n_matched": 153680,
      "n_genes_used": 2936,
      "delta_pooled": -0.026458617546571972,
      "delta_within_gene": -0.04375995242230375,
      "reverses": false
    },
    {
      "a": "M-CAP",
      "b": "ESM1b",
      "n_matched": 172717,
      "n_genes_used": 3119,
      "delta_pooled": -0.0017881060589846065,
      "delta_within_gene": -0.023724897052307275,
      "reverses": false
    },
    {
      "a": "M-CAP",
      "b": "AlphaMissense",
      "n_matched": 170428,
      "n_genes_used": 3107,
      "delta_pooled": -0.025815792119538328,
      "delta_within_gene": -0.054624642641878794,
      "reverses": false
    },
    {
      "a": "M-CAP",
      "b": "PHACTboost",
      "n_matched": 157865,
      "n_genes_used": 2958,
      "delta_pooled": -0.03857063308559172,
      "delta_within_gene": -0.06308657717334436,
      "reverses": false
    },
    {
      "a": "M-CAP",
      "b": "MutFormer",
      "n_matched": 171811,
      "n_genes_used": 3107,
      "delta_pooled": 0.001997646768487238,
      "delta_within_gene": -0.002264312258408908,
      "reverses": true
    },
    {
      "a": "M-CAP",
      "b": "MutScore",
      "n_matched": 171417,
      "n_genes_used": 3108,
      "delta_pooled": -0.04234810547457957,
      "delta_within_gene": -0.05890171323555425,
      "reverses": false
    },
    {
      "a": "M-CAP",
      "b": "popEVE",
      "n_matched": 134444,
      "n_genes_used": 2848,
      "delta_pooled": 0.01698774383692714,
      "delta_within_gene": -0.02795505383599755,
      "reverses": true
    },
    {
      "a": "M-CAP",
      "b": "CADD_raw",
      "n_matched": 172740,
      "n_genes_used": 3120,
      "delta_pooled": 0.0036489726929886945,
      "delta_within_gene": -0.0032203457107313586,
      "reverses": true
    },
    {
      "a": "M-CAP",
      "b": "DANN",
      "n_matched": 172740,
      "n_genes_used": 3120,
      "delta_pooled": 0.07208662797787135,
      "delta_within_gene": 0.13199763824775665,
      "reverses": false
    },
    {
      "a": "M-CAP",
      "b": "fathmm-XF_coding",
      "n_matched": 157784,
      "n_genes_used": 2905,
      "delta_pooled": 0.007217551325550242,
      "delta_within_gene": 0.00884047805980865,
      "reverses": false
    },
    {
      "a": "M-CAP",
      "b": "Eigen-raw_coding",
      "n_matched": 159175,
      "n_genes_used": 2907,
      "delta_pooled": -0.0020760848324297143,
      "delta_within_gene": -0.023877759397024783,
      "reverses": false
    },
    {
      "a": "M-CAP",
      "b": "Eigen-PC-raw_coding",
      "n_matched": 159175,
      "n_genes_used": 2907,
      "delta_pooled": 0.009701765061548184,
      "delta_within_gene": -0.013738517081377799,
      "reverses": true
    },
    {
      "a": "M-CAP",
      "b": "GERP++_RS",
      "n_matched": 172585,
      "n_genes_used": 3120,
      "delta_pooled": 0.11348416661156724,
      "delta_within_gene": 0.14846330523617854,
      "reverses": false
    },
    {
      "a": "M-CAP",
      "b": "GERP_92_mammals",
      "n_matched": 121561,
      "n_genes_used": 2579,
      "delta_pooled": 0.12527547811269657,
      "delta_within_gene": 0.12708489944903162,
      "reverses": false
    },
    {
      "a": "M-CAP",
      "b": "phyloP100way_vertebrate",
      "n_matched": 172738,
      "n_genes_used": 3120,
      "delta_pooled": 0.05049381841291678,
      "delta_within_gene": 0.04949891700398466,
      "reverses": false
    },
    {
      "a": "M-CAP",
      "b": "phyloP470way_mammalian",
      "n_matched": 158395,
      "n_genes_used": 2956,
      "delta_pooled": 0.08380041784814019,
      "delta_within_gene": 0.12277342284220046,
      "reverses": false
    },
    {
      "a": "M-CAP",
      "b": "phyloP17way_primate",
      "n_matched": 172733,
      "n_genes_used": 3120,
      "delta_pooled": 0.1855392449845198,
      "delta_within_gene": 0.29279527972824426,
      "reverses": false
    },
    {
      "a": "M-CAP",
      "b": "phastCons100way_vertebrate",
      "n_matched": 172738,
      "n_genes_used": 3120,
      "delta_pooled": 0.12113301606426852,
      "delta_within_gene": 0.16803465767673223,
      "reverses": false
    },
    {
      "a": "M-CAP",
      "b": "phastCons470way_mammalian",
      "n_matched": 172541,
      "n_genes_used": 3120,
      "delta_pooled": 0.14515666715852926,
      "delta_within_gene": 0.21892251595095127,
      "reverses": false
    },
    {
      "a": "M-CAP",
      "b": "phastCons17way_primate",
      "n_matched": 172733,
      "n_genes_used": 3120,
      "delta_pooled": 0.2090430044016789,
      "delta_within_gene": 0.26221915199475326,
      "reverses": false
    },
    {
      "a": "M-CAP",
      "b": "bStatistic",
      "n_matched": 170240,
      "n_genes_used": 3090,
      "delta_pooled": 0.38387776061316015,
      "delta_within_gene": 0.40813496958717893,
      "reverses": false
    },
    {
      "a": "REVEL",
      "b": "MutPred2",
      "n_matched": 187618,
      "n_genes_used": 3128,
      "delta_pooled": 0.011316532729680251,
      "delta_within_gene": 0.0001997478263804783,
      "reverses": false
    },
    {
      "a": "REVEL",
      "b": "MVP",
      "n_matched": 183350,
      "n_genes_used": 3126,
      "delta_pooled": 0.01877779341557817,
      "delta_within_gene": 0.02769961457513525,
      "reverses": false
    },
    {
      "a": "REVEL",
      "b": "gMVP",
      "n_matched": 177110,
      "n_genes_used": 2955,
      "delta_pooled": 0.002118241202597404,
      "delta_within_gene": -0.0024365549412945606,
      "reverses": true
    },
    {
      "a": "REVEL",
      "b": "MisFit_D",
      "n_matched": 184043,
      "n_genes_used": 3097,
      "delta_pooled": 0.02780544486130454,
      "delta_within_gene": 0.012760482679127428,
      "reverses": false
    },
    {
      "a": "REVEL",
      "b": "MisFit_S",
      "n_matched": 184043,
      "n_genes_used": 3097,
      "delta_pooled": 0.09352628851714273,
      "delta_within_gene": 0.014571203345517847,
      "reverses": false
    },
    {
      "a": "REVEL",
      "b": "MPC",
      "n_matched": 168213,
      "n_genes_used": 2877,
      "delta_pooled": 0.1190163679216435,
      "delta_within_gene": 0.08358467108603536,
      "reverses": false
    },
    {
      "a": "REVEL",
      "b": "PrimateAI",
      "n_matched": 185616,
      "n_genes_used": 3089,
      "delta_pooled": 0.08691581600883058,
      "delta_within_gene": 0.04851280671969464,
      "reverses": false
    },
    {
      "a": "REVEL",
      "b": "DEOGEN2",
      "n_matched": 181229,
      "n_genes_used": 3072,
      "delta_pooled": 0.01991266372983147,
      "delta_within_gene": 0.027630924325739735,
      "reverses": false
    },
    {
      "a": "REVEL",
      "b": "BayesDel_addAF",
      "n_matched": 191615,
      "n_genes_used": 3151,
      "delta_pooled": -0.010926433213971132,
      "delta_within_gene": -0.020818314442636755,
      "reverses": false
    },
    {
      "a": "REVEL",
      "b": "BayesDel_noAF",
      "n_matched": 191615,
      "n_genes_used": 3151,
      "delta_pooled": 0.0017858359720045458,
      "delta_within_gene": 0.001158733849795972,
      "reverses": false
    },
    {
      "a": "REVEL",
      "b": "ClinPred",
      "n_matched": 191615,
      "n_genes_used": 3151,
      "delta_pooled": -0.011308084368802929,
      "delta_within_gene": -0.025495264603561604,
      "reverses": false
    },
    {
      "a": "REVEL",
      "b": "LIST-S2",
      "n_matched": 187344,
      "n_genes_used": 3124,
      "delta_pooled": 0.07543225909717455,
      "delta_within_gene": 0.08217069731847812,
      "reverses": false
    },
    {
      "a": "REVEL",
      "b": "VARITY_R",
      "n_matched": 171110,
      "n_genes_used": 2980,
      "delta_pooled": 0.003445832630578738,
      "delta_within_gene": -0.003991359112377605,
      "reverses": true
    },
    {
      "a": "REVEL",
      "b": "VARITY_ER",
      "n_matched": 171110,
      "n_genes_used": 2980,
      "delta_pooled": 0.007959475393480187,
      "delta_within_gene": 0.0024672685771902907,
      "reverses": false
    },
    {
      "a": "REVEL",
      "b": "VARITY_R_LOO",
      "n_matched": 171110,
      "n_genes_used": 2980,
      "delta_pooled": 0.005155635279291304,
      "delta_within_gene": -0.0010481681942238626,
      "reverses": true
    },
    {
      "a": "REVEL",
      "b": "VARITY_ER_LOO",
      "n_matched": 171110,
      "n_genes_used": 2980,
      "delta_pooled": 0.008457962840595856,
      "delta_within_gene": 0.0031415331632690907,
      "reverses": false
    },
    {
      "a": "REVEL",
      "b": "ESM1b",
      "n_matched": 191702,
      "n_genes_used": 3152,
      "delta_pooled": 0.035264160827150115,
      "delta_within_gene": 0.0206201086188112,
      "reverses": false
    },
    {
      "a": "REVEL",
      "b": "AlphaMissense",
      "n_matched": 189301,
      "n_genes_used": 3143,
      "delta_pooled": 0.010002765189985552,
      "delta_within_gene": -0.010144431133754857,
      "reverses": true
    },
    {
      "a": "REVEL",
      "b": "PHACTboost",
      "n_matched": 175755,
      "n_genes_used": 3000,
      "delta_pooled": -0.007590291791783832,
      "delta_within_gene": -0.018397418864704647,
      "reverses": false
    },
    {
      "a": "REVEL",
      "b": "MutFormer",
      "n_matched": 190725,
      "n_genes_used": 3131,
      "delta_pooled": 0.03273316468323606,
      "delta_within_gene": 0.03679743468596334,
      "reverses": false
    },
    {
      "a": "REVEL",
      "b": "MutScore",
      "n_matched": 190771,
      "n_genes_used": 3132,
      "delta_pooled": -0.006527895962141095,
      "delta_within_gene": -0.013832188926805782,
      "reverses": false
    },
    {
      "a": "REVEL",
      "b": "popEVE",
      "n_matched": 149903,
      "n_genes_used": 2895,
      "delta_pooled": 0.04859611016232401,
      "delta_within_gene": 0.01615859032109866,
      "reverses": false
    },
    {
      "a": "REVEL",
      "b": "CADD_raw",
      "n_matched": 191702,
      "n_genes_used": 3152,
      "delta_pooled": 0.04016188519377362,
      "delta_within_gene": 0.03919654515664896,
      "reverses": false
    },
    {
      "a": "REVEL",
      "b": "DANN",
      "n_matched": 191702,
      "n_genes_used": 3152,
      "delta_pooled": 0.11594125602670458,
      "delta_within_gene": 0.17208700316874176,
      "reverses": false
    },
    {
      "a": "REVEL",
      "b": "fathmm-XF_coding",
      "n_matched": 176148,
      "n_genes_used": 2941,
      "delta_pooled": 0.04131880890554618,
      "delta_within_gene": 0.048038394102495885,
      "reverses": false
    },
    {
      "a": "REVEL",
      "b": "Eigen-raw_coding",
      "n_matched": 178480,
      "n_genes_used": 2949,
      "delta_pooled": 0.03245978843932262,
      "delta_within_gene": 0.01713125158431806,
      "reverses": false
    },
    {
      "a": "REVEL",
      "b": "Eigen-PC-raw_coding",
      "n_matched": 178480,
      "n_genes_used": 2949,
      "delta_pooled": 0.04371993212888037,
      "delta_within_gene": 0.02715772990241304,
      "reverses": false
    },
    {
      "a": "REVEL",
      "b": "GERP++_RS",
      "n_matched": 191540,
      "n_genes_used": 3152,
      "delta_pooled": 0.15346354639261384,
      "delta_within_gene": 0.19051237525315476,
      "reverses": false
    },
    {
      "a": "REVEL",
      "b": "GERP_92_mammals",
      "n_matched": 136901,
      "n_genes_used": 2622,
      "delta_pooled": 0.1642900976052014,
      "delta_within_gene": 0.17073901616044102,
      "reverses": false
    },
    {
      "a": "REVEL",
      "b": "phyloP100way_vertebrate",
      "n_matched": 191700,
      "n_genes_used": 3152,
      "delta_pooled": 0.08750879239201814,
      "delta_within_gene": 0.09178206375741245,
      "reverses": false
    },
    {
      "a": "REVEL",
      "b": "phyloP470way_mammalian",
      "n_matched": 175596,
      "n_genes_used": 2988,
      "delta_pooled": 0.12093018496698749,
      "delta_within_gene": 0.16153177134122237,
      "reverses": false
    },
    {
      "a": "REVEL",
      "b": "phyloP17way_primate",
      "n_matched": 191695,
      "n_genes_used": 3152,
      "delta_pooled": 0.2301248143012551,
      "delta_within_gene": 0.33182374093090583,
      "reverses": false
    },
    {
      "a": "REVEL",
      "b": "phastCons100way_vertebrate",
      "n_matched": 191700,
      "n_genes_used": 3152,
      "delta_pooled": 0.15945377452296206,
      "delta_within_gene": 0.2053897718672289,
      "reverses": false
    },
    {
      "a": "REVEL",
      "b": "phastCons470way_mammalian",
      "n_matched": 191459,
      "n_genes_used": 3152,
      "delta_pooled": 0.18452214677297019,
      "delta_within_gene": 0.25536609867068877,
      "reverses": false
    },
    {
      "a": "REVEL",
      "b": "phastCons17way_primate",
      "n_matched": 191695,
      "n_genes_used": 3152,
      "delta_pooled": 0.2421140533104844,
      "delta_within_gene": 0.30029737189118294,
      "reverses": false
    },
    {
      "a": "REVEL",
      "b": "bStatistic",
      "n_matched": 189039,
      "n_genes_used": 3124,
      "delta_pooled": 0.4145407815949159,
      "delta_within_gene": 0.45188915662650603,
      "reverses": false
    },
    {
      "a": "MutPred2",
      "b": "MVP",
      "n_matched": 184199,
      "n_genes_used": 3156,
      "delta_pooled": 0.008377018438542105,
      "delta_within_gene": 0.029980403966341964,
      "reverses": false
    },
    {
      "a": "MutPred2",
      "b": "gMVP",
      "n_matched": 182774,
      "n_genes_used": 3025,
      "delta_pooled": -0.009108768270178702,
      "delta_within_gene": -0.002336231292541588,
      "reverses": false
    },
    {
      "a": "MutPred2",
      "b": "MisFit_D",
      "n_matched": 191741,
      "n_genes_used": 3199,
      "delta_pooled": 0.016405714602820143,
      "delta_within_gene": 0.011592160396712934,
      "reverses": false
    },
    {
      "a": "MutPred2",
      "b": "MisFit_S",
      "n_matched": 191741,
      "n_genes_used": 3199,
      "delta_pooled": 0.08128957161370565,
      "delta_within_gene": 0.01720193463970971,
      "reverses": false
    },
    {
      "a": "MutPred2",
      "b": "MPC",
      "n_matched": 168306,
      "n_genes_used": 2885,
      "delta_pooled": 0.1068091191776559,
      "delta_within_gene": 0.08438399132116411,
      "reverses": false
    },
    {
      "a": "MutPred2",
      "b": "PrimateAI",
      "n_matched": 192160,
      "n_genes_used": 3177,
      "delta_pooled": 0.0759362135489623,
      "delta_within_gene": 0.04974136328843033,
      "reverses": false
    },
    {
      "a": "MutPred2",
      "b": "DEOGEN2",
      "n_matched": 188238,
      "n_genes_used": 3170,
      "delta_pooled": 0.00873537913646838,
      "delta_within_gene": 0.027595951850072045,
      "reverses": false
    },
    {
      "a": "MutPred2",
      "b": "BayesDel_addAF",
      "n_matched": 195753,
      "n_genes_used": 3227,
      "delta_pooled": -0.022858809754180198,
      "delta_within_gene": -0.021672348053815692,
      "reverses": false
    },
    {
      "a": "MutPred2",
      "b": "BayesDel_noAF",
      "n_matched": 195753,
      "n_genes_used": 3227,
      "delta_pooled": -0.009950476714803647,
      "delta_within_gene": 0.0007353232206291182,
      "reverses": true
    },
    {
      "a": "MutPred2",
      "b": "ClinPred",
      "n_matched": 194810,
      "n_genes_used": 3215,
      "delta_pooled": -0.021915241626818904,
      "delta_within_gene": -0.025907309902180816,
      "reverses": false
    },
    {
      "a": "MutPred2",
      "b": "LIST-S2",
      "n_matched": 192271,
      "n_genes_used": 3207,
      "delta_pooled": 0.06565407887798069,
      "delta_within_gene": 0.08042635953317119,
      "reverses": false
    },
    {
      "a": "MutPred2",
      "b": "VARITY_R",
      "n_matched": 177803,
      "n_genes_used": 3068,
      "delta_pooled": -0.008310595111970409,
      "delta_within_gene": -0.004298452585674666,
      "reverses": false
    },
    {
      "a": "MutPred2",
      "b": "VARITY_ER",
      "n_matched": 177803,
      "n_genes_used": 3068,
      "delta_pooled": -0.003563908351060352,
      "delta_within_gene": 0.0017187135726882262,
      "reverses": true
    },
    {
      "a": "MutPred2",
      "b": "VARITY_R_LOO",
      "n_matched": 177803,
      "n_genes_used": 3068,
      "delta_pooled": -0.006581538836614498,
      "delta_within_gene": -0.0013945179473267989,
      "reverses": false
    },
    {
      "a": "MutPred2",
      "b": "VARITY_ER_LOO",
      "n_matched": 177803,
      "n_genes_used": 3068,
      "delta_pooled": -0.0030495636616381105,
      "delta_within_gene": 0.002410251447080535,
      "reverses": true
    },
    {
      "a": "MutPred2",
      "b": "ESM1b",
      "n_matched": 196764,
      "n_genes_used": 3238,
      "delta_pooled": 0.024931469490339087,
      "delta_within_gene": 0.02075853730377952,
      "reverses": false
    },
    {
      "a": "MutPred2",
      "b": "AlphaMissense",
      "n_matched": 194339,
      "n_genes_used": 3229,
      "delta_pooled": -0.0016665683111126706,
      "delta_within_gene": -0.011213345840534867,
      "reverses": false
    },
    {
      "a": "MutPred2",
      "b": "PHACTboost",
      "n_matched": 183291,
      "n_genes_used": 3101,
      "delta_pooled": -0.019289981957841595,
      "delta_within_gene": -0.02015601191222628,
      "reverses": false
    },
    {
      "a": "MutPred2",
      "b": "MutFormer",
      "n_matched": 194637,
      "n_genes_used": 3208,
      "delta_pooled": 0.021020172558186112,
      "delta_within_gene": 0.037346055908164796,
      "reverses": false
    },
    {
      "a": "MutPred2",
      "b": "MutScore",
      "n_matched": 194558,
      "n_genes_used": 3215,
      "delta_pooled": -0.01738269841189144,
      "delta_within_gene": -0.014439364386788061,
      "reverses": false
    },
    {
      "a": "MutPred2",
      "b": "popEVE",
      "n_matched": 155167,
      "n_genes_used": 2986,
      "delta_pooled": 0.03690713936682666,
      "delta_within_gene": 0.012921559543239204,
      "reverses": false
    },
    {
      "a": "MutPred2",
      "b": "CADD_raw",
      "n_matched": 196764,
      "n_genes_used": 3238,
      "delta_pooled": 0.02989541466068779,
      "delta_within_gene": 0.039605385932064106,
      "reverses": false
    },
    {
      "a": "MutPred2",
      "b": "DANN",
      "n_matched": 195973,
      "n_genes_used": 3228,
      "delta_pooled": 0.10647779010476721,
      "delta_within_gene": 0.17178907923132897,
      "reverses": false
    },
    {
      "a": "MutPred2",
      "b": "fathmm-XF_coding",
      "n_matched": 180217,
      "n_genes_used": 3014,
      "delta_pooled": 0.03119743314916268,
      "delta_within_gene": 0.04965404059688012,
      "reverses": false
    },
    {
      "a": "MutPred2",
      "b": "Eigen-raw_coding",
      "n_matched": 181492,
      "n_genes_used": 3010,
      "delta_pooled": 0.022382408231217954,
      "delta_within_gene": 0.017884317382549704,
      "reverses": false
    },
    {
      "a": "MutPred2",
      "b": "Eigen-PC-raw_coding",
      "n_matched": 181492,
      "n_genes_used": 3010,
      "delta_pooled": 0.03386649194341518,
      "delta_within_gene": 0.027870491514257353,
      "reverses": false
    },
    {
      "a": "MutPred2",
      "b": "GERP++_RS",
      "n_matched": 195777,
      "n_genes_used": 3228,
      "delta_pooled": 0.14465605404686488,
      "delta_within_gene": 0.19063957778026147,
      "reverses": false
    },
    {
      "a": "MutPred2",
      "b": "GERP_92_mammals",
      "n_matched": 140342,
      "n_genes_used": 2690,
      "delta_pooled": 0.15605785873951117,
      "delta_within_gene": 0.17354716001943377,
      "reverses": false
    },
    {
      "a": "MutPred2",
      "b": "phyloP100way_vertebrate",
      "n_matched": 196762,
      "n_genes_used": 3238,
      "delta_pooled": 0.07737400171517028,
      "delta_within_gene": 0.09271947549573933,
      "reverses": false
    },
    {
      "a": "MutPred2",
      "b": "phyloP470way_mammalian",
      "n_matched": 180061,
      "n_genes_used": 3069,
      "delta_pooled": 0.11100699630222632,
      "delta_within_gene": 0.1646119193626702,
      "reverses": false
    },
    {
      "a": "MutPred2",
      "b": "phyloP17way_primate",
      "n_matched": 196756,
      "n_genes_used": 3238,
      "delta_pooled": 0.21909634391565946,
      "delta_within_gene": 0.33284777138601024,
      "reverses": false
    },
    {
      "a": "MutPred2",
      "b": "phastCons100way_vertebrate",
      "n_matched": 196762,
      "n_genes_used": 3238,
      "delta_pooled": 0.14848971122490617,
      "delta_within_gene": 0.20821546200001237,
      "reverses": false
    },
    {
      "a": "MutPred2",
      "b": "phastCons470way_mammalian",
      "n_matched": 196517,
      "n_genes_used": 3238,
      "delta_pooled": 0.17376045943245544,
      "delta_within_gene": 0.25837935022553365,
      "reverses": false
    },
    {
      "a": "MutPred2",
      "b": "phastCons17way_primate",
      "n_matched": 196756,
      "n_genes_used": 3238,
      "delta_pooled": 0.22852409138542218,
      "delta_within_gene": 0.3016237762767835,
      "reverses": false
    },
    {
      "a": "MutPred2",
      "b": "bStatistic",
      "n_matched": 193969,
      "n_genes_used": 3208,
      "delta_pooled": 0.402781680991419,
      "delta_within_gene": 0.45056673091096255,
      "reverses": false
    },
    {
      "a": "MVP",
      "b": "gMVP",
      "n_matched": 173927,
      "n_genes_used": 2983,
      "delta_pooled": -0.018944594920877744,
      "delta_within_gene": -0.034438473789053646,
      "reverses": false
    },
    {
      "a": "MVP",
      "b": "MisFit_D",
      "n_matched": 180556,
      "n_genes_used": 3122,
      "delta_pooled": 0.008260108266710642,
      "delta_within_gene": -0.01789128993097739,
      "reverses": true
    },
    {
      "a": "MVP",
      "b": "MisFit_S",
      "n_matched": 180556,
      "n_genes_used": 3122,
      "delta_pooled": 0.07625120878577396,
      "delta_within_gene": -0.012511932042548028,
      "reverses": true
    },
    {
      "a": "MVP",
      "b": "MPC",
      "n_matched": 162493,
      "n_genes_used": 2871,
      "delta_pooled": 0.10139635231492439,
      "delta_within_gene": 0.057247842046947425,
      "reverses": false
    },
    {
      "a": "MVP",
      "b": "PrimateAI",
      "n_matched": 182119,
      "n_genes_used": 3120,
      "delta_pooled": 0.068272038035471,
      "delta_within_gene": 0.019811253832592874,
      "reverses": false
    },
    {
      "a": "MVP",
      "b": "DEOGEN2",
      "n_matched": 178077,
      "n_genes_used": 3100,
      "delta_pooled": 0.000349936019090058,
      "delta_within_gene": -0.001875322526113505,
      "reverses": true
    },
    {
      "a": "MVP",
      "b": "BayesDel_addAF",
      "n_matched": 188632,
      "n_genes_used": 3183,
      "delta_pooled": -0.030054586595121724,
      "delta_within_gene": -0.049327369454022114,
      "reverses": false
    },
    {
      "a": "MVP",
      "b": "BayesDel_noAF",
      "n_matched": 188632,
      "n_genes_used": 3183,
      "delta_pooled": -0.017319423987964933,
      "delta_within_gene": -0.02752145925018941,
      "reverses": false
    },
    {
      "a": "MVP",
      "b": "ClinPred",
      "n_matched": 187356,
      "n_genes_used": 3168,
      "delta_pooled": -0.029172692889979923,
      "delta_within_gene": -0.05347672688629117,
      "reverses": false
    },
    {
      "a": "MVP",
      "b": "LIST-S2",
      "n_matched": 184251,
      "n_genes_used": 3152,
      "delta_pooled": 0.05792620648558655,
      "delta_within_gene": 0.050037387335475615,
      "reverses": false
    },
    {
      "a": "MVP",
      "b": "VARITY_R",
      "n_matched": 167805,
      "n_genes_used": 3003,
      "delta_pooled": -0.01629405477024759,
      "delta_within_gene": -0.03702264070069308,
      "reverses": false
    },
    {
      "a": "MVP",
      "b": "VARITY_ER",
      "n_matched": 167805,
      "n_genes_used": 3003,
      "delta_pooled": -0.011509064382726475,
      "delta_within_gene": -0.03108117534310831,
      "reverses": false
    },
    {
      "a": "MVP",
      "b": "VARITY_R_LOO",
      "n_matched": 167805,
      "n_genes_used": 3003,
      "delta_pooled": -0.014596395127497441,
      "delta_within_gene": -0.034170818203139525,
      "reverses": false
    },
    {
      "a": "MVP",
      "b": "VARITY_ER_LOO",
      "n_matched": 167805,
      "n_genes_used": 3003,
      "delta_pooled": -0.010999856386093132,
      "delta_within_gene": -0.030350528512159424,
      "reverses": false
    },
    {
      "a": "MVP",
      "b": "ESM1b",
      "n_matched": 188632,
      "n_genes_used": 3183,
      "delta_pooled": 0.015426627972341289,
      "delta_within_gene": -0.009512291501048434,
      "reverses": true
    },
    {
      "a": "MVP",
      "b": "AlphaMissense",
      "n_matched": 186279,
      "n_genes_used": 3173,
      "delta_pooled": -0.009921547273915032,
      "delta_within_gene": -0.04005928173441021,
      "reverses": false
    },
    {
      "a": "MVP",
      "b": "PHACTboost",
      "n_matched": 172435,
      "n_genes_used": 3026,
      "delta_pooled": -0.026262895002750142,
      "delta_within_gene": -0.05115007680241944,
      "reverses": false
    },
    {
      "a": "MVP",
      "b": "MutFormer",
      "n_matched": 187257,
      "n_genes_used": 3155,
      "delta_pooled": 0.014975817568442462,
      "delta_within_gene": 0.009730237152046801,
      "reverses": false
    },
    {
      "a": "MVP",
      "b": "MutScore",
      "n_matched": 186514,
      "n_genes_used": 3154,
      "delta_pooled": -0.025863570696657456,
      "delta_within_gene": -0.04378557917309615,
      "reverses": false
    },
    {
      "a": "MVP",
      "b": "popEVE",
      "n_matched": 146697,
      "n_genes_used": 2915,
      "delta_pooled": 0.029186683854177886,
      "delta_within_gene": -0.021768390019148376,
      "reverses": true
    },
    {
      "a": "MVP",
      "b": "CADD_raw",
      "n_matched": 188632,
      "n_genes_used": 3183,
      "delta_pooled": 0.020570891447507345,
      "delta_within_gene": 0.009240596450048983,
      "reverses": false
    },
    {
      "a": "MVP",
      "b": "DANN",
      "n_matched": 188632,
      "n_genes_used": 3183,
      "delta_pooled": 0.09682983472229922,
      "delta_within_gene": 0.14409049499322987,
      "reverses": false
    },
    {
      "a": "MVP",
      "b": "fathmm-XF_coding",
      "n_matched": 172541,
      "n_genes_used": 2962,
      "delta_pooled": 0.02218826865779977,
      "delta_within_gene": 0.01901174806392062,
      "reverses": false
    },
    {
      "a": "MVP",
      "b": "Eigen-raw_coding",
      "n_matched": 174096,
      "n_genes_used": 2963,
      "delta_pooled": 0.014079539737743563,
      "delta_within_gene": -0.011642867628222654,
      "reverses": true
    },
    {
      "a": "MVP",
      "b": "Eigen-PC-raw_coding",
      "n_matched": 174096,
      "n_genes_used": 2963,
      "delta_pooled": 0.02569249855778344,
      "delta_within_gene": -0.0015898007136353478,
      "reverses": true
    },
    {
      "a": "MVP",
      "b": "GERP++_RS",
      "n_matched": 188450,
      "n_genes_used": 3183,
      "delta_pooled": 0.13328577760049942,
      "delta_within_gene": 0.1603762272447812,
      "reverses": false
    },
    {
      "a": "MVP",
      "b": "GERP_92_mammals",
      "n_matched": 134127,
      "n_genes_used": 2637,
      "delta_pooled": 0.14574666047571094,
      "delta_within_gene": 0.14087525131823528,
      "reverses": false
    },
    {
      "a": "MVP",
      "b": "phyloP100way_vertebrate",
      "n_matched": 188631,
      "n_genes_used": 3183,
      "delta_pooled": 0.06763845801459112,
      "delta_within_gene": 0.061967859936648266,
      "reverses": false
    },
    {
      "a": "MVP",
      "b": "phyloP470way_mammalian",
      "n_matched": 172754,
      "n_genes_used": 3015,
      "delta_pooled": 0.10137255792613886,
      "delta_within_gene": 0.13501729177769625,
      "reverses": false
    },
    {
      "a": "MVP",
      "b": "phyloP17way_primate",
      "n_matched": 188626,
      "n_genes_used": 3183,
      "delta_pooled": 0.211017164497585,
      "delta_within_gene": 0.3054716961953262,
      "reverses": false
    },
    {
      "a": "MVP",
      "b": "phastCons100way_vertebrate",
      "n_matched": 188631,
      "n_genes_used": 3183,
      "delta_pooled": 0.13917674543362535,
      "delta_within_gene": 0.1784034834566726,
      "reverses": false
    },
    {
      "a": "MVP",
      "b": "phastCons470way_mammalian",
      "n_matched": 188394,
      "n_genes_used": 3183,
      "delta_pooled": 0.16418322877552072,
      "delta_within_gene": 0.2283440378953367,
      "reverses": false
    },
    {
      "a": "MVP",
      "b": "phastCons17way_primate",
      "n_matched": 188626,
      "n_genes_used": 3183,
      "delta_pooled": 0.22369317920818255,
      "delta_within_gene": 0.2729323585318005,
      "reverses": false
    },
    {
      "a": "MVP",
      "b": "bStatistic",
      "n_matched": 185904,
      "n_genes_used": 3154,
      "delta_pooled": 0.3953957345430257,
      "delta_within_gene": 0.4211689730998864,
      "reverses": false
    },
    {
      "a": "gMVP",
      "b": "MisFit_D",
      "n_matched": 180680,
      "n_genes_used": 3010,
      "delta_pooled": 0.024434561987220604,
      "delta_within_gene": 0.015357393318016966,
      "reverses": false
    },
    {
      "a": "gMVP",
      "b": "MisFit_S",
      "n_matched": 180680,
      "n_genes_used": 3010,
      "delta_pooled": 0.09306865553311139,
      "delta_within_gene": 0.02124508274862025,
      "reverses": false
    },
    {
      "a": "gMVP",
      "b": "MPC",
      "n_matched": 161653,
      "n_genes_used": 2781,
      "delta_pooled": 0.12031215226399705,
      "delta_within_gene": 0.09021846159738203,
      "reverses": false
    },
    {
      "a": "gMVP",
      "b": "PrimateAI",
      "n_matched": 180605,
      "n_genes_used": 2983,
      "delta_pooled": 0.0839853222571808,
      "delta_within_gene": 0.05185641973777663,
      "reverses": false
    },
    {
      "a": "gMVP",
      "b": "DEOGEN2",
      "n_matched": 178232,
      "n_genes_used": 2991,
      "delta_pooled": 0.018245515305617355,
      "delta_within_gene": 0.031203364907841192,
      "reverses": false
    },
    {
      "a": "gMVP",
      "b": "BayesDel_addAF",
      "n_matched": 183399,
      "n_genes_used": 3026,
      "delta_pooled": -0.013583612923439903,
      "delta_within_gene": -0.017400621902886368,
      "reverses": false
    },
    {
      "a": "gMVP",
      "b": "BayesDel_noAF",
      "n_matched": 183399,
      "n_genes_used": 3026,
      "delta_pooled": -0.0007140665851799177,
      "delta_within_gene": 0.003967133505321009,
      "reverses": true
    },
    {
      "a": "gMVP",
      "b": "ClinPred",
      "n_matched": 182468,
      "n_genes_used": 3013,
      "delta_pooled": -0.012796134652608648,
      "delta_within_gene": -0.021434130332021867,
      "reverses": false
    },
    {
      "a": "gMVP",
      "b": "LIST-S2",
      "n_matched": 180329,
      "n_genes_used": 3018,
      "delta_pooled": 0.07231892122192118,
      "delta_within_gene": 0.08434927334353069,
      "reverses": false
    },
    {
      "a": "gMVP",
      "b": "VARITY_R",
      "n_matched": 170689,
      "n_genes_used": 2909,
      "delta_pooled": 0.001362986777085018,
      "delta_within_gene": -0.0012822757714312685,
      "reverses": true
    },
    {
      "a": "gMVP",
      "b": "VARITY_ER",
      "n_matched": 170689,
      "n_genes_used": 2909,
      "delta_pooled": 0.00602710949213936,
      "delta_within_gene": 0.004728730060046121,
      "reverses": false
    },
    {
      "a": "gMVP",
      "b": "VARITY_R_LOO",
      "n_matched": 170689,
      "n_genes_used": 2909,
      "delta_pooled": 0.0030159747411035998,
      "delta_within_gene": 0.0015982950208154702,
      "reverses": false
    },
    {
      "a": "gMVP",
      "b": "VARITY_ER_LOO",
      "n_matched": 170689,
      "n_genes_used": 2909,
      "delta_pooled": 0.006508824214933928,
      "delta_within_gene": 0.005393477165949208,
      "reverses": false
    },
    {
      "a": "gMVP",
      "b": "ESM1b",
      "n_matched": 184263,
      "n_genes_used": 3037,
      "delta_pooled": 0.03279092530671346,
      "delta_within_gene": 0.024491843898965613,
      "reverses": false
    },
    {
      "a": "gMVP",
      "b": "AlphaMissense",
      "n_matched": 183552,
      "n_genes_used": 3035,
      "delta_pooled": 0.0075311495849195165,
      "delta_within_gene": -0.008426367206482094,
      "reverses": true
    },
    {
      "a": "gMVP",
      "b": "PHACTboost",
      "n_matched": 173507,
      "n_genes_used": 2934,
      "delta_pooled": -0.010174987950233527,
      "delta_within_gene": -0.01639276973043547,
      "reverses": false
    },
    {
      "a": "gMVP",
      "b": "MutFormer",
      "n_matched": 182486,
      "n_genes_used": 3010,
      "delta_pooled": 0.032031751523572516,
      "delta_within_gene": 0.04205560206345197,
      "reverses": false
    },
    {
      "a": "gMVP",
      "b": "MutScore",
      "n_matched": 182452,
      "n_genes_used": 3017,
      "delta_pooled": -0.008179134579586855,
      "delta_within_gene": -0.011195380884934573,
      "reverses": false
    },
    {
      "a": "gMVP",
      "b": "popEVE",
      "n_matched": 148400,
      "n_genes_used": 2812,
      "delta_pooled": 0.046246138339553156,
      "delta_within_gene": 0.013739926303670744,
      "reverses": false
    },
    {
      "a": "gMVP",
      "b": "CADD_raw",
      "n_matched": 184263,
      "n_genes_used": 3037,
      "delta_pooled": 0.03837859220442308,
      "delta_within_gene": 0.04295051814412439,
      "reverses": false
    },
    {
      "a": "gMVP",
      "b": "DANN",
      "n_matched": 183488,
      "n_genes_used": 3027,
      "delta_pooled": 0.11407877057704585,
      "delta_within_gene": 0.17085302665817684,
      "reverses": false
    },
    {
      "a": "gMVP",
      "b": "fathmm-XF_coding",
      "n_matched": 168827,
      "n_genes_used": 2837,
      "delta_pooled": 0.03818369808470312,
      "delta_within_gene": 0.054423486986112865,
      "reverses": false
    },
    {
      "a": "gMVP",
      "b": "Eigen-raw_coding",
      "n_matched": 170026,
      "n_genes_used": 2828,
      "delta_pooled": 0.029052296406104627,
      "delta_within_gene": 0.02197585584612776,
      "reverses": false
    },
    {
      "a": "gMVP",
      "b": "Eigen-PC-raw_coding",
      "n_matched": 170026,
      "n_genes_used": 2828,
      "delta_pooled": 0.04033634265206132,
      "delta_within_gene": 0.03200569859485936,
      "reverses": false
    },
    {
      "a": "gMVP",
      "b": "GERP++_RS",
      "n_matched": 183300,
      "n_genes_used": 3027,
      "delta_pooled": 0.1500784965345372,
      "delta_within_gene": 0.19261350295870208,
      "reverses": false
    },
    {
      "a": "gMVP",
      "b": "GERP_92_mammals",
      "n_matched": 131731,
      "n_genes_used": 2517,
      "delta_pooled": 0.1615886547330857,
      "delta_within_gene": 0.17318119288640793,
      "reverses": false
    },
    {
      "a": "gMVP",
      "b": "phyloP100way_vertebrate",
      "n_matched": 184261,
      "n_genes_used": 3037,
      "delta_pooled": 0.08352705550612016,
      "delta_within_gene": 0.09348453549077627,
      "reverses": false
    },
    {
      "a": "gMVP",
      "b": "phyloP470way_mammalian",
      "n_matched": 170012,
      "n_genes_used": 2882,
      "delta_pooled": 0.1184338656080125,
      "delta_within_gene": 0.16402403757647036,
      "reverses": false
    },
    {
      "a": "gMVP",
      "b": "phyloP17way_primate",
      "n_matched": 184255,
      "n_genes_used": 3037,
      "delta_pooled": 0.22520849762033635,
      "delta_within_gene": 0.33484376036919256,
      "reverses": false
    },
    {
      "a": "gMVP",
      "b": "phastCons100way_vertebrate",
      "n_matched": 184261,
      "n_genes_used": 3037,
      "delta_pooled": 0.15423864480252292,
      "delta_within_gene": 0.20987112647415826,
      "reverses": false
    },
    {
      "a": "gMVP",
      "b": "phastCons470way_mammalian",
      "n_matched": 184019,
      "n_genes_used": 3037,
      "delta_pooled": 0.17917503018770387,
      "delta_within_gene": 0.2578660771131032,
      "reverses": false
    },
    {
      "a": "gMVP",
      "b": "phastCons17way_primate",
      "n_matched": 184255,
      "n_genes_used": 3037,
      "delta_pooled": 0.2351270843972455,
      "delta_within_gene": 0.299796562046558,
      "reverses": false
    },
    {
      "a": "gMVP",
      "b": "bStatistic",
      "n_matched": 181527,
      "n_genes_used": 3010,
      "delta_pooled": 0.4197715493141745,
      "delta_within_gene": 0.4579906272937722,
      "reverses": false
    },
    {
      "a": "MisFit_D",
      "b": "MisFit_S",
      "n_matched": 192498,
      "n_genes_used": 3202,
      "delta_pooled": 0.06476169800568132,
      "delta_within_gene": 0.005600298078351306,
      "reverses": false
    },
    {
      "a": "MisFit_D",
      "b": "MPC",
      "n_matched": 165659,
      "n_genes_used": 2861,
      "delta_pooled": 0.09136717286792928,
      "delta_within_gene": 0.07351745886080953,
      "reverses": false
    },
    {
      "a": "MisFit_D",
      "b": "PrimateAI",
      "n_matched": 188460,
      "n_genes_used": 3143,
      "delta_pooled": 0.05886401446410483,
      "delta_within_gene": 0.03803486395455648,
      "reverses": false
    },
    {
      "a": "MisFit_D",
      "b": "DEOGEN2",
      "n_matched": 186005,
      "n_genes_used": 3149,
      "delta_pooled": -0.0062089245582783725,
      "delta_within_gene": 0.016017799559133693,
      "reverses": true
    },
    {
      "a": "MisFit_D",
      "b": "BayesDel_addAF",
      "n_matched": 191657,
      "n_genes_used": 3190,
      "delta_pooled": -0.03938329746676572,
      "delta_within_gene": -0.03263805752202543,
      "reverses": false
    },
    {
      "a": "MisFit_D",
      "b": "BayesDel_noAF",
      "n_matched": 191657,
      "n_genes_used": 3190,
      "delta_pooled": -0.026655521154161144,
      "delta_within_gene": -0.010853667907785712,
      "reverses": false
    },
    {
      "a": "MisFit_D",
      "b": "ClinPred",
      "n_matched": 190779,
      "n_genes_used": 3179,
      "delta_pooled": -0.03854548143989145,
      "delta_within_gene": -0.036566960682444895,
      "reverses": false
    },
    {
      "a": "MisFit_D",
      "b": "LIST-S2",
      "n_matched": 188373,
      "n_genes_used": 3175,
      "delta_pooled": 0.0479541149261401,
      "delta_within_gene": 0.06954573019290133,
      "reverses": false
    },
    {
      "a": "MisFit_D",
      "b": "VARITY_R",
      "n_matched": 178100,
      "n_genes_used": 3066,
      "delta_pooled": -0.022359752791589194,
      "delta_within_gene": -0.016290775769829197,
      "reverses": false
    },
    {
      "a": "MisFit_D",
      "b": "VARITY_ER",
      "n_matched": 178100,
      "n_genes_used": 3066,
      "delta_pooled": -0.017609498970671766,
      "delta_within_gene": -0.010270582372843243,
      "reverses": false
    },
    {
      "a": "MisFit_D",
      "b": "VARITY_R_LOO",
      "n_matched": 178100,
      "n_genes_used": 3066,
      "delta_pooled": -0.02062946796887688,
      "delta_within_gene": -0.013385247596353102,
      "reverses": false
    },
    {
      "a": "MisFit_D",
      "b": "VARITY_ER_LOO",
      "n_matched": 178100,
      "n_genes_used": 3066,
      "delta_pooled": -0.017094595025457293,
      "delta_within_gene": -0.009577667021421545,
      "reverses": false
    },
    {
      "a": "MisFit_D",
      "b": "ESM1b",
      "n_matched": 192498,
      "n_genes_used": 3202,
      "delta_pooled": 0.007797540972037775,
      "delta_within_gene": 0.008865774949166415,
      "reverses": false
    },
    {
      "a": "MisFit_D",
      "b": "AlphaMissense",
      "n_matched": 190293,
      "n_genes_used": 3192,
      "delta_pooled": -0.017535372557135442,
      "delta_within_gene": -0.022319223555616045,
      "reverses": false
    },
    {
      "a": "MisFit_D",
      "b": "PHACTboost",
      "n_matched": 183641,
      "n_genes_used": 3098,
      "delta_pooled": -0.03370212486722146,
      "delta_within_gene": -0.030782733313654387,
      "reverses": false
    },
    {
      "a": "MisFit_D",
      "b": "MutFormer",
      "n_matched": 190642,
      "n_genes_used": 3174,
      "delta_pooled": 0.004534533523485873,
      "delta_within_gene": 0.025298666861838032,
      "reverses": false
    },
    {
      "a": "MisFit_D",
      "b": "MutScore",
      "n_matched": 190640,
      "n_genes_used": 3182,
      "delta_pooled": -0.03409690252605602,
      "delta_within_gene": -0.0257724632879159,
      "reverses": false
    },
    {
      "a": "MisFit_D",
      "b": "popEVE",
      "n_matched": 153252,
      "n_genes_used": 2964,
      "delta_pooled": 0.02245294475231574,
      "delta_within_gene": 0.002686723933156051,
      "reverses": false
    },
    {
      "a": "MisFit_D",
      "b": "CADD_raw",
      "n_matched": 192498,
      "n_genes_used": 3202,
      "delta_pooled": 0.013003008910906777,
      "delta_within_gene": 0.028849066784823862,
      "reverses": false
    },
    {
      "a": "MisFit_D",
      "b": "DANN",
      "n_matched": 191793,
      "n_genes_used": 3192,
      "delta_pooled": 0.08878194573152498,
      "delta_within_gene": 0.160415152595302,
      "reverses": false
    },
    {
      "a": "MisFit_D",
      "b": "fathmm-XF_coding",
      "n_matched": 176525,
      "n_genes_used": 2983,
      "delta_pooled": 0.014303996838737953,
      "delta_within_gene": 0.03804270982748781,
      "reverses": false
    },
    {
      "a": "MisFit_D",
      "b": "Eigen-raw_coding",
      "n_matched": 177891,
      "n_genes_used": 2979,
      "delta_pooled": 0.004945481183027289,
      "delta_within_gene": 0.0057475272649988645,
      "reverses": false
    },
    {
      "a": "MisFit_D",
      "b": "Eigen-PC-raw_coding",
      "n_matched": 177891,
      "n_genes_used": 2979,
      "delta_pooled": 0.01620127951283712,
      "delta_within_gene": 0.01582013182579242,
      "reverses": false
    },
    {
      "a": "MisFit_D",
      "b": "GERP++_RS",
      "n_matched": 191606,
      "n_genes_used": 3192,
      "delta_pooled": 0.12600201120522125,
      "delta_within_gene": 0.18025983255496691,
      "reverses": false
    },
    {
      "a": "MisFit_D",
      "b": "GERP_92_mammals",
      "n_matched": 137198,
      "n_genes_used": 2658,
      "delta_pooled": 0.13828895022164778,
      "delta_within_gene": 0.16451490509827432,
      "reverses": false
    },
    {
      "a": "MisFit_D",
      "b": "phyloP100way_vertebrate",
      "n_matched": 192496,
      "n_genes_used": 3202,
      "delta_pooled": 0.059627432633753474,
      "delta_within_gene": 0.08129726182473967,
      "reverses": false
    },
    {
      "a": "MisFit_D",
      "b": "phyloP470way_mammalian",
      "n_matched": 176353,
      "n_genes_used": 3035,
      "delta_pooled": 0.09440467514274442,
      "delta_within_gene": 0.15265688324987634,
      "reverses": false
    },
    {
      "a": "MisFit_D",
      "b": "phyloP17way_primate",
      "n_matched": 192490,
      "n_genes_used": 3202,
      "delta_pooled": 0.20103411090098122,
      "delta_within_gene": 0.3221284384114358,
      "reverses": false
    },
    {
      "a": "MisFit_D",
      "b": "phastCons100way_vertebrate",
      "n_matched": 192496,
      "n_genes_used": 3202,
      "delta_pooled": 0.13040668983434345,
      "delta_within_gene": 0.1971691368063825,
      "reverses": false
    },
    {
      "a": "MisFit_D",
      "b": "phastCons470way_mammalian",
      "n_matched": 192257,
      "n_genes_used": 3202,
      "delta_pooled": 0.15596567609986112,
      "delta_within_gene": 0.24792473724961675,
      "reverses": false
    },
    {
      "a": "MisFit_D",
      "b": "phastCons17way_primate",
      "n_matched": 192490,
      "n_genes_used": 3202,
      "delta_pooled": 0.20939381702773652,
      "delta_within_gene": 0.2908015872383153,
      "reverses": false
    },
    {
      "a": "MisFit_D",
      "b": "bStatistic",
      "n_matched": 189737,
      "n_genes_used": 3172,
      "delta_pooled": 0.387237598353008,
      "delta_within_gene": 0.4402060292230985,
      "reverses": false
    },
    {
      "a": "MisFit_S",
      "b": "MPC",
      "n_matched": 165659,
      "n_genes_used": 2861,
      "delta_pooled": 0.022753569447259148,
      "delta_within_gene": 0.0717520072074109,
      "reverses": false
    },
    {
      "a": "MisFit_S",
      "b": "PrimateAI",
      "n_matched": 188460,
      "n_genes_used": 3143,
      "delta_pooled": -0.006884733459815773,
      "delta_within_gene": 0.03255313532746987,
      "reverses": true
    },
    {
      "a": "MisFit_S",
      "b": "DEOGEN2",
      "n_matched": 186005,
      "n_genes_used": 3149,
      "delta_pooled": -0.07353130308996281,
      "delta_within_gene": 0.010356021243693097,
      "reverses": true
    },
    {
      "a": "MisFit_S",
      "b": "BayesDel_addAF",
      "n_matched": 191657,
      "n_genes_used": 3190,
      "delta_pooled": -0.10442978827931226,
      "delta_within_gene": -0.03824387884203467,
      "reverses": false
    },
    {
      "a": "MisFit_S",
      "b": "BayesDel_noAF",
      "n_matched": 191657,
      "n_genes_used": 3190,
      "delta_pooled": -0.09170201196670769,
      "delta_within_gene": -0.01645948922779497,
      "reverses": false
    },
    {
      "a": "MisFit_S",
      "b": "ClinPred",
      "n_matched": 190779,
      "n_genes_used": 3179,
      "delta_pooled": -0.10376970919920525,
      "delta_within_gene": -0.042182223676918484,
      "reverses": false
    },
    {
      "a": "MisFit_S",
      "b": "LIST-S2",
      "n_matched": 188373,
      "n_genes_used": 3175,
      "delta_pooled": -0.01783645070102713,
      "delta_within_gene": 0.0636332030398183,
      "reverses": true
    },
    {
      "a": "MisFit_S",
      "b": "VARITY_R",
      "n_matched": 178100,
      "n_genes_used": 3066,
      "delta_pooled": -0.09226184491054734,
      "delta_within_gene": -0.022380760915858312,
      "reverses": false
    },
    {
      "a": "MisFit_S",
      "b": "VARITY_ER",
      "n_matched": 178100,
      "n_genes_used": 3066,
      "delta_pooled": -0.08751159108962991,
      "delta_within_gene": -0.016360567518872354,
      "reverses": false
    },
    {
      "a": "MisFit_S",
      "b": "VARITY_R_LOO",
      "n_matched": 178100,
      "n_genes_used": 3066,
      "delta_pooled": -0.09053156008783503,
      "delta_within_gene": -0.01947523274238222,
      "reverses": false
    },
    {
      "a": "MisFit_S",
      "b": "VARITY_ER_LOO",
      "n_matched": 178100,
      "n_genes_used": 3066,
      "delta_pooled": -0.08699668714441544,
      "delta_within_gene": -0.01566765216745065,
      "reverses": false
    },
    {
      "a": "MisFit_S",
      "b": "ESM1b",
      "n_matched": 192498,
      "n_genes_used": 3202,
      "delta_pooled": -0.05696415703364355,
      "delta_within_gene": 0.0032654768708151095,
      "reverses": true
    },
    {
      "a": "MisFit_S",
      "b": "AlphaMissense",
      "n_matched": 190293,
      "n_genes_used": 3192,
      "delta_pooled": -0.0832716230488093,
      "delta_within_gene": -0.028052203523891952,
      "reverses": false
    },
    {
      "a": "MisFit_S",
      "b": "PHACTboost",
      "n_matched": 183641,
      "n_genes_used": 3098,
      "delta_pooled": -0.09997592055699356,
      "delta_within_gene": -0.036521470692285334,
      "reverses": false
    },
    {
      "a": "MisFit_S",
      "b": "MutFormer",
      "n_matched": 190642,
      "n_genes_used": 3174,
      "delta_pooled": -0.06069380714651684,
      "delta_within_gene": 0.019739648136323836,
      "reverses": true
    },
    {
      "a": "MisFit_S",
      "b": "MutScore",
      "n_matched": 190640,
      "n_genes_used": 3182,
      "delta_pooled": -0.09921061540190912,
      "delta_within_gene": -0.03139364638328575,
      "reverses": false
    },
    {
      "a": "MisFit_S",
      "b": "popEVE",
      "n_matched": 153252,
      "n_genes_used": 2964,
      "delta_pooled": -0.045361403495194796,
      "delta_within_gene": 0.0006301401252310223,
      "reverses": true
    },
    {
      "a": "MisFit_S",
      "b": "CADD_raw",
      "n_matched": 192498,
      "n_genes_used": 3202,
      "delta_pooled": -0.051758689094774546,
      "delta_within_gene": 0.02324876870647256,
      "reverses": true
    },
    {
      "a": "MisFit_S",
      "b": "DANN",
      "n_matched": 191793,
      "n_genes_used": 3192,
      "delta_pooled": 0.023785404929087206,
      "delta_within_gene": 0.1548099921782601,
      "reverses": false
    },
    {
      "a": "MisFit_S",
      "b": "fathmm-XF_coding",
      "n_matched": 176525,
      "n_genes_used": 2983,
      "delta_pooled": -0.056734648806006205,
      "delta_within_gene": 0.03152012309174705,
      "reverses": true
    },
    {
      "a": "MisFit_S",
      "b": "Eigen-raw_coding",
      "n_matched": 177891,
      "n_genes_used": 2979,
      "delta_pooled": -0.06619279007817924,
      "delta_within_gene": -0.0008001722868009801,
      "reverses": false
    },
    {
      "a": "MisFit_S",
      "b": "Eigen-PC-raw_coding",
      "n_matched": 177891,
      "n_genes_used": 2979,
      "delta_pooled": -0.05493699174836941,
      "delta_within_gene": 0.00927243227399258,
      "reverses": true
    },
    {
      "a": "MisFit_S",
      "b": "GERP++_RS",
      "n_matched": 191606,
      "n_genes_used": 3192,
      "delta_pooled": 0.06094984866810249,
      "delta_within_gene": 0.17465425032583023,
      "reverses": false
    },
    {
      "a": "MisFit_S",
      "b": "GERP_92_mammals",
      "n_matched": 137198,
      "n_genes_used": 2658,
      "delta_pooled": 0.0725954232216025,
      "delta_within_gene": 0.15739259148226564,
      "reverses": false
    },
    {
      "a": "MisFit_S",
      "b": "phyloP100way_vertebrate",
      "n_matched": 192496,
      "n_genes_used": 3202,
      "delta_pooled": -0.005131860126624477,
      "delta_within_gene": 0.07569696374638837,
      "reverses": true
    },
    {
      "a": "MisFit_S",
      "b": "phyloP470way_mammalian",
      "n_matched": 176353,
      "n_genes_used": 3035,
      "delta_pooled": 0.02494660118923464,
      "delta_within_gene": 0.14646395210270077,
      "reverses": false
    },
    {
      "a": "MisFit_S",
      "b": "phyloP17way_primate",
      "n_matched": 192490,
      "n_genes_used": 3202,
      "delta_pooled": 0.13627351308186553,
      "delta_within_gene": 0.31652812388414353,
      "reverses": false
    },
    {
      "a": "MisFit_S",
      "b": "phastCons100way_vertebrate",
      "n_matched": 192496,
      "n_genes_used": 3202,
      "delta_pooled": 0.0656473970739655,
      "delta_within_gene": 0.1915688387280312,
      "reverses": false
    },
    {
      "a": "MisFit_S",
      "b": "phastCons470way_mammalian",
      "n_matched": 192257,
      "n_genes_used": 3202,
      "delta_pooled": 0.09117369214605486,
      "delta_within_gene": 0.2423288063148316,
      "reverses": false
    },
    {
      "a": "MisFit_S",
      "b": "phastCons17way_primate",
      "n_matched": 192490,
      "n_genes_used": 3202,
      "delta_pooled": 0.14463321920862082,
      "delta_within_gene": 0.285201272711023,
      "reverses": false
    },
    {
      "a": "MisFit_S",
      "b": "bStatistic",
      "n_matched": 189737,
      "n_genes_used": 3172,
      "delta_pooled": 0.32143555237858323,
      "delta_within_gene": 0.4346383568692108,
      "reverses": false
    },
    {
      "a": "MPC",
      "b": "PrimateAI",
      "n_matched": 167196,
      "n_genes_used": 2857,
      "delta_pooled": -0.03224996063231933,
      "delta_within_gene": -0.03913681123970497,
      "reverses": false
    },
    {
      "a": "MPC",
      "b": "DEOGEN2",
      "n_matched": 162766,
      "n_genes_used": 2836,
      "delta_pooled": -0.10041755184090617,
      "delta_within_gene": -0.05643266300799858,
      "reverses": false
    },
    {
      "a": "MPC",
      "b": "BayesDel_addAF",
      "n_matched": 169527,
      "n_genes_used": 2895,
      "delta_pooled": -0.13077371089297274,
      "delta_within_gene": -0.10500599676451457,
      "reverses": false
    },
    {
      "a": "MPC",
      "b": "BayesDel_noAF",
      "n_matched": 169527,
      "n_genes_used": 2895,
      "delta_pooled": -0.11812012213707135,
      "delta_within_gene": -0.08347346109232583,
      "reverses": false
    },
    {
      "a": "MPC",
      "b": "ClinPred",
      "n_matched": 169338,
      "n_genes_used": 2894,
      "delta_pooled": -0.1297830161036656,
      "delta_within_gene": -0.10855919632276571,
      "reverses": false
    },
    {
      "a": "MPC",
      "b": "LIST-S2",
      "n_matched": 165633,
      "n_genes_used": 2867,
      "delta_pooled": -0.04238607528449978,
      "delta_within_gene": -0.005365460457451541,
      "reverses": false
    },
    {
      "a": "MPC",
      "b": "VARITY_R",
      "n_matched": 154467,
      "n_genes_used": 2758,
      "delta_pooled": -0.11863008733264613,
      "delta_within_gene": -0.09287565823711533,
      "reverses": false
    },
    {
      "a": "MPC",
      "b": "VARITY_ER",
      "n_matched": 154467,
      "n_genes_used": 2758,
      "delta_pooled": -0.11398094508678025,
      "delta_within_gene": -0.08700637729225287,
      "reverses": false
    },
    {
      "a": "MPC",
      "b": "VARITY_R_LOO",
      "n_matched": 154467,
      "n_genes_used": 2758,
      "delta_pooled": -0.11689806833572447,
      "delta_within_gene": -0.08997616233428303,
      "reverses": false
    },
    {
      "a": "MPC",
      "b": "VARITY_ER_LOO",
      "n_matched": 154467,
      "n_genes_used": 2758,
      "delta_pooled": -0.11346021064161393,
      "delta_within_gene": -0.08634124908486299,
      "reverses": false
    },
    {
      "a": "MPC",
      "b": "ESM1b",
      "n_matched": 169530,
      "n_genes_used": 2895,
      "delta_pooled": -0.08314947140499118,
      "delta_within_gene": -0.06401645791734738,
      "reverses": false
    },
    {
      "a": "MPC",
      "b": "AlphaMissense",
      "n_matched": 167495,
      "n_genes_used": 2887,
      "delta_pooled": -0.10926942234970571,
      "delta_within_gene": -0.09653940457015589,
      "reverses": false
    },
    {
      "a": "MPC",
      "b": "PHACTboost",
      "n_matched": 158807,
      "n_genes_used": 2774,
      "delta_pooled": -0.1265480302689841,
      "delta_within_gene": -0.10362397446286321,
      "reverses": false
    },
    {
      "a": "MPC",
      "b": "MutFormer",
      "n_matched": 168849,
      "n_genes_used": 2880,
      "delta_pooled": -0.0848145151336187,
      "delta_within_gene": -0.047950235441484496,
      "reverses": false
    },
    {
      "a": "MPC",
      "b": "MutScore",
      "n_matched": 168819,
      "n_genes_used": 2881,
      "delta_pooled": -0.12562263317206335,
      "delta_within_gene": -0.09969777521409157,
      "reverses": false
    },
    {
      "a": "MPC",
      "b": "popEVE",
      "n_matched": 138229,
      "n_genes_used": 2690,
      "delta_pooled": -0.07705293377725964,
      "delta_within_gene": -0.09698479572714673,
      "reverses": false
    },
    {
      "a": "MPC",
      "b": "CADD_raw",
      "n_matched": 169530,
      "n_genes_used": 2895,
      "delta_pooled": -0.07684805457397159,
      "delta_within_gene": -0.04551396516763972,
      "reverses": false
    },
    {
      "a": "MPC",
      "b": "DANN",
      "n_matched": 169530,
      "n_genes_used": 2895,
      "delta_pooled": -0.0019502011756488136,
      "delta_within_gene": 0.08953190527316586,
      "reverses": true
    },
    {
      "a": "MPC",
      "b": "fathmm-XF_coding",
      "n_matched": 156071,
      "n_genes_used": 2704,
      "delta_pooled": -0.07856080758330464,
      "delta_within_gene": -0.02920456860636546,
      "reverses": false
    },
    {
      "a": "MPC",
      "b": "Eigen-raw_coding",
      "n_matched": 157551,
      "n_genes_used": 2709,
      "delta_pooled": -0.0874831543059702,
      "delta_within_gene": -0.0610684885479084,
      "reverses": false
    },
    {
      "a": "MPC",
      "b": "Eigen-PC-raw_coding",
      "n_matched": 157551,
      "n_genes_used": 2709,
      "delta_pooled": -0.07612214675267048,
      "delta_within_gene": -0.05152648768359958,
      "reverses": false
    },
    {
      "a": "MPC",
      "b": "GERP++_RS",
      "n_matched": 169464,
      "n_genes_used": 2895,
      "delta_pooled": 0.03573063442083113,
      "delta_within_gene": 0.10506328282344814,
      "reverses": false
    },
    {
      "a": "MPC",
      "b": "GERP_92_mammals",
      "n_matched": 120940,
      "n_genes_used": 2402,
      "delta_pooled": 0.04881576623622108,
      "delta_within_gene": 0.09415365580689622,
      "reverses": false
    },
    {
      "a": "MPC",
      "b": "phyloP100way_vertebrate",
      "n_matched": 169530,
      "n_genes_used": 2895,
      "delta_pooled": -0.028828498168100403,
      "delta_within_gene": 0.008229662244023503,
      "reverses": true
    },
    {
      "a": "MPC",
      "b": "phyloP470way_mammalian",
      "n_matched": 155630,
      "n_genes_used": 2748,
      "delta_pooled": 0.0005029918624831486,
      "delta_within_gene": 0.07565708082295158,
      "reverses": false
    },
    {
      "a": "MPC",
      "b": "phyloP17way_primate",
      "n_matched": 169527,
      "n_genes_used": 2895,
      "delta_pooled": 0.11267189105723108,
      "delta_within_gene": 0.254364964708796,
      "reverses": false
    },
    {
      "a": "MPC",
      "b": "phastCons100way_vertebrate",
      "n_matched": 169530,
      "n_genes_used": 2895,
      "delta_pooled": 0.04384581386510211,
      "delta_within_gene": 0.12280585726996883,
      "reverses": false
    },
    {
      "a": "MPC",
      "b": "phastCons470way_mammalian",
      "n_matched": 169343,
      "n_genes_used": 2895,
      "delta_pooled": 0.06850101366819727,
      "delta_within_gene": 0.17305909655702892,
      "reverses": false
    },
    {
      "a": "MPC",
      "b": "phastCons17way_primate",
      "n_matched": 169527,
      "n_genes_used": 2895,
      "delta_pooled": 0.12735751763648162,
      "delta_within_gene": 0.2176126748143506,
      "reverses": false
    },
    {
      "a": "MPC",
      "b": "bStatistic",
      "n_matched": 167449,
      "n_genes_used": 2871,
      "delta_pooled": 0.29571846182398875,
      "delta_within_gene": 0.3662121952302705,
      "reverses": false
    },
    {
      "a": "PrimateAI",
      "b": "DEOGEN2",
      "n_matched": 185013,
      "n_genes_used": 3118,
      "delta_pooled": -0.06653133305350678,
      "delta_within_gene": -0.02237709618077831,
      "reverses": false
    },
    {
      "a": "PrimateAI",
      "b": "BayesDel_addAF",
      "n_matched": 193527,
      "n_genes_used": 3187,
      "delta_pooled": -0.0984525900465344,
      "delta_within_gene": -0.07112758390946541,
      "reverses": false
    },
    {
      "a": "PrimateAI",
      "b": "BayesDel_noAF",
      "n_matched": 193527,
      "n_genes_used": 3187,
      "delta_pooled": -0.08551533123057464,
      "delta_within_gene": -0.04883347470402106,
      "reverses": false
    },
    {
      "a": "PrimateAI",
      "b": "ClinPred",
      "n_matched": 192674,
      "n_genes_used": 3173,
      "delta_pooled": -0.09731988570493877,
      "delta_within_gene": -0.07539793550266669,
      "reverses": false
    },
    {
      "a": "PrimateAI",
      "b": "LIST-S2",
      "n_matched": 189199,
      "n_genes_used": 3158,
      "delta_pooled": -0.01071397641589722,
      "delta_within_gene": 0.029301361530658845,
      "reverses": true
    },
    {
      "a": "PrimateAI",
      "b": "VARITY_R",
      "n_matched": 175326,
      "n_genes_used": 3021,
      "delta_pooled": -0.08494590611412878,
      "delta_within_gene": -0.0569411521222144,
      "reverses": false
    },
    {
      "a": "PrimateAI",
      "b": "VARITY_ER",
      "n_matched": 175326,
      "n_genes_used": 3021,
      "delta_pooled": -0.08020846043177154,
      "delta_within_gene": -0.05093736166657405,
      "reverses": false
    },
    {
      "a": "PrimateAI",
      "b": "VARITY_R_LOO",
      "n_matched": 175326,
      "n_genes_used": 3021,
      "delta_pooled": -0.08321203304259617,
      "delta_within_gene": -0.05403938394556154,
      "reverses": false
    },
    {
      "a": "PrimateAI",
      "b": "VARITY_ER_LOO",
      "n_matched": 175326,
      "n_genes_used": 3021,
      "delta_pooled": -0.07968496475574682,
      "delta_within_gene": -0.050240544461201485,
      "reverses": false
    },
    {
      "a": "PrimateAI",
      "b": "ESM1b",
      "n_matched": 193660,
      "n_genes_used": 3188,
      "delta_pooled": -0.05109904708467872,
      "delta_within_gene": -0.029244233877802416,
      "reverses": false
    },
    {
      "a": "PrimateAI",
      "b": "AlphaMissense",
      "n_matched": 191359,
      "n_genes_used": 3178,
      "delta_pooled": -0.07730200388198982,
      "delta_within_gene": -0.061339678703446414,
      "reverses": false
    },
    {
      "a": "PrimateAI",
      "b": "PHACTboost",
      "n_matched": 180110,
      "n_genes_used": 3044,
      "delta_pooled": -0.0953817153632357,
      "delta_within_gene": -0.07160826684387116,
      "reverses": false
    },
    {
      "a": "PrimateAI",
      "b": "MutFormer",
      "n_matched": 192427,
      "n_genes_used": 3170,
      "delta_pooled": -0.054192252434221766,
      "delta_within_gene": -0.012193944587142402,
      "reverses": false
    },
    {
      "a": "PrimateAI",
      "b": "MutScore",
      "n_matched": 192126,
      "n_genes_used": 3168,
      "delta_pooled": -0.09344592247272354,
      "delta_within_gene": -0.06420123442162068,
      "reverses": false
    },
    {
      "a": "PrimateAI",
      "b": "popEVE",
      "n_matched": 152468,
      "n_genes_used": 2932,
      "delta_pooled": -0.038870350225193584,
      "delta_within_gene": -0.04054293662466321,
      "reverses": false
    },
    {
      "a": "PrimateAI",
      "b": "CADD_raw",
      "n_matched": 193660,
      "n_genes_used": 3188,
      "delta_pooled": -0.045485161039730326,
      "delta_within_gene": -0.00993790488947316,
      "reverses": false
    },
    {
      "a": "PrimateAI",
      "b": "DANN",
      "n_matched": 193660,
      "n_genes_used": 3188,
      "delta_pooled": 0.03139560145346976,
      "delta_within_gene": 0.12174610458602571,
      "reverses": false
    },
    {
      "a": "PrimateAI",
      "b": "fathmm-XF_coding",
      "n_matched": 177388,
      "n_genes_used": 2965,
      "delta_pooled": -0.04261860000790574,
      "delta_within_gene": -0.0009988955607573415,
      "reverses": false
    },
    {
      "a": "PrimateAI",
      "b": "Eigen-raw_coding",
      "n_matched": 179375,
      "n_genes_used": 2969,
      "delta_pooled": -0.05162928081651241,
      "delta_within_gene": -0.032801272174264005,
      "reverses": false
    },
    {
      "a": "PrimateAI",
      "b": "Eigen-PC-raw_coding",
      "n_matched": 179375,
      "n_genes_used": 2969,
      "delta_pooled": -0.04008712736490594,
      "delta_within_gene": -0.022772459962584177,
      "reverses": false
    },
    {
      "a": "PrimateAI",
      "b": "GERP++_RS",
      "n_matched": 193491,
      "n_genes_used": 3188,
      "delta_pooled": 0.06925855208743714,
      "delta_within_gene": 0.14081493886386848,
      "reverses": false
    },
    {
      "a": "PrimateAI",
      "b": "GERP_92_mammals",
      "n_matched": 138144,
      "n_genes_used": 2647,
      "delta_pooled": 0.0782302472505978,
      "delta_within_gene": 0.12022305999178637,
      "reverses": false
    },
    {
      "a": "PrimateAI",
      "b": "phyloP100way_vertebrate",
      "n_matched": 193660,
      "n_genes_used": 3188,
      "delta_pooled": 0.0021900847159376235,
      "delta_within_gene": 0.04300768540682221,
      "reverses": false
    },
    {
      "a": "PrimateAI",
      "b": "phyloP470way_mammalian",
      "n_matched": 177726,
      "n_genes_used": 3024,
      "delta_pooled": 0.036793701161800696,
      "delta_within_gene": 0.1150018837087773,
      "reverses": false
    },
    {
      "a": "PrimateAI",
      "b": "phyloP17way_primate",
      "n_matched": 193656,
      "n_genes_used": 3188,
      "delta_pooled": 0.14466829388893399,
      "delta_within_gene": 0.28315121608788923,
      "reverses": false
    },
    {
      "a": "PrimateAI",
      "b": "phastCons100way_vertebrate",
      "n_matched": 193660,
      "n_genes_used": 3188,
      "delta_pooled": 0.07388568784453886,
      "delta_within_gene": 0.1585965760871812,
      "reverses": false
    },
    {
      "a": "PrimateAI",
      "b": "phastCons470way_mammalian",
      "n_matched": 193417,
      "n_genes_used": 3188,
      "delta_pooled": 0.09916282313009239,
      "delta_within_gene": 0.20873906974664827,
      "reverses": false
    },
    {
      "a": "PrimateAI",
      "b": "phastCons17way_primate",
      "n_matched": 193656,
      "n_genes_used": 3188,
      "delta_pooled": 0.15464387167844318,
      "delta_within_gene": 0.25212114121386786,
      "reverses": false
    },
    {
      "a": "PrimateAI",
      "b": "bStatistic",
      "n_matched": 191010,
      "n_genes_used": 3160,
      "delta_pooled": 0.32561466142061846,
      "delta_within_gene": 0.400864038756883,
      "reverses": false
    },
    {
      "a": "DEOGEN2",
      "b": "BayesDel_addAF",
      "n_matched": 188815,
      "n_genes_used": 3166,
      "delta_pooled": -0.03165044405613249,
      "delta_within_gene": -0.04742202539528188,
      "reverses": false
    },
    {
      "a": "DEOGEN2",
      "b": "BayesDel_noAF",
      "n_matched": 188815,
      "n_genes_used": 3166,
      "delta_pooled": -0.01875969612480577,
      "delta_within_gene": -0.026228673823950385,
      "reverses": false
    },
    {
      "a": "DEOGEN2",
      "b": "ClinPred",
      "n_matched": 187906,
      "n_genes_used": 3153,
      "delta_pooled": -0.03073793029534111,
      "delta_within_gene": -0.05133080329012466,
      "reverses": false
    },
    {
      "a": "DEOGEN2",
      "b": "LIST-S2",
      "n_matched": 185986,
      "n_genes_used": 3156,
      "delta_pooled": 0.05603766583264591,
      "delta_within_gene": 0.053114704217755604,
      "reverses": false
    },
    {
      "a": "DEOGEN2",
      "b": "VARITY_R",
      "n_matched": 176536,
      "n_genes_used": 3055,
      "delta_pooled": -0.01670249144741809,
      "delta_within_gene": -0.032167903850750426,
      "reverses": false
    },
    {
      "a": "DEOGEN2",
      "b": "VARITY_ER",
      "n_matched": 176536,
      "n_genes_used": 3055,
      "delta_pooled": -0.012035238575083707,
      "delta_within_gene": -0.02614612168296633,
      "reverses": false
    },
    {
      "a": "DEOGEN2",
      "b": "VARITY_R_LOO",
      "n_matched": 176536,
      "n_genes_used": 3055,
      "delta_pooled": -0.01497763004753827,
      "delta_within_gene": -0.029269458645543287,
      "reverses": false
    },
    {
      "a": "DEOGEN2",
      "b": "VARITY_ER_LOO",
      "n_matched": 176536,
      "n_genes_used": 3055,
      "delta_pooled": -0.01152318194657409,
      "delta_within_gene": -0.025455160319801357,
      "reverses": false
    },
    {
      "a": "DEOGEN2",
      "b": "ESM1b",
      "n_matched": 189635,
      "n_genes_used": 3177,
      "delta_pooled": 0.015252816318962692,
      "delta_within_gene": -0.0065929971900356675,
      "reverses": true
    },
    {
      "a": "DEOGEN2",
      "b": "AlphaMissense",
      "n_matched": 188478,
      "n_genes_used": 3171,
      "delta_pooled": -0.010397574050626579,
      "delta_within_gene": -0.03827917083977756,
      "reverses": false
    },
    {
      "a": "DEOGEN2",
      "b": "PHACTboost",
      "n_matched": 179340,
      "n_genes_used": 3071,
      "delta_pooled": -0.027129941582285544,
      "delta_within_gene": -0.046076497987476005,
      "reverses": false
    },
    {
      "a": "DEOGEN2",
      "b": "MutFormer",
      "n_matched": 187660,
      "n_genes_used": 3146,
      "delta_pooled": 0.013084868213187772,
      "delta_within_gene": 0.01084976247457499,
      "reverses": false
    },
    {
      "a": "DEOGEN2",
      "b": "MutScore",
      "n_matched": 187643,
      "n_genes_used": 3155,
      "delta_pooled": -0.02626259940250175,
      "delta_within_gene": -0.04058273050478684,
      "reverses": false
    },
    {
      "a": "DEOGEN2",
      "b": "popEVE",
      "n_matched": 151399,
      "n_genes_used": 2936,
      "delta_pooled": 0.028986053298082348,
      "delta_within_gene": -0.022712567993129124,
      "reverses": true
    },
    {
      "a": "DEOGEN2",
      "b": "CADD_raw",
      "n_matched": 189635,
      "n_genes_used": 3177,
      "delta_pooled": 0.021206704985282876,
      "delta_within_gene": 0.013534766730864364,
      "reverses": false
    },
    {
      "a": "DEOGEN2",
      "b": "DANN",
      "n_matched": 188953,
      "n_genes_used": 3167,
      "delta_pooled": 0.09941115548947743,
      "delta_within_gene": 0.1458309639884856,
      "reverses": false
    },
    {
      "a": "DEOGEN2",
      "b": "fathmm-XF_coding",
      "n_matched": 173810,
      "n_genes_used": 2962,
      "delta_pooled": 0.02163718300957962,
      "delta_within_gene": 0.02349586505810592,
      "reverses": false
    },
    {
      "a": "DEOGEN2",
      "b": "Eigen-raw_coding",
      "n_matched": 175012,
      "n_genes_used": 2957,
      "delta_pooled": 0.012453739927196228,
      "delta_within_gene": -0.008621897887637401,
      "reverses": true
    },
    {
      "a": "DEOGEN2",
      "b": "Eigen-PC-raw_coding",
      "n_matched": 175012,
      "n_genes_used": 2957,
      "delta_pooled": 0.023795650590588746,
      "delta_within_gene": 0.0015412311287967325,
      "reverses": false
    },
    {
      "a": "DEOGEN2",
      "b": "GERP++_RS",
      "n_matched": 188798,
      "n_genes_used": 3167,
      "delta_pooled": 0.13375832669262966,
      "delta_within_gene": 0.16506812262324974,
      "reverses": false
    },
    {
      "a": "DEOGEN2",
      "b": "GERP_92_mammals",
      "n_matched": 135202,
      "n_genes_used": 2641,
      "delta_pooled": 0.1450796387234341,
      "delta_within_gene": 0.14730137540072769,
      "reverses": false
    },
    {
      "a": "DEOGEN2",
      "b": "phyloP100way_vertebrate",
      "n_matched": 189633,
      "n_genes_used": 3177,
      "delta_pooled": 0.0672685759050301,
      "delta_within_gene": 0.06583462254917437,
      "reverses": false
    },
    {
      "a": "DEOGEN2",
      "b": "phyloP470way_mammalian",
      "n_matched": 174570,
      "n_genes_used": 3013,
      "delta_pooled": 0.1025551250263591,
      "delta_within_gene": 0.13680322720116167,
      "reverses": false
    },
    {
      "a": "DEOGEN2",
      "b": "phyloP17way_primate",
      "n_matched": 189629,
      "n_genes_used": 3177,
      "delta_pooled": 0.21076818578923218,
      "delta_within_gene": 0.3092807396268862,
      "reverses": false
    },
    {
      "a": "DEOGEN2",
      "b": "phastCons100way_vertebrate",
      "n_matched": 189633,
      "n_genes_used": 3177,
      "delta_pooled": 0.1390307603904254,
      "delta_within_gene": 0.18262473821025263,
      "reverses": false
    },
    {
      "a": "DEOGEN2",
      "b": "phastCons470way_mammalian",
      "n_matched": 189399,
      "n_genes_used": 3177,
      "delta_pooled": 0.1643789069139494,
      "delta_within_gene": 0.23294906191077047,
      "reverses": false
    },
    {
      "a": "DEOGEN2",
      "b": "phastCons17way_primate",
      "n_matched": 189629,
      "n_genes_used": 3177,
      "delta_pooled": 0.21939361419874848,
      "delta_within_gene": 0.27644952489362096,
      "reverses": false
    },
    {
      "a": "DEOGEN2",
      "b": "bStatistic",
      "n_matched": 187115,
      "n_genes_used": 3147,
      "delta_pooled": 0.3905793174972543,
      "delta_within_gene": 0.42635670415096577,
      "reverses": false
    },
    {
      "a": "BayesDel_addAF",
      "b": "BayesDel_noAF",
      "n_matched": 200747,
      "n_genes_used": 3261,
      "delta_pooled": 0.01266039397703278,
      "delta_within_gene": 0.02187972797981769,
      "reverses": false
    },
    {
      "a": "BayesDel_addAF",
      "b": "ClinPred",
      "n_matched": 199257,
      "n_genes_used": 3241,
      "delta_pooled": 0.0003758323460926194,
      "delta_within_gene": -0.004852684361687051,
      "reverses": true
    },
    {
      "a": "BayesDel_addAF",
      "b": "LIST-S2",
      "n_matched": 196038,
      "n_genes_used": 3224,
      "delta_pooled": 0.08669664992519655,
      "delta_within_gene": 0.10002748776941593,
      "reverses": false
    },
    {
      "a": "BayesDel_addAF",
      "b": "VARITY_R",
      "n_matched": 178217,
      "n_genes_used": 3067,
      "delta_pooled": 0.01579956675112615,
      "delta_within_gene": 0.0164326381857133,
      "reverses": false
    },
    {
      "a": "BayesDel_addAF",
      "b": "VARITY_ER",
      "n_matched": 178217,
      "n_genes_used": 3067,
      "delta_pooled": 0.020554525111927013,
      "delta_within_gene": 0.022457113300520783,
      "reverses": false
    },
    {
      "a": "BayesDel_addAF",
      "b": "VARITY_R_LOO",
      "n_matched": 178217,
      "n_genes_used": 3067,
      "delta_pooled": 0.017528982700489748,
      "delta_within_gene": 0.019337950716373887,
      "reverses": false
    },
    {
      "a": "BayesDel_addAF",
      "b": "VARITY_ER_LOO",
      "n_matched": 178217,
      "n_genes_used": 3067,
      "delta_pooled": 0.021069090113469913,
      "delta_within_gene": 0.023149863640823366,
      "reverses": false
    },
    {
      "a": "BayesDel_addAF",
      "b": "ESM1b",
      "n_matched": 200728,
      "n_genes_used": 3261,
      "delta_pooled": 0.046126167581934,
      "delta_within_gene": 0.04063124696012889,
      "reverses": false
    },
    {
      "a": "BayesDel_addAF",
      "b": "AlphaMissense",
      "n_matched": 197890,
      "n_genes_used": 3245,
      "delta_pooled": 0.020825315486535323,
      "delta_within_gene": 0.00900367947669666,
      "reverses": false
    },
    {
      "a": "BayesDel_addAF",
      "b": "PHACTboost",
      "n_matched": 183068,
      "n_genes_used": 3091,
      "delta_pooled": 0.004083890919310829,
      "delta_within_gene": 0.001092597158436064,
      "reverses": false
    },
    {
      "a": "BayesDel_addAF",
      "b": "MutFormer",
      "n_matched": 199073,
      "n_genes_used": 3227,
      "delta_pooled": 0.04247372937066596,
      "delta_within_gene": 0.05659183943539492,
      "reverses": false
    },
    {
      "a": "BayesDel_addAF",
      "b": "MutScore",
      "n_matched": 198315,
      "n_genes_used": 3225,
      "delta_pooled": 0.00451586836860296,
      "delta_within_gene": 0.006323822650526199,
      "reverses": false
    },
    {
      "a": "BayesDel_addAF",
      "b": "popEVE",
      "n_matched": 155578,
      "n_genes_used": 2980,
      "delta_pooled": 0.05982946975669834,
      "delta_within_gene": 0.029758007430767182,
      "reverses": false
    },
    {
      "a": "BayesDel_addAF",
      "b": "CADD_raw",
      "n_matched": 200747,
      "n_genes_used": 3261,
      "delta_pooled": 0.05025892761255657,
      "delta_within_gene": 0.058411227081588905,
      "reverses": false
    },
    {
      "a": "BayesDel_addAF",
      "b": "DANN",
      "n_matched": 200747,
      "n_genes_used": 3261,
      "delta_pooled": 0.12752567495074618,
      "delta_within_gene": 0.19042910141580346,
      "reverses": false
    },
    {
      "a": "BayesDel_addAF",
      "b": "fathmm-XF_coding",
      "n_matched": 184106,
      "n_genes_used": 3036,
      "delta_pooled": 0.05272997276620783,
      "delta_within_gene": 0.06957058236115642,
      "reverses": false
    },
    {
      "a": "BayesDel_addAF",
      "b": "Eigen-raw_coding",
      "n_matched": 185728,
      "n_genes_used": 3038,
      "delta_pooled": 0.04375586923851249,
      "delta_within_gene": 0.03861237889162335,
      "reverses": false
    },
    {
      "a": "BayesDel_addAF",
      "b": "Eigen-PC-raw_coding",
      "n_matched": 185728,
      "n_genes_used": 3038,
      "delta_pooled": 0.05514284985698703,
      "delta_within_gene": 0.048596910343212646,
      "reverses": false
    },
    {
      "a": "BayesDel_addAF",
      "b": "GERP++_RS",
      "n_matched": 200539,
      "n_genes_used": 3261,
      "delta_pooled": 0.16408196286176713,
      "delta_within_gene": 0.20840979998162404,
      "reverses": false
    },
    {
      "a": "BayesDel_addAF",
      "b": "GERP_92_mammals",
      "n_matched": 143575,
      "n_genes_used": 2720,
      "delta_pooled": 0.17659034703551924,
      "delta_within_gene": 0.19065993826074437,
      "reverses": false
    },
    {
      "a": "BayesDel_addAF",
      "b": "phyloP100way_vertebrate",
      "n_matched": 200745,
      "n_genes_used": 3261,
      "delta_pooled": 0.09821752867883127,
      "delta_within_gene": 0.11151653527649436,
      "reverses": false
    },
    {
      "a": "BayesDel_addAF",
      "b": "phyloP470way_mammalian",
      "n_matched": 183682,
      "n_genes_used": 3091,
      "delta_pooled": 0.13183966864469843,
      "delta_within_gene": 0.18061695868124006,
      "reverses": false
    },
    {
      "a": "BayesDel_addAF",
      "b": "phyloP17way_primate",
      "n_matched": 200740,
      "n_genes_used": 3261,
      "delta_pooled": 0.24072942727322466,
      "delta_within_gene": 0.3506727850481918,
      "reverses": false
    },
    {
      "a": "BayesDel_addAF",
      "b": "phastCons100way_vertebrate",
      "n_matched": 200745,
      "n_genes_used": 3261,
      "delta_pooled": 0.16954853988847907,
      "delta_within_gene": 0.22566326980845106,
      "reverses": false
    },
    {
      "a": "BayesDel_addAF",
      "b": "phastCons470way_mammalian",
      "n_matched": 200485,
      "n_genes_used": 3261,
      "delta_pooled": 0.19439111196934755,
      "delta_within_gene": 0.27482154665694336,
      "reverses": false
    },
    {
      "a": "BayesDel_addAF",
      "b": "phastCons17way_primate",
      "n_matched": 200740,
      "n_genes_used": 3261,
      "delta_pooled": 0.2512802831194918,
      "delta_within_gene": 0.3209484955473761,
      "reverses": false
    },
    {
      "a": "BayesDel_addAF",
      "b": "bStatistic",
      "n_matched": 197914,
      "n_genes_used": 3232,
      "delta_pooled": 0.4250524488973104,
      "delta_within_gene": 0.4712056112740424,
      "reverses": false
    },
    {
      "a": "BayesDel_noAF",
      "b": "ClinPred",
      "n_matched": 199257,
      "n_genes_used": 3241,
      "delta_pooled": -0.012308148651834938,
      "delta_within_gene": -0.026784442685488987,
      "reverses": false
    },
    {
      "a": "BayesDel_noAF",
      "b": "LIST-S2",
      "n_matched": 196038,
      "n_genes_used": 3224,
      "delta_pooled": 0.07387087946012838,
      "delta_within_gene": 0.07745847157899344,
      "reverses": false
    },
    {
      "a": "BayesDel_noAF",
      "b": "VARITY_R",
      "n_matched": 178217,
      "n_genes_used": 3067,
      "delta_pooled": 0.0025934313712557833,
      "delta_within_gene": -0.005504852824487687,
      "reverses": true
    },
    {
      "a": "BayesDel_noAF",
      "b": "VARITY_ER",
      "n_matched": 178217,
      "n_genes_used": 3067,
      "delta_pooled": 0.007348389732056648,
      "delta_within_gene": 0.0005196222903197929,
      "reverses": false
    },
    {
      "a": "BayesDel_noAF",
      "b": "VARITY_R_LOO",
      "n_matched": 178217,
      "n_genes_used": 3067,
      "delta_pooled": 0.004322847320619383,
      "delta_within_gene": -0.0025995402938271063,
      "reverses": true
    },
    {
      "a": "BayesDel_noAF",
      "b": "VARITY_ER_LOO",
      "n_matched": 178217,
      "n_genes_used": 3067,
      "delta_pooled": 0.007862954733599548,
      "delta_within_gene": 0.001212372630622378,
      "reverses": false
    },
    {
      "a": "BayesDel_noAF",
      "b": "ESM1b",
      "n_matched": 200728,
      "n_genes_used": 3261,
      "delta_pooled": 0.0334686836416328,
      "delta_within_gene": 0.018749366069567452,
      "reverses": false
    },
    {
      "a": "BayesDel_noAF",
      "b": "AlphaMissense",
      "n_matched": 197890,
      "n_genes_used": 3245,
      "delta_pooled": 0.008163651161424257,
      "delta_within_gene": -0.011798855273916588,
      "reverses": true
    },
    {
      "a": "BayesDel_noAF",
      "b": "PHACTboost",
      "n_matched": 183068,
      "n_genes_used": 3091,
      "delta_pooled": -0.008704014869612697,
      "delta_within_gene": -0.021370100609988337,
      "reverses": false
    },
    {
      "a": "BayesDel_noAF",
      "b": "MutFormer",
      "n_matched": 199073,
      "n_genes_used": 3227,
      "delta_pooled": 0.029827788819984824,
      "delta_within_gene": 0.03465772263444305,
      "reverses": false
    },
    {
      "a": "BayesDel_noAF",
      "b": "MutScore",
      "n_matched": 198315,
      "n_genes_used": 3225,
      "delta_pooled": -0.00818474411238268,
      "delta_within_gene": -0.015597121698381941,
      "reverses": false
    },
    {
      "a": "BayesDel_noAF",
      "b": "popEVE",
      "n_matched": 155578,
      "n_genes_used": 2980,
      "delta_pooled": 0.047480917900061814,
      "delta_within_gene": 0.010290152102227902,
      "reverses": false
    },
    {
      "a": "BayesDel_noAF",
      "b": "CADD_raw",
      "n_matched": 200747,
      "n_genes_used": 3261,
      "delta_pooled": 0.03759853363552379,
      "delta_within_gene": 0.03653149910177121,
      "reverses": false
    },
    {
      "a": "BayesDel_noAF",
      "b": "DANN",
      "n_matched": 200747,
      "n_genes_used": 3261,
      "delta_pooled": 0.1148652809737134,
      "delta_within_gene": 0.16854937343598578,
      "reverses": false
    },
    {
      "a": "BayesDel_noAF",
      "b": "fathmm-XF_coding",
      "n_matched": 184106,
      "n_genes_used": 3036,
      "delta_pooled": 0.04012723942242857,
      "delta_within_gene": 0.04718582837287616,
      "reverses": false
    },
    {
      "a": "BayesDel_noAF",
      "b": "Eigen-raw_coding",
      "n_matched": 185728,
      "n_genes_used": 3038,
      "delta_pooled": 0.031248101578636223,
      "delta_within_gene": 0.016157765684139912,
      "reverses": false
    },
    {
      "a": "BayesDel_noAF",
      "b": "Eigen-PC-raw_coding",
      "n_matched": 185728,
      "n_genes_used": 3038,
      "delta_pooled": 0.04263508219711076,
      "delta_within_gene": 0.026142297135729218,
      "reverses": false
    },
    {
      "a": "BayesDel_noAF",
      "b": "GERP++_RS",
      "n_matched": 200539,
      "n_genes_used": 3261,
      "delta_pooled": 0.15141753888735443,
      "delta_within_gene": 0.18652442605072564,
      "reverses": false
    },
    {
      "a": "BayesDel_noAF",
      "b": "GERP_92_mammals",
      "n_matched": 143575,
      "n_genes_used": 2720,
      "delta_pooled": 0.16428012504165412,
      "delta_within_gene": 0.17012817026812324,
      "reverses": false
    },
    {
      "a": "BayesDel_noAF",
      "b": "phyloP100way_vertebrate",
      "n_matched": 200745,
      "n_genes_used": 3261,
      "delta_pooled": 0.08555691702004409,
      "delta_within_gene": 0.08963680729667667,
      "reverses": false
    },
    {
      "a": "BayesDel_noAF",
      "b": "phyloP470way_mammalian",
      "n_matched": 183682,
      "n_genes_used": 3091,
      "delta_pooled": 0.11882788192561777,
      "delta_within_gene": 0.15950642260855716,
      "reverses": false
    },
    {
      "a": "BayesDel_noAF",
      "b": "phyloP17way_primate",
      "n_matched": 200740,
      "n_genes_used": 3261,
      "delta_pooled": 0.22806825150087517,
      "delta_within_gene": 0.32879259660928156,
      "reverses": false
    },
    {
      "a": "BayesDel_noAF",
      "b": "phastCons100way_vertebrate",
      "n_matched": 200745,
      "n_genes_used": 3261,
      "delta_pooled": 0.1568879282296919,
      "delta_within_gene": 0.20378354182863337,
      "reverses": false
    },
    {
      "a": "BayesDel_noAF",
      "b": "phastCons470way_mammalian",
      "n_matched": 200485,
      "n_genes_used": 3261,
      "delta_pooled": 0.18171414230984206,
      "delta_within_gene": 0.25295216642798257,
      "reverses": false
    },
    {
      "a": "BayesDel_noAF",
      "b": "phastCons17way_primate",
      "n_matched": 200740,
      "n_genes_used": 3261,
      "delta_pooled": 0.2386191073471423,
      "delta_within_gene": 0.29906830710846577,
      "reverses": false
    },
    {
      "a": "BayesDel_noAF",
      "b": "bStatistic",
      "n_matched": 197914,
      "n_genes_used": 3232,
      "delta_pooled": 0.4123381275250292,
      "delta_within_gene": 0.4492509182487096,
      "reverses": false
    },
    {
      "a": "ClinPred",
      "b": "LIST-S2",
      "n_matched": 194776,
      "n_genes_used": 3209,
      "delta_pooled": 0.08665129540298455,
      "delta_within_gene": 0.10552259076491928,
      "reverses": false
    },
    {
      "a": "ClinPred",
      "b": "VARITY_R",
      "n_matched": 177525,
      "n_genes_used": 3058,
      "delta_pooled": 0.01472386490461508,
      "delta_within_gene": 0.020245448758509754,
      "reverses": false
    },
    {
      "a": "ClinPred",
      "b": "VARITY_ER",
      "n_matched": 177525,
      "n_genes_used": 3058,
      "delta_pooled": 0.019475588390459264,
      "delta_within_gene": 0.026243729654730773,
      "reverses": false
    },
    {
      "a": "ClinPred",
      "b": "VARITY_R_LOO",
      "n_matched": 177525,
      "n_genes_used": 3058,
      "delta_pooled": 0.016454162548837026,
      "delta_within_gene": 0.02313762169043934,
      "reverses": false
    },
    {
      "a": "ClinPred",
      "b": "VARITY_ER_LOO",
      "n_matched": 177525,
      "n_genes_used": 3058,
      "delta_pooled": 0.019988370378306364,
      "delta_within_gene": 0.02692865528729235,
      "reverses": false
    },
    {
      "a": "ClinPred",
      "b": "ESM1b",
      "n_matched": 199238,
      "n_genes_used": 3241,
      "delta_pooled": 0.04600214355233534,
      "delta_within_gene": 0.04557036629293004,
      "reverses": false
    },
    {
      "a": "ClinPred",
      "b": "AlphaMissense",
      "n_matched": 196512,
      "n_genes_used": 3229,
      "delta_pooled": 0.020432901532688397,
      "delta_within_gene": 0.013296089293788343,
      "reverses": false
    },
    {
      "a": "ClinPred",
      "b": "PHACTboost",
      "n_matched": 182357,
      "n_genes_used": 3081,
      "delta_pooled": 0.0031720660413675494,
      "delta_within_gene": 0.0051913006931955654,
      "reverses": false
    },
    {
      "a": "ClinPred",
      "b": "MutFormer",
      "n_matched": 197987,
      "n_genes_used": 3216,
      "delta_pooled": 0.04193593540284968,
      "delta_within_gene": 0.06151709978536747,
      "reverses": false
    },
    {
      "a": "ClinPred",
      "b": "MutScore",
      "n_matched": 198073,
      "n_genes_used": 3218,
      "delta_pooled": 0.004132085060358781,
      "delta_within_gene": 0.011073581002432215,
      "reverses": false
    },
    {
      "a": "ClinPred",
      "b": "popEVE",
      "n_matched": 154868,
      "n_genes_used": 2972,
      "delta_pooled": 0.059892334187400476,
      "delta_within_gene": 0.032850890872802185,
      "reverses": false
    },
    {
      "a": "ClinPred",
      "b": "CADD_raw",
      "n_matched": 199257,
      "n_genes_used": 3241,
      "delta_pooled": 0.050419028369621866,
      "delta_within_gene": 0.06369248519943307,
      "reverses": false
    },
    {
      "a": "ClinPred",
      "b": "DANN",
      "n_matched": 199257,
      "n_genes_used": 3241,
      "delta_pooled": 0.12739178597869671,
      "delta_within_gene": 0.19577668825956085,
      "reverses": false
    },
    {
      "a": "ClinPred",
      "b": "fathmm-XF_coding",
      "n_matched": 183137,
      "n_genes_used": 3024,
      "delta_pooled": 0.05195839147793191,
      "delta_within_gene": 0.07361454710708656,
      "reverses": false
    },
    {
      "a": "ClinPred",
      "b": "Eigen-raw_coding",
      "n_matched": 185638,
      "n_genes_used": 3034,
      "delta_pooled": 0.04305744705819037,
      "delta_within_gene": 0.04271433916504759,
      "reverses": false
    },
    {
      "a": "ClinPred",
      "b": "Eigen-PC-raw_coding",
      "n_matched": 185638,
      "n_genes_used": 3034,
      "delta_pooled": 0.05437522579700205,
      "delta_within_gene": 0.05263486496598792,
      "reverses": false
    },
    {
      "a": "ClinPred",
      "b": "GERP++_RS",
      "n_matched": 199063,
      "n_genes_used": 3241,
      "delta_pooled": 0.16458247658034453,
      "delta_within_gene": 0.21373264224747926,
      "reverses": false
    },
    {
      "a": "ClinPred",
      "b": "GERP_92_mammals",
      "n_matched": 142472,
      "n_genes_used": 2702,
      "delta_pooled": 0.17599716955902145,
      "delta_within_gene": 0.19527714060275814,
      "reverses": false
    },
    {
      "a": "ClinPred",
      "b": "phyloP100way_vertebrate",
      "n_matched": 199255,
      "n_genes_used": 3241,
      "delta_pooled": 0.09810916927437108,
      "delta_within_gene": 0.11649210616370348,
      "reverses": false
    },
    {
      "a": "ClinPred",
      "b": "phyloP470way_mammalian",
      "n_matched": 182408,
      "n_genes_used": 3072,
      "delta_pooled": 0.13191775152653717,
      "delta_within_gene": 0.1846586909087729,
      "reverses": false
    },
    {
      "a": "ClinPred",
      "b": "phyloP17way_primate",
      "n_matched": 199250,
      "n_genes_used": 3241,
      "delta_pooled": 0.24115106402247577,
      "delta_within_gene": 0.356042443455397,
      "reverses": false
    },
    {
      "a": "ClinPred",
      "b": "phastCons100way_vertebrate",
      "n_matched": 199255,
      "n_genes_used": 3241,
      "delta_pooled": 0.1699207766051215,
      "delta_within_gene": 0.23105252621616992,
      "reverses": false
    },
    {
      "a": "ClinPred",
      "b": "phastCons470way_mammalian",
      "n_matched": 198998,
      "n_genes_used": 3241,
      "delta_pooled": 0.19478600007728908,
      "delta_within_gene": 0.2802271717570161,
      "reverses": false
    },
    {
      "a": "ClinPred",
      "b": "phastCons17way_primate",
      "n_matched": 199250,
      "n_genes_used": 3241,
      "delta_pooled": 0.25186221860928115,
      "delta_within_gene": 0.3261102512442661,
      "reverses": false
    },
    {
      "a": "ClinPred",
      "b": "bStatistic",
      "n_matched": 196457,
      "n_genes_used": 3212,
      "delta_pooled": 0.4249982215416055,
      "delta_within_gene": 0.4763657183878195,
      "reverses": false
    },
    {
      "a": "LIST-S2",
      "b": "VARITY_R",
      "n_matched": 177411,
      "n_genes_used": 3058,
      "delta_pooled": -0.07203724237996922,
      "delta_within_gene": -0.08640053669105362,
      "reverses": false
    },
    {
      "a": "LIST-S2",
      "b": "VARITY_ER",
      "n_matched": 177411,
      "n_genes_used": 3058,
      "delta_pooled": -0.06730491945422312,
      "delta_within_gene": -0.08040281390895704,
      "reverses": false
    },
    {
      "a": "LIST-S2",
      "b": "VARITY_R_LOO",
      "n_matched": 177411,
      "n_genes_used": 3058,
      "delta_pooled": -0.07030796080635149,
      "delta_within_gene": -0.08349536736826846,
      "reverses": false
    },
    {
      "a": "LIST-S2",
      "b": "VARITY_ER_LOO",
      "n_matched": 177411,
      "n_genes_used": 3058,
      "delta_pooled": -0.06679134631042372,
      "delta_within_gene": -0.07970882507762377,
      "reverses": false
    },
    {
      "a": "LIST-S2",
      "b": "ESM1b",
      "n_matched": 197287,
      "n_genes_used": 3238,
      "delta_pooled": -0.03958386846819484,
      "delta_within_gene": -0.06000968046902457,
      "reverses": false
    },
    {
      "a": "LIST-S2",
      "b": "AlphaMissense",
      "n_matched": 194659,
      "n_genes_used": 3228,
      "delta_pooled": -0.06461554069938347,
      "delta_within_gene": -0.09040977687346523,
      "reverses": false
    },
    {
      "a": "LIST-S2",
      "b": "PHACTboost",
      "n_matched": 182784,
      "n_genes_used": 3090,
      "delta_pooled": -0.0831040423948034,
      "delta_within_gene": -0.10182813558679786,
      "reverses": false
    },
    {
      "a": "LIST-S2",
      "b": "MutFormer",
      "n_matched": 194948,
      "n_genes_used": 3200,
      "delta_pooled": -0.045361712330501236,
      "delta_within_gene": -0.041740315355867905,
      "reverses": false
    },
    {
      "a": "LIST-S2",
      "b": "MutScore",
      "n_matched": 194482,
      "n_genes_used": 3206,
      "delta_pooled": -0.08144219424541121,
      "delta_within_gene": -0.09293408397642852,
      "reverses": false
    },
    {
      "a": "LIST-S2",
      "b": "popEVE",
      "n_matched": 154450,
      "n_genes_used": 2975,
      "delta_pooled": -0.01937409520621891,
      "delta_within_gene": -0.07406747543893737,
      "reverses": false
    },
    {
      "a": "LIST-S2",
      "b": "CADD_raw",
      "n_matched": 197290,
      "n_genes_used": 3238,
      "delta_pooled": -0.03559300899916851,
      "delta_within_gene": -0.039670376773373095,
      "reverses": false
    },
    {
      "a": "LIST-S2",
      "b": "DANN",
      "n_matched": 196498,
      "n_genes_used": 3228,
      "delta_pooled": 0.04018257943595416,
      "delta_within_gene": 0.09104239831857162,
      "reverses": false
    },
    {
      "a": "LIST-S2",
      "b": "fathmm-XF_coding",
      "n_matched": 180805,
      "n_genes_used": 3018,
      "delta_pooled": -0.03290900148440423,
      "delta_within_gene": -0.029663060322838344,
      "reverses": false
    },
    {
      "a": "LIST-S2",
      "b": "Eigen-raw_coding",
      "n_matched": 181593,
      "n_genes_used": 3008,
      "delta_pooled": -0.041747782567770786,
      "delta_within_gene": -0.062005739164380326,
      "reverses": false
    },
    {
      "a": "LIST-S2",
      "b": "Eigen-PC-raw_coding",
      "n_matched": 181593,
      "n_genes_used": 3008,
      "delta_pooled": -0.03036637070029624,
      "delta_within_gene": -0.05201923044801846,
      "reverses": false
    },
    {
      "a": "LIST-S2",
      "b": "GERP++_RS",
      "n_matched": 196283,
      "n_genes_used": 3228,
      "delta_pooled": 0.07777251562266074,
      "delta_within_gene": 0.11175799264107238,
      "reverses": false
    },
    {
      "a": "LIST-S2",
      "b": "GERP_92_mammals",
      "n_matched": 140899,
      "n_genes_used": 2702,
      "delta_pooled": 0.09141601641421127,
      "delta_within_gene": 0.09898368784187439,
      "reverses": false
    },
    {
      "a": "LIST-S2",
      "b": "phyloP100way_vertebrate",
      "n_matched": 197288,
      "n_genes_used": 3238,
      "delta_pooled": 0.012167341939346432,
      "delta_within_gene": 0.01343141671049511,
      "reverses": false
    },
    {
      "a": "LIST-S2",
      "b": "phyloP470way_mammalian",
      "n_matched": 180556,
      "n_genes_used": 3071,
      "delta_pooled": 0.044020768169067415,
      "delta_within_gene": 0.0846266956221847,
      "reverses": false
    },
    {
      "a": "LIST-S2",
      "b": "phyloP17way_primate",
      "n_matched": 197281,
      "n_genes_used": 3238,
      "delta_pooled": 0.1529610214070446,
      "delta_within_gene": 0.24880226448868867,
      "reverses": false
    },
    {
      "a": "LIST-S2",
      "b": "phastCons100way_vertebrate",
      "n_matched": 197288,
      "n_genes_used": 3238,
      "delta_pooled": 0.08387074824692264,
      "delta_within_gene": 0.13027440361901071,
      "reverses": false
    },
    {
      "a": "LIST-S2",
      "b": "phastCons470way_mammalian",
      "n_matched": 197028,
      "n_genes_used": 3238,
      "delta_pooled": 0.10853556697052791,
      "delta_within_gene": 0.17946041493169515,
      "reverses": false
    },
    {
      "a": "LIST-S2",
      "b": "phastCons17way_primate",
      "n_matched": 197281,
      "n_genes_used": 3238,
      "delta_pooled": 0.16474433508314412,
      "delta_within_gene": 0.22361574153490493,
      "reverses": false
    },
    {
      "a": "LIST-S2",
      "b": "bStatistic",
      "n_matched": 194390,
      "n_genes_used": 3209,
      "delta_pooled": 0.33525842665615924,
      "delta_within_gene": 0.37967375560292593,
      "reverses": false
    },
    {
      "a": "VARITY_R",
      "b": "VARITY_ER",
      "n_matched": 178270,
      "n_genes_used": 3068,
      "delta_pooled": 0.004751100776406614,
      "delta_within_gene": 0.006023863988695258,
      "reverses": false
    },
    {
      "a": "VARITY_R",
      "b": "VARITY_R_LOO",
      "n_matched": 178270,
      "n_genes_used": 3068,
      "delta_pooled": 0.0017289838901707322,
      "delta_within_gene": 0.002905247496129121,
      "reverses": false
    },
    {
      "a": "VARITY_R",
      "b": "VARITY_ER_LOO",
      "n_matched": 178270,
      "n_genes_used": 3068,
      "delta_pooled": 0.005265600928475056,
      "delta_within_gene": 0.006716598821993582,
      "reverses": false
    },
    {
      "a": "VARITY_R",
      "b": "ESM1b",
      "n_matched": 178270,
      "n_genes_used": 3068,
      "delta_pooled": 0.03230527764932223,
      "delta_within_gene": 0.025251363442175344,
      "reverses": false
    },
    {
      "a": "VARITY_R",
      "b": "AlphaMissense",
      "n_matched": 177311,
      "n_genes_used": 3063,
      "delta_pooled": 0.00590135479981968,
      "delta_within_gene": -0.007078156008767371,
      "reverses": true
    },
    {
      "a": "VARITY_R",
      "b": "PHACTboost",
      "n_matched": 177170,
      "n_genes_used": 3051,
      "delta_pooled": -0.011233445738097592,
      "delta_within_gene": -0.01487621310866844,
      "reverses": false
    },
    {
      "a": "VARITY_R",
      "b": "MutFormer",
      "n_matched": 177319,
      "n_genes_used": 3051,
      "delta_pooled": 0.027285517607741117,
      "delta_within_gene": 0.04326351476428481,
      "reverses": false
    },
    {
      "a": "VARITY_R",
      "b": "MutScore",
      "n_matched": 177025,
      "n_genes_used": 3050,
      "delta_pooled": -0.01018148622802828,
      "delta_within_gene": -0.009020674495826294,
      "reverses": false
    },
    {
      "a": "VARITY_R",
      "b": "popEVE",
      "n_matched": 145972,
      "n_genes_used": 2856,
      "delta_pooled": 0.04469970932855816,
      "delta_within_gene": 0.01612578064431969,
      "reverses": false
    },
    {
      "a": "VARITY_R",
      "b": "CADD_raw",
      "n_matched": 178270,
      "n_genes_used": 3068,
      "delta_pooled": 0.03900681053182131,
      "delta_within_gene": 0.04751865668976102,
      "reverses": false
    },
    {
      "a": "VARITY_R",
      "b": "DANN",
      "n_matched": 178270,
      "n_genes_used": 3068,
      "delta_pooled": 0.11315308201814389,
      "delta_within_gene": 0.17523095526919025,
      "reverses": false
    },
    {
      "a": "VARITY_R",
      "b": "fathmm-XF_coding",
      "n_matched": 163494,
      "n_genes_used": 2861,
      "delta_pooled": 0.03832378523597313,
      "delta_within_gene": 0.058391309422664024,
      "reverses": false
    },
    {
      "a": "VARITY_R",
      "b": "Eigen-raw_coding",
      "n_matched": 165358,
      "n_genes_used": 2867,
      "delta_pooled": 0.027907235954560128,
      "delta_within_gene": 0.023005243109148674,
      "reverses": false
    },
    {
      "a": "VARITY_R",
      "b": "Eigen-PC-raw_coding",
      "n_matched": 165358,
      "n_genes_used": 2867,
      "delta_pooled": 0.03933848970967724,
      "delta_within_gene": 0.03311983266764408,
      "reverses": false
    },
    {
      "a": "VARITY_R",
      "b": "GERP++_RS",
      "n_matched": 178124,
      "n_genes_used": 3068,
      "delta_pooled": 0.1504441802724571,
      "delta_within_gene": 0.1991729992547654,
      "reverses": false
    },
    {
      "a": "VARITY_R",
      "b": "GERP_92_mammals",
      "n_matched": 127268,
      "n_genes_used": 2552,
      "delta_pooled": 0.16273656873067066,
      "delta_within_gene": 0.1785103756493102,
      "reverses": false
    },
    {
      "a": "VARITY_R",
      "b": "phyloP100way_vertebrate",
      "n_matched": 178268,
      "n_genes_used": 3068,
      "delta_pooled": 0.0843922205580716,
      "delta_within_gene": 0.09832286253559525,
      "reverses": false
    },
    {
      "a": "VARITY_R",
      "b": "phyloP470way_mammalian",
      "n_matched": 164204,
      "n_genes_used": 2909,
      "delta_pooled": 0.11893509307954253,
      "delta_within_gene": 0.1695474695139258,
      "reverses": false
    },
    {
      "a": "VARITY_R",
      "b": "phyloP17way_primate",
      "n_matched": 178264,
      "n_genes_used": 3068,
      "delta_pooled": 0.22413946824184594,
      "delta_within_gene": 0.3355838757273859,
      "reverses": false
    },
    {
      "a": "VARITY_R",
      "b": "phastCons100way_vertebrate",
      "n_matched": 178268,
      "n_genes_used": 3068,
      "delta_pooled": 0.15560625887846657,
      "delta_within_gene": 0.2178130725659384,
      "reverses": false
    },
    {
      "a": "VARITY_R",
      "b": "phastCons470way_mammalian",
      "n_matched": 178044,
      "n_genes_used": 3068,
      "delta_pooled": 0.1805262371455164,
      "delta_within_gene": 0.26669800180093556,
      "reverses": false
    },
    {
      "a": "VARITY_R",
      "b": "phastCons17way_primate",
      "n_matched": 178264,
      "n_genes_used": 3068,
      "delta_pooled": 0.2353312323564163,
      "delta_within_gene": 0.30530752385406656,
      "reverses": false
    },
    {
      "a": "VARITY_R",
      "b": "bStatistic",
      "n_matched": 176004,
      "n_genes_used": 3040,
      "delta_pooled": 0.4149648717851693,
      "delta_within_gene": 0.47135052161282753,
      "reverses": false
    },
    {
      "a": "VARITY_ER",
      "b": "VARITY_R_LOO",
      "n_matched": 178270,
      "n_genes_used": 3068,
      "delta_pooled": -0.0030221168862358816,
      "delta_within_gene": -0.0031186164925661357,
      "reverses": false
    },
    {
      "a": "VARITY_ER",
      "b": "VARITY_ER_LOO",
      "n_matched": 178270,
      "n_genes_used": 3068,
      "delta_pooled": 0.0005145001520684422,
      "delta_within_gene": 0.0006927348332983241,
      "reverses": false
    },
    {
      "a": "VARITY_ER",
      "b": "ESM1b",
      "n_matched": 178270,
      "n_genes_used": 3068,
      "delta_pooled": 0.027554176872915614,
      "delta_within_gene": 0.019227499453480092,
      "reverses": false
    },
    {
      "a": "VARITY_ER",
      "b": "AlphaMissense",
      "n_matched": 177311,
      "n_genes_used": 3063,
      "delta_pooled": 0.0012048834659426078,
      "delta_within_gene": -0.013097095708050713,
      "reverses": true
    },
    {
      "a": "VARITY_ER",
      "b": "PHACTboost",
      "n_matched": 177170,
      "n_genes_used": 3051,
      "delta_pooled": -0.015943898549564683,
      "delta_within_gene": -0.02086931511705516,
      "reverses": false
    },
    {
      "a": "VARITY_ER",
      "b": "MutFormer",
      "n_matched": 177319,
      "n_genes_used": 3051,
      "delta_pooled": 0.022551448062603896,
      "delta_within_gene": 0.03723108352846657,
      "reverses": false
    },
    {
      "a": "VARITY_ER",
      "b": "MutScore",
      "n_matched": 177025,
      "n_genes_used": 3050,
      "delta_pooled": -0.014920630458479689,
      "delta_within_gene": -0.015043997880125967,
      "reverses": false
    },
    {
      "a": "VARITY_ER",
      "b": "popEVE",
      "n_matched": 145972,
      "n_genes_used": 2856,
      "delta_pooled": 0.040630141057246605,
      "delta_within_gene": 0.009837637840329797,
      "reverses": false
    },
    {
      "a": "VARITY_ER",
      "b": "CADD_raw",
      "n_matched": 178270,
      "n_genes_used": 3068,
      "delta_pooled": 0.0342557097554147,
      "delta_within_gene": 0.041494792701065764,
      "reverses": false
    },
    {
      "a": "VARITY_ER",
      "b": "DANN",
      "n_matched": 178270,
      "n_genes_used": 3068,
      "delta_pooled": 0.10840198124173728,
      "delta_within_gene": 0.16920709128049496,
      "reverses": false
    },
    {
      "a": "VARITY_ER",
      "b": "fathmm-XF_coding",
      "n_matched": 163494,
      "n_genes_used": 2861,
      "delta_pooled": 0.03367646159066273,
      "delta_within_gene": 0.052217297006777984,
      "reverses": false
    },
    {
      "a": "VARITY_ER",
      "b": "Eigen-raw_coding",
      "n_matched": 165358,
      "n_genes_used": 2867,
      "delta_pooled": 0.02324808387542321,
      "delta_within_gene": 0.016782678607512747,
      "reverses": false
    },
    {
      "a": "VARITY_ER",
      "b": "Eigen-PC-raw_coding",
      "n_matched": 165358,
      "n_genes_used": 2867,
      "delta_pooled": 0.03467933763054032,
      "delta_within_gene": 0.02689726816600815,
      "reverses": false
    },
    {
      "a": "VARITY_ER",
      "b": "GERP++_RS",
      "n_matched": 178124,
      "n_genes_used": 3068,
      "delta_pooled": 0.14570950372521008,
      "delta_within_gene": 0.19314917843127163,
      "reverses": false
    },
    {
      "a": "VARITY_ER",
      "b": "GERP_92_mammals",
      "n_matched": 127268,
      "n_genes_used": 2552,
      "delta_pooled": 0.1578111708947586,
      "delta_within_gene": 0.1718673612523845,
      "reverses": false
    },
    {
      "a": "VARITY_ER",
      "b": "phyloP100way_vertebrate",
      "n_matched": 178268,
      "n_genes_used": 3068,
      "delta_pooled": 0.07964185116191924,
      "delta_within_gene": 0.09229899854689999,
      "reverses": false
    },
    {
      "a": "VARITY_ER",
      "b": "phyloP470way_mammalian",
      "n_matched": 164204,
      "n_genes_used": 2909,
      "delta_pooled": 0.11423539266434801,
      "delta_within_gene": 0.16363242283655957,
      "reverses": false
    },
    {
      "a": "VARITY_ER",
      "b": "phyloP17way_primate",
      "n_matched": 178264,
      "n_genes_used": 3068,
      "delta_pooled": 0.2193887725538426,
      "delta_within_gene": 0.32955999165572036,
      "reverses": false
    },
    {
      "a": "VARITY_ER",
      "b": "phastCons100way_vertebrate",
      "n_matched": 178268,
      "n_genes_used": 3068,
      "delta_pooled": 0.1508558894823142,
      "delta_within_gene": 0.21178920857724312,
      "reverses": false
    },
    {
      "a": "VARITY_ER",
      "b": "phastCons470way_mammalian",
      "n_matched": 178044,
      "n_genes_used": 3068,
      "delta_pooled": 0.17576901271356404,
      "delta_within_gene": 0.26067660042886687,
      "reverses": false
    },
    {
      "a": "VARITY_ER",
      "b": "phastCons17way_primate",
      "n_matched": 178264,
      "n_genes_used": 3068,
      "delta_pooled": 0.23058053666841294,
      "delta_within_gene": 0.299283639782401,
      "reverses": false
    },
    {
      "a": "VARITY_ER",
      "b": "bStatistic",
      "n_matched": 176004,
      "n_genes_used": 3040,
      "delta_pooled": 0.4102289598779997,
      "delta_within_gene": 0.46530690488609255,
      "reverses": false
    },
    {
      "a": "VARITY_R_LOO",
      "b": "VARITY_ER_LOO",
      "n_matched": 178270,
      "n_genes_used": 3068,
      "delta_pooled": 0.003536617038304324,
      "delta_within_gene": 0.003811351325864459,
      "reverses": false
    },
    {
      "a": "VARITY_R_LOO",
      "b": "ESM1b",
      "n_matched": 178270,
      "n_genes_used": 3068,
      "delta_pooled": 0.030576293759151496,
      "delta_within_gene": 0.022346115946046227,
      "reverses": false
    },
    {
      "a": "VARITY_R_LOO",
      "b": "AlphaMissense",
      "n_matched": 177311,
      "n_genes_used": 3063,
      "delta_pooled": 0.004170031193288848,
      "delta_within_gene": -0.009975346530472797,
      "reverses": true
    },
    {
      "a": "VARITY_R_LOO",
      "b": "PHACTboost",
      "n_matched": 177170,
      "n_genes_used": 3051,
      "delta_pooled": -0.012959159161427536,
      "delta_within_gene": -0.01777004433194638,
      "reverses": false
    },
    {
      "a": "VARITY_R_LOO",
      "b": "MutFormer",
      "n_matched": 177319,
      "n_genes_used": 3051,
      "delta_pooled": 0.025559179728202985,
      "delta_within_gene": 0.04035750885971591,
      "reverses": false
    },
    {
      "a": "VARITY_R_LOO",
      "b": "MutScore",
      "n_matched": 177025,
      "n_genes_used": 3050,
      "delta_pooled": -0.011911708762766149,
      "delta_within_gene": -0.011921429188146438,
      "reverses": false
    },
    {
      "a": "VARITY_R_LOO",
      "b": "popEVE",
      "n_matched": 145972,
      "n_genes_used": 2856,
      "delta_pooled": 0.04300694906164204,
      "delta_within_gene": 0.012954285705815125,
      "reverses": false
    },
    {
      "a": "VARITY_R_LOO",
      "b": "CADD_raw",
      "n_matched": 178270,
      "n_genes_used": 3068,
      "delta_pooled": 0.03727782664165058,
      "delta_within_gene": 0.04461340919363191,
      "reverses": false
    },
    {
      "a": "VARITY_R_LOO",
      "b": "DANN",
      "n_matched": 178270,
      "n_genes_used": 3068,
      "delta_pooled": 0.11142409812797316,
      "delta_within_gene": 0.17232570777306114,
      "reverses": false
    },
    {
      "a": "VARITY_R_LOO",
      "b": "fathmm-XF_coding",
      "n_matched": 163494,
      "n_genes_used": 2861,
      "delta_pooled": 0.03658721098053963,
      "delta_within_gene": 0.0554100309718539,
      "reverses": false
    },
    {
      "a": "VARITY_R_LOO",
      "b": "Eigen-raw_coding",
      "n_matched": 165358,
      "n_genes_used": 2867,
      "delta_pooled": 0.026172578286454584,
      "delta_within_gene": 0.020030869638120126,
      "reverses": false
    },
    {
      "a": "VARITY_R_LOO",
      "b": "Eigen-PC-raw_coding",
      "n_matched": 165358,
      "n_genes_used": 2867,
      "delta_pooled": 0.037603832041571694,
      "delta_within_gene": 0.030145459196615525,
      "reverses": false
    },
    {
      "a": "VARITY_R_LOO",
      "b": "GERP++_RS",
      "n_matched": 178124,
      "n_genes_used": 3068,
      "delta_pooled": 0.14871585368196893,
      "delta_within_gene": 0.19626687022435182,
      "reverses": false
    },
    {
      "a": "VARITY_R_LOO",
      "b": "GERP_92_mammals",
      "n_matched": 127268,
      "n_genes_used": 2552,
      "delta_pooled": 0.16086194648561092,
      "delta_within_gene": 0.17541360406696907,
      "reverses": false
    },
    {
      "a": "VARITY_R_LOO",
      "b": "phyloP100way_vertebrate",
      "n_matched": 178268,
      "n_genes_used": 3068,
      "delta_pooled": 0.08266322111015878,
      "delta_within_gene": 0.09541761503946612,
      "reverses": false
    },
    {
      "a": "VARITY_R_LOO",
      "b": "phyloP470way_mammalian",
      "n_matched": 164204,
      "n_genes_used": 2909,
      "delta_pooled": 0.11717850617016778,
      "delta_within_gene": 0.1666593558575063,
      "reverses": false
    },
    {
      "a": "VARITY_R_LOO",
      "b": "phyloP17way_primate",
      "n_matched": 178264,
      "n_genes_used": 3068,
      "delta_pooled": 0.22241044934416687,
      "delta_within_gene": 0.3326786185454473,
      "reverses": false
    },
    {
      "a": "VARITY_R_LOO",
      "b": "phastCons100way_vertebrate",
      "n_matched": 178268,
      "n_genes_used": 3068,
      "delta_pooled": 0.15387725943055375,
      "delta_within_gene": 0.2149078250698093,
      "reverses": false
    },
    {
      "a": "VARITY_R_LOO",
      "b": "phastCons470way_mammalian",
      "n_matched": 178044,
      "n_genes_used": 3068,
      "delta_pooled": 0.1787959660699896,
      "delta_within_gene": 0.26379008226307393,
      "reverses": false
    },
    {
      "a": "VARITY_R_LOO",
      "b": "phastCons17way_primate",
      "n_matched": 178264,
      "n_genes_used": 3068,
      "delta_pooled": 0.23360221345873722,
      "delta_within_gene": 0.30240226667212794,
      "reverses": false
    },
    {
      "a": "VARITY_R_LOO",
      "b": "bStatistic",
      "n_matched": 176004,
      "n_genes_used": 3040,
      "delta_pooled": 0.4132271811326955,
      "delta_within_gene": 0.46843403868586486,
      "reverses": false
    },
    {
      "a": "VARITY_ER_LOO",
      "b": "ESM1b",
      "n_matched": 178270,
      "n_genes_used": 3068,
      "delta_pooled": 0.027039676720847172,
      "delta_within_gene": 0.018534764620181762,
      "reverses": false
    },
    {
      "a": "VARITY_ER_LOO",
      "b": "AlphaMissense",
      "n_matched": 177311,
      "n_genes_used": 3063,
      "delta_pooled": 0.0006873765948577359,
      "delta_within_gene": -0.013790684462460307,
      "reverses": true
    },
    {
      "a": "VARITY_ER_LOO",
      "b": "PHACTboost",
      "n_matched": 177170,
      "n_genes_used": 3051,
      "delta_pooled": -0.016445790566458784,
      "delta_within_gene": -0.021544160189348377,
      "reverses": false
    },
    {
      "a": "VARITY_ER_LOO",
      "b": "MutFormer",
      "n_matched": 177319,
      "n_genes_used": 3051,
      "delta_pooled": 0.02203737079893453,
      "delta_within_gene": 0.03654382338965003,
      "reverses": false
    },
    {
      "a": "VARITY_ER_LOO",
      "b": "MutScore",
      "n_matched": 177025,
      "n_genes_used": 3050,
      "delta_pooled": -0.015434168605858445,
      "delta_within_gene": -0.015726851085529073,
      "reverses": false
    },
    {
      "a": "VARITY_ER_LOO",
      "b": "popEVE",
      "n_matched": 145972,
      "n_genes_used": 2856,
      "delta_pooled": 0.04012543113313649,
      "delta_within_gene": 0.00914686119095231,
      "reverses": false
    },
    {
      "a": "VARITY_ER_LOO",
      "b": "CADD_raw",
      "n_matched": 178270,
      "n_genes_used": 3068,
      "delta_pooled": 0.033741209603346256,
      "delta_within_gene": 0.04080205786776745,
      "reverses": false
    },
    {
      "a": "VARITY_ER_LOO",
      "b": "DANN",
      "n_matched": 178270,
      "n_genes_used": 3068,
      "delta_pooled": 0.10788748108966884,
      "delta_within_gene": 0.16851435644719664,
      "reverses": false
    },
    {
      "a": "VARITY_ER_LOO",
      "b": "fathmm-XF_coding",
      "n_matched": 163494,
      "n_genes_used": 2861,
      "delta_pooled": 0.033164024082272925,
      "delta_within_gene": 0.051608446276998586,
      "reverses": false
    },
    {
      "a": "VARITY_ER_LOO",
      "b": "Eigen-raw_coding",
      "n_matched": 165358,
      "n_genes_used": 2867,
      "delta_pooled": 0.022745026286054126,
      "delta_within_gene": 0.016166521920452634,
      "reverses": false
    },
    {
      "a": "VARITY_ER_LOO",
      "b": "Eigen-PC-raw_coding",
      "n_matched": 165358,
      "n_genes_used": 2867,
      "delta_pooled": 0.034176280041171236,
      "delta_within_gene": 0.026281111478948037,
      "reverses": false
    },
    {
      "a": "VARITY_ER_LOO",
      "b": "GERP++_RS",
      "n_matched": 178124,
      "n_genes_used": 3068,
      "delta_pooled": 0.14519370130558418,
      "delta_within_gene": 0.19245611978645502,
      "reverses": false
    },
    {
      "a": "VARITY_ER_LOO",
      "b": "GERP_92_mammals",
      "n_matched": 127268,
      "n_genes_used": 2552,
      "delta_pooled": 0.15725256304914503,
      "delta_within_gene": 0.17125706026642354,
      "reverses": false
    },
    {
      "a": "VARITY_ER_LOO",
      "b": "phyloP100way_vertebrate",
      "n_matched": 178268,
      "n_genes_used": 3068,
      "delta_pooled": 0.07912735247511515,
      "delta_within_gene": 0.09160626371360167,
      "reverses": false
    },
    {
      "a": "VARITY_ER_LOO",
      "b": "phyloP470way_mammalian",
      "n_matched": 164204,
      "n_genes_used": 2909,
      "delta_pooled": 0.11371821868468168,
      "delta_within_gene": 0.16296258069843172,
      "reverses": false
    },
    {
      "a": "VARITY_ER_LOO",
      "b": "phyloP17way_primate",
      "n_matched": 178264,
      "n_genes_used": 3068,
      "delta_pooled": 0.21887426565402057,
      "delta_within_gene": 0.3288672545129122,
      "reverses": false
    },
    {
      "a": "VARITY_ER_LOO",
      "b": "phastCons100way_vertebrate",
      "n_matched": 178268,
      "n_genes_used": 3068,
      "delta_pooled": 0.15034139079551012,
      "delta_within_gene": 0.2110964737439448,
      "reverses": false
    },
    {
      "a": "VARITY_ER_LOO",
      "b": "phastCons470way_mammalian",
      "n_matched": 178044,
      "n_genes_used": 3068,
      "delta_pooled": 0.17525456154196029,
      "delta_within_gene": 0.25998288729653624,
      "reverses": false
    },
    {
      "a": "VARITY_ER_LOO",
      "b": "phastCons17way_primate",
      "n_matched": 178264,
      "n_genes_used": 3068,
      "delta_pooled": 0.23006602976859092,
      "delta_within_gene": 0.29859090263959287,
      "reverses": false
    },
    {
      "a": "VARITY_ER_LOO",
      "b": "bStatistic",
      "n_matched": 176004,
      "n_genes_used": 3040,
      "delta_pooled": 0.40971015099608477,
      "delta_within_gene": 0.4646094537616536,
      "reverses": false
    },
    {
      "a": "ESM1b",
      "b": "AlphaMissense",
      "n_matched": 199203,
      "n_genes_used": 3258,
      "delta_pooled": -0.024854537766888396,
      "delta_within_gene": -0.03063427432032439,
      "reverses": false
    },
    {
      "a": "ESM1b",
      "b": "PHACTboost",
      "n_matched": 183836,
      "n_genes_used": 3102,
      "delta_pooled": -0.0433870798172904,
      "delta_within_gene": -0.039832504249794676,
      "reverses": false
    },
    {
      "a": "ESM1b",
      "b": "MutFormer",
      "n_matched": 199459,
      "n_genes_used": 3230,
      "delta_pooled": -0.003607996832655891,
      "delta_within_gene": 0.015576898679800662,
      "reverses": true
    },
    {
      "a": "ESM1b",
      "b": "MutScore",
      "n_matched": 198990,
      "n_genes_used": 3236,
      "delta_pooled": -0.04169406010751431,
      "delta_within_gene": -0.03468498686473331,
      "reverses": false
    },
    {
      "a": "ESM1b",
      "b": "popEVE",
      "n_matched": 156351,
      "n_genes_used": 2990,
      "delta_pooled": 0.014578317952655628,
      "delta_within_gene": -0.00565990334793001,
      "reverses": true
    },
    {
      "a": "ESM1b",
      "b": "CADD_raw",
      "n_matched": 202505,
      "n_genes_used": 3277,
      "delta_pooled": 0.003907549930814769,
      "delta_within_gene": 0.017190208706982093,
      "reverses": false
    },
    {
      "a": "ESM1b",
      "b": "DANN",
      "n_matched": 201694,
      "n_genes_used": 3267,
      "delta_pooled": 0.08087837503730755,
      "delta_within_gene": 0.14782826277598113,
      "reverses": false
    },
    {
      "a": "ESM1b",
      "b": "fathmm-XF_coding",
      "n_matched": 185289,
      "n_genes_used": 3048,
      "delta_pooled": 0.007117280656838587,
      "delta_within_gene": 0.027548924349919224,
      "reverses": false
    },
    {
      "a": "ESM1b",
      "b": "Eigen-raw_coding",
      "n_matched": 186001,
      "n_genes_used": 3039,
      "delta_pooled": -0.0017355864280887978,
      "delta_within_gene": -0.0031063287542131266,
      "reverses": false
    },
    {
      "a": "ESM1b",
      "b": "Eigen-PC-raw_coding",
      "n_matched": 186001,
      "n_genes_used": 3039,
      "delta_pooled": 0.009640258412541902,
      "delta_within_gene": 0.006888239610648872,
      "reverses": false
    },
    {
      "a": "ESM1b",
      "b": "GERP++_RS",
      "n_matched": 201474,
      "n_genes_used": 3267,
      "delta_pooled": 0.11755415486122134,
      "delta_within_gene": 0.1659513384665864,
      "reverses": false
    },
    {
      "a": "ESM1b",
      "b": "GERP_92_mammals",
      "n_matched": 144870,
      "n_genes_used": 2733,
      "delta_pooled": 0.13037167281257922,
      "delta_within_gene": 0.15036918743665903,
      "reverses": false
    },
    {
      "a": "ESM1b",
      "b": "phyloP100way_vertebrate",
      "n_matched": 202503,
      "n_genes_used": 3277,
      "delta_pooled": 0.051631345665245076,
      "delta_within_gene": 0.06997445386157604,
      "reverses": false
    },
    {
      "a": "ESM1b",
      "b": "phyloP470way_mammalian",
      "n_matched": 185344,
      "n_genes_used": 3106,
      "delta_pooled": 0.08460009970803206,
      "delta_within_gene": 0.13864661854498533,
      "reverses": false
    },
    {
      "a": "ESM1b",
      "b": "phyloP17way_primate",
      "n_matched": 202496,
      "n_genes_used": 3277,
      "delta_pooled": 0.1941224089201259,
      "delta_within_gene": 0.3084290658913154,
      "reverses": false
    },
    {
      "a": "ESM1b",
      "b": "phastCons100way_vertebrate",
      "n_matched": 202503,
      "n_genes_used": 3277,
      "delta_pooled": 0.12282638343793906,
      "delta_within_gene": 0.1834851983828403,
      "reverses": false
    },
    {
      "a": "ESM1b",
      "b": "phastCons470way_mammalian",
      "n_matched": 202237,
      "n_genes_used": 3277,
      "delta_pooled": 0.14763619259230476,
      "delta_within_gene": 0.2323161091728644,
      "reverses": false
    },
    {
      "a": "ESM1b",
      "b": "phastCons17way_primate",
      "n_matched": 202496,
      "n_genes_used": 3277,
      "delta_pooled": 0.20453389325589044,
      "delta_within_gene": 0.2781137449093914,
      "reverses": false
    },
    {
      "a": "ESM1b",
      "b": "bStatistic",
      "n_matched": 199577,
      "n_genes_used": 3248,
      "delta_pooled": 0.37828824065715516,
      "delta_within_gene": 0.43098380235745115,
      "reverses": false
    },
    {
      "a": "AlphaMissense",
      "b": "PHACTboost",
      "n_matched": 181815,
      "n_genes_used": 3096,
      "delta_pooled": -0.017050127806723436,
      "delta_within_gene": -0.007089696412143516,
      "reverses": false
    },
    {
      "a": "AlphaMissense",
      "b": "MutFormer",
      "n_matched": 196850,
      "n_genes_used": 3220,
      "delta_pooled": 0.022437053308266397,
      "delta_within_gene": 0.047603306802582915,
      "reverses": false
    },
    {
      "a": "AlphaMissense",
      "b": "MutScore",
      "n_matched": 196407,
      "n_genes_used": 3227,
      "delta_pooled": -0.01573928072890607,
      "delta_within_gene": -0.002415232358888592,
      "reverses": false
    },
    {
      "a": "AlphaMissense",
      "b": "popEVE",
      "n_matched": 155968,
      "n_genes_used": 2985,
      "delta_pooled": 0.039626614285655504,
      "delta_within_gene": 0.02251205354399334,
      "reverses": false
    },
    {
      "a": "AlphaMissense",
      "b": "CADD_raw",
      "n_matched": 199203,
      "n_genes_used": 3258,
      "delta_pooled": 0.029661908170785067,
      "delta_within_gene": 0.04915725761127557,
      "reverses": false
    },
    {
      "a": "AlphaMissense",
      "b": "DANN",
      "n_matched": 198404,
      "n_genes_used": 3248,
      "delta_pooled": 0.10709938059276136,
      "delta_within_gene": 0.18056999105746133,
      "reverses": false
    },
    {
      "a": "AlphaMissense",
      "b": "fathmm-XF_coding",
      "n_matched": 182352,
      "n_genes_used": 3033,
      "delta_pooled": 0.030127182749824843,
      "delta_within_gene": 0.059400863921242525,
      "reverses": false
    },
    {
      "a": "AlphaMissense",
      "b": "Eigen-raw_coding",
      "n_matched": 183151,
      "n_genes_used": 3024,
      "delta_pooled": 0.02152086846948309,
      "delta_within_gene": 0.028365528504550305,
      "reverses": false
    },
    {
      "a": "AlphaMissense",
      "b": "Eigen-PC-raw_coding",
      "n_matched": 183151,
      "n_genes_used": 3024,
      "delta_pooled": 0.03255825165554316,
      "delta_within_gene": 0.03841112396126233,
      "reverses": false
    },
    {
      "a": "AlphaMissense",
      "b": "GERP++_RS",
      "n_matched": 198188,
      "n_genes_used": 3248,
      "delta_pooled": 0.14003074966490403,
      "delta_within_gene": 0.1989097595199288,
      "reverses": false
    },
    {
      "a": "AlphaMissense",
      "b": "GERP_92_mammals",
      "n_matched": 142307,
      "n_genes_used": 2715,
      "delta_pooled": 0.15084225168767906,
      "delta_within_gene": 0.1799656423571051,
      "reverses": false
    },
    {
      "a": "AlphaMissense",
      "b": "phyloP100way_vertebrate",
      "n_matched": 199201,
      "n_genes_used": 3258,
      "delta_pooled": 0.07536149374857826,
      "delta_within_gene": 0.10134819233732831,
      "reverses": false
    },
    {
      "a": "AlphaMissense",
      "b": "phyloP470way_mammalian",
      "n_matched": 183383,
      "n_genes_used": 3090,
      "delta_pooled": 0.11006578440191961,
      "delta_within_gene": 0.1708015430137639,
      "reverses": false
    },
    {
      "a": "AlphaMissense",
      "b": "phyloP17way_primate",
      "n_matched": 199194,
      "n_genes_used": 3258,
      "delta_pooled": 0.21745731977215488,
      "delta_within_gene": 0.34288631436706174,
      "reverses": false
    },
    {
      "a": "AlphaMissense",
      "b": "phastCons100way_vertebrate",
      "n_matched": 199201,
      "n_genes_used": 3258,
      "delta_pooled": 0.14666748562393683,
      "delta_within_gene": 0.21677962691758204,
      "reverses": false
    },
    {
      "a": "AlphaMissense",
      "b": "phastCons470way_mammalian",
      "n_matched": 198936,
      "n_genes_used": 3258,
      "delta_pooled": 0.17155561066908454,
      "delta_within_gene": 0.26611349370401466,
      "reverses": false
    },
    {
      "a": "AlphaMissense",
      "b": "phastCons17way_primate",
      "n_matched": 199194,
      "n_genes_used": 3258,
      "delta_pooled": 0.22760077089725572,
      "delta_within_gene": 0.312786075264241,
      "reverses": false
    },
    {
      "a": "AlphaMissense",
      "b": "bStatistic",
      "n_matched": 196344,
      "n_genes_used": 3230,
      "delta_pooled": 0.40164712429380767,
      "delta_within_gene": 0.4642614405910117,
      "reverses": false
    },
    {
      "a": "PHACTboost",
      "b": "MutFormer",
      "n_matched": 182179,
      "n_genes_used": 3077,
      "delta_pooled": 0.037393623465446835,
      "delta_within_gene": 0.05693562993601187,
      "reverses": false
    },
    {
      "a": "PHACTboost",
      "b": "MutScore",
      "n_matched": 182251,
      "n_genes_used": 3085,
      "delta_pooled": 0.0014172103413294668,
      "delta_within_gene": 0.00589869932134387,
      "reverses": false
    },
    {
      "a": "PHACTboost",
      "b": "popEVE",
      "n_matched": 148141,
      "n_genes_used": 2885,
      "delta_pooled": 0.0555149682670959,
      "delta_within_gene": 0.026350588017409013,
      "reverses": false
    },
    {
      "a": "PHACTboost",
      "b": "CADD_raw",
      "n_matched": 183836,
      "n_genes_used": 3102,
      "delta_pooled": 0.04943526915967755,
      "delta_within_gene": 0.06276224713552803,
      "reverses": false
    },
    {
      "a": "PHACTboost",
      "b": "DANN",
      "n_matched": 183172,
      "n_genes_used": 3092,
      "delta_pooled": 0.12358166789906744,
      "delta_within_gene": 0.1941035285527232,
      "reverses": false
    },
    {
      "a": "PHACTboost",
      "b": "fathmm-XF_coding",
      "n_matched": 168722,
      "n_genes_used": 2892,
      "delta_pooled": 0.049748926014782535,
      "delta_within_gene": 0.0735450454084514,
      "reverses": false
    },
    {
      "a": "PHACTboost",
      "b": "Eigen-raw_coding",
      "n_matched": 170110,
      "n_genes_used": 2886,
      "delta_pooled": 0.03993852328033465,
      "delta_within_gene": 0.039496626870677495,
      "reverses": false
    },
    {
      "a": "PHACTboost",
      "b": "Eigen-PC-raw_coding",
      "n_matched": 170110,
      "n_genes_used": 2886,
      "delta_pooled": 0.051239970403223034,
      "delta_within_gene": 0.04969127633394688,
      "reverses": false
    },
    {
      "a": "PHACTboost",
      "b": "GERP++_RS",
      "n_matched": 182985,
      "n_genes_used": 3092,
      "delta_pooled": 0.16136379846738513,
      "delta_within_gene": 0.2164993035366988,
      "reverses": false
    },
    {
      "a": "PHACTboost",
      "b": "GERP_92_mammals",
      "n_matched": 130822,
      "n_genes_used": 2576,
      "delta_pooled": 0.17440630852905914,
      "delta_within_gene": 0.19838059958300439,
      "reverses": false
    },
    {
      "a": "PHACTboost",
      "b": "phyloP100way_vertebrate",
      "n_matched": 183834,
      "n_genes_used": 3102,
      "delta_pooled": 0.09589631838763113,
      "delta_within_gene": 0.11583455694679794,
      "reverses": false
    },
    {
      "a": "PHACTboost",
      "b": "phyloP470way_mammalian",
      "n_matched": 168870,
      "n_genes_used": 2943,
      "delta_pooled": 0.13015185570740884,
      "delta_within_gene": 0.1874332824469597,
      "reverses": false
    },
    {
      "a": "PHACTboost",
      "b": "phyloP17way_primate",
      "n_matched": 183830,
      "n_genes_used": 3102,
      "delta_pooled": 0.2350838651425663,
      "delta_within_gene": 0.3532846409481003,
      "reverses": false
    },
    {
      "a": "PHACTboost",
      "b": "phastCons100way_vertebrate",
      "n_matched": 183834,
      "n_genes_used": 3102,
      "delta_pooled": 0.16665943395707594,
      "delta_within_gene": 0.23440934725046284,
      "reverses": false
    },
    {
      "a": "PHACTboost",
      "b": "phastCons470way_mammalian",
      "n_matched": 183605,
      "n_genes_used": 3102,
      "delta_pooled": 0.19215134233570508,
      "delta_within_gene": 0.2853523995053599,
      "reverses": false
    },
    {
      "a": "PHACTboost",
      "b": "phastCons17way_primate",
      "n_matched": 183830,
      "n_genes_used": 3102,
      "delta_pooled": 0.24460973302291356,
      "delta_within_gene": 0.3266785671805334,
      "reverses": false
    },
    {
      "a": "PHACTboost",
      "b": "bStatistic",
      "n_matched": 181403,
      "n_genes_used": 3073,
      "delta_pooled": 0.4227042877771956,
      "delta_within_gene": 0.4816657523704774,
      "reverses": false
    },
    {
      "a": "MutFormer",
      "b": "MutScore",
      "n_matched": 198245,
      "n_genes_used": 3225,
      "delta_pooled": -0.03817068621058517,
      "delta_within_gene": -0.0505319846092858,
      "reverses": false
    },
    {
      "a": "MutFormer",
      "b": "popEVE",
      "n_matched": 154832,
      "n_genes_used": 2965,
      "delta_pooled": 0.017494467575838946,
      "delta_within_gene": -0.02830747638417321,
      "reverses": true
    },
    {
      "a": "MutFormer",
      "b": "CADD_raw",
      "n_matched": 199463,
      "n_genes_used": 3230,
      "delta_pooled": 0.008025227641682009,
      "delta_within_gene": 0.002288381885169012,
      "reverses": false
    },
    {
      "a": "MutFormer",
      "b": "DANN",
      "n_matched": 199463,
      "n_genes_used": 3230,
      "delta_pooled": 0.08462432061580405,
      "delta_within_gene": 0.13376796530331297,
      "reverses": false
    },
    {
      "a": "MutFormer",
      "b": "fathmm-XF_coding",
      "n_matched": 182966,
      "n_genes_used": 3009,
      "delta_pooled": 0.011257034148545064,
      "delta_within_gene": 0.013378178775088375,
      "reverses": false
    },
    {
      "a": "MutFormer",
      "b": "Eigen-raw_coding",
      "n_matched": 184566,
      "n_genes_used": 3011,
      "delta_pooled": 0.0032602113520423526,
      "delta_within_gene": -0.017003158477241435,
      "reverses": true
    },
    {
      "a": "MutFormer",
      "b": "Eigen-PC-raw_coding",
      "n_matched": 184566,
      "n_genes_used": 3011,
      "delta_pooled": 0.014554121962867206,
      "delta_within_gene": -0.0071166578968955806,
      "reverses": true
    },
    {
      "a": "MutFormer",
      "b": "GERP++_RS",
      "n_matched": 199274,
      "n_genes_used": 3230,
      "delta_pooled": 0.12130235626966424,
      "delta_within_gene": 0.15201642120280773,
      "reverses": false
    },
    {
      "a": "MutFormer",
      "b": "GERP_92_mammals",
      "n_matched": 142686,
      "n_genes_used": 2692,
      "delta_pooled": 0.1336617468434832,
      "delta_within_gene": 0.13668899019863945,
      "reverses": false
    },
    {
      "a": "MutFormer",
      "b": "phyloP100way_vertebrate",
      "n_matched": 199461,
      "n_genes_used": 3230,
      "delta_pooled": 0.055020939873997365,
      "delta_within_gene": 0.05481116232536536,
      "reverses": false
    },
    {
      "a": "MutFormer",
      "b": "phyloP470way_mammalian",
      "n_matched": 182610,
      "n_genes_used": 3064,
      "delta_pooled": 0.0867631965830492,
      "delta_within_gene": 0.12372731713225844,
      "reverses": false
    },
    {
      "a": "MutFormer",
      "b": "phyloP17way_primate",
      "n_matched": 199457,
      "n_genes_used": 3230,
      "delta_pooled": 0.19813345316193864,
      "delta_within_gene": 0.2947333746581469,
      "reverses": false
    },
    {
      "a": "MutFormer",
      "b": "phastCons100way_vertebrate",
      "n_matched": 199461,
      "n_genes_used": 3230,
      "delta_pooled": 0.12689648509737506,
      "delta_within_gene": 0.16931215656707388,
      "reverses": false
    },
    {
      "a": "MutFormer",
      "b": "phastCons470way_mammalian",
      "n_matched": 199202,
      "n_genes_used": 3230,
      "delta_pooled": 0.1518288780781879,
      "delta_within_gene": 0.21865750687888538,
      "reverses": false
    },
    {
      "a": "MutFormer",
      "b": "phastCons17way_primate",
      "n_matched": 199457,
      "n_genes_used": 3230,
      "delta_pooled": 0.2091167433354173,
      "delta_within_gene": 0.2647342097191465,
      "reverses": false
    },
    {
      "a": "MutFormer",
      "b": "bStatistic",
      "n_matched": 196643,
      "n_genes_used": 3201,
      "delta_pooled": 0.38176065939892667,
      "delta_within_gene": 0.41485870467553776,
      "reverses": false
    },
    {
      "a": "MutScore",
      "b": "popEVE",
      "n_matched": 154860,
      "n_genes_used": 2974,
      "delta_pooled": 0.05401952539877897,
      "delta_within_gene": 0.023004098859965176,
      "reverses": false
    },
    {
      "a": "MutScore",
      "b": "CADD_raw",
      "n_matched": 199014,
      "n_genes_used": 3236,
      "delta_pooled": 0.04623903832310916,
      "delta_within_gene": 0.05269146156051573,
      "reverses": false
    },
    {
      "a": "MutScore",
      "b": "DANN",
      "n_matched": 198575,
      "n_genes_used": 3227,
      "delta_pooled": 0.12322979316123739,
      "delta_within_gene": 0.18377387209780818,
      "reverses": false
    },
    {
      "a": "MutScore",
      "b": "fathmm-XF_coding",
      "n_matched": 182808,
      "n_genes_used": 3018,
      "delta_pooled": 0.04745752871873565,
      "delta_within_gene": 0.0634623733702661,
      "reverses": false
    },
    {
      "a": "MutScore",
      "b": "Eigen-raw_coding",
      "n_matched": 184621,
      "n_genes_used": 3012,
      "delta_pooled": 0.0389273730819214,
      "delta_within_gene": 0.03263065100236923,
      "reverses": false
    },
    {
      "a": "MutScore",
      "b": "Eigen-PC-raw_coding",
      "n_matched": 184621,
      "n_genes_used": 3012,
      "delta_pooled": 0.05020878364429249,
      "delta_within_gene": 0.04249373207300288,
      "reverses": false
    },
    {
      "a": "MutScore",
      "b": "GERP++_RS",
      "n_matched": 198398,
      "n_genes_used": 3227,
      "delta_pooled": 0.1600204714910134,
      "delta_within_gene": 0.20234354564149204,
      "reverses": false
    },
    {
      "a": "MutScore",
      "b": "GERP_92_mammals",
      "n_matched": 142311,
      "n_genes_used": 2694,
      "delta_pooled": 0.17069022744511475,
      "delta_within_gene": 0.18289620535714285,
      "reverses": false
    },
    {
      "a": "MutScore",
      "b": "phyloP100way_vertebrate",
      "n_matched": 199012,
      "n_genes_used": 3236,
      "delta_pooled": 0.09325149973415636,
      "delta_within_gene": 0.10512557285565907,
      "reverses": false
    },
    {
      "a": "MutScore",
      "b": "phyloP470way_mammalian",
      "n_matched": 182332,
      "n_genes_used": 3069,
      "delta_pooled": 0.12730614681017782,
      "delta_within_gene": 0.17429202906824895,
      "reverses": false
    },
    {
      "a": "MutScore",
      "b": "phyloP17way_primate",
      "n_matched": 199005,
      "n_genes_used": 3236,
      "delta_pooled": 0.23643131194935907,
      "delta_within_gene": 0.3449003890825276,
      "reverses": false
    },
    {
      "a": "MutScore",
      "b": "phastCons100way_vertebrate",
      "n_matched": 199012,
      "n_genes_used": 3236,
      "delta_pooled": 0.1652244830666033,
      "delta_within_gene": 0.21993575894000642,
      "reverses": false
    },
    {
      "a": "MutScore",
      "b": "phastCons470way_mammalian",
      "n_matched": 198754,
      "n_genes_used": 3236,
      "delta_pooled": 0.19026633532962633,
      "delta_within_gene": 0.2692792076417478,
      "reverses": false
    },
    {
      "a": "MutScore",
      "b": "phastCons17way_primate",
      "n_matched": 199005,
      "n_genes_used": 3236,
      "delta_pooled": 0.24732362271191222,
      "delta_within_gene": 0.3148763750182961,
      "reverses": false
    },
    {
      "a": "MutScore",
      "b": "bStatistic",
      "n_matched": 196195,
      "n_genes_used": 3207,
      "delta_pooled": 0.42007349774598113,
      "delta_within_gene": 0.46539023567154825,
      "reverses": false
    },
    {
      "a": "popEVE",
      "b": "CADD_raw",
      "n_matched": 156357,
      "n_genes_used": 2990,
      "delta_pooled": -0.009427132330379395,
      "delta_within_gene": 0.028163706516285317,
      "reverses": true
    },
    {
      "a": "popEVE",
      "b": "DANN",
      "n_matched": 155694,
      "n_genes_used": 2981,
      "delta_pooled": 0.059735256731467956,
      "delta_within_gene": 0.14951432233907672,
      "reverses": false
    },
    {
      "a": "popEVE",
      "b": "fathmm-XF_coding",
      "n_matched": 143197,
      "n_genes_used": 2787,
      "delta_pooled": -0.007298010514668052,
      "delta_within_gene": 0.041708935587565006,
      "reverses": true
    },
    {
      "a": "popEVE",
      "b": "Eigen-raw_coding",
      "n_matched": 143568,
      "n_genes_used": 2782,
      "delta_pooled": -0.017247782928271005,
      "delta_within_gene": 0.0071926059862185985,
      "reverses": true
    },
    {
      "a": "popEVE",
      "b": "Eigen-PC-raw_coding",
      "n_matched": 143568,
      "n_genes_used": 2782,
      "delta_pooled": -0.007091120036887388,
      "delta_within_gene": 0.016893954059252606,
      "reverses": true
    },
    {
      "a": "popEVE",
      "b": "GERP++_RS",
      "n_matched": 155555,
      "n_genes_used": 2981,
      "delta_pooled": 0.09149179765680737,
      "delta_within_gene": 0.18938133810445684,
      "reverses": false
    },
    {
      "a": "popEVE",
      "b": "GERP_92_mammals",
      "n_matched": 111174,
      "n_genes_used": 2475,
      "delta_pooled": 0.10364827103304686,
      "delta_within_gene": 0.16417383686762135,
      "reverses": false
    },
    {
      "a": "popEVE",
      "b": "phyloP100way_vertebrate",
      "n_matched": 156355,
      "n_genes_used": 2990,
      "delta_pooled": 0.031310790848084746,
      "delta_within_gene": 0.08117146168925016,
      "reverses": false
    },
    {
      "a": "popEVE",
      "b": "phyloP470way_mammalian",
      "n_matched": 144266,
      "n_genes_used": 2837,
      "delta_pooled": 0.06407871414013688,
      "delta_within_gene": 0.15259337622685124,
      "reverses": false
    },
    {
      "a": "popEVE",
      "b": "phyloP17way_primate",
      "n_matched": 156351,
      "n_genes_used": 2990,
      "delta_pooled": 0.16362862517957344,
      "delta_within_gene": 0.3206098932847257,
      "reverses": false
    },
    {
      "a": "popEVE",
      "b": "phastCons100way_vertebrate",
      "n_matched": 156355,
      "n_genes_used": 2990,
      "delta_pooled": 0.10066853211363713,
      "delta_within_gene": 0.19981102305058204,
      "reverses": false
    },
    {
      "a": "popEVE",
      "b": "phastCons470way_mammalian",
      "n_matched": 156188,
      "n_genes_used": 2990,
      "delta_pooled": 0.1245863642559144,
      "delta_within_gene": 0.24705421227557692,
      "reverses": false
    },
    {
      "a": "popEVE",
      "b": "phastCons17way_primate",
      "n_matched": 156351,
      "n_genes_used": 2990,
      "delta_pooled": 0.18000052418363777,
      "delta_within_gene": 0.2933591863623295,
      "reverses": false
    },
    {
      "a": "popEVE",
      "b": "bStatistic",
      "n_matched": 154087,
      "n_genes_used": 2964,
      "delta_pooled": 0.3632649545520805,
      "delta_within_gene": 0.4254461057673654,
      "reverses": false
    },
    {
      "a": "CADD_raw",
      "b": "DANN",
      "n_matched": 201832,
      "n_genes_used": 3267,
      "delta_pooled": 0.07679440618451827,
      "delta_within_gene": 0.13050311117420207,
      "reverses": false
    },
    {
      "a": "CADD_raw",
      "b": "fathmm-XF_coding",
      "n_matched": 185376,
      "n_genes_used": 3048,
      "delta_pooled": 0.00330218390351944,
      "delta_within_gene": 0.00790366162883997,
      "reverses": false
    },
    {
      "a": "CADD_raw",
      "b": "Eigen-raw_coding",
      "n_matched": 186044,
      "n_genes_used": 3039,
      "delta_pooled": -0.00558786149212398,
      "delta_within_gene": -0.023107166484496365,
      "reverses": false
    },
    {
      "a": "CADD_raw",
      "b": "Eigen-PC-raw_coding",
      "n_matched": 186044,
      "n_genes_used": 3039,
      "delta_pooled": 0.005784249027557364,
      "delta_within_gene": -0.013115364148881106,
      "reverses": true
    },
    {
      "a": "CADD_raw",
      "b": "GERP++_RS",
      "n_matched": 201612,
      "n_genes_used": 3267,
      "delta_pooled": 0.11343163833966718,
      "delta_within_gene": 0.14860571254091418,
      "reverses": false
    },
    {
      "a": "CADD_raw",
      "b": "GERP_92_mammals",
      "n_matched": 144998,
      "n_genes_used": 2734,
      "delta_pooled": 0.12406059836981975,
      "delta_within_gene": 0.13215086078077193,
      "reverses": false
    },
    {
      "a": "CADD_raw",
      "b": "phyloP100way_vertebrate",
      "n_matched": 202641,
      "n_genes_used": 3277,
      "delta_pooled": 0.047697348332009226,
      "delta_within_gene": 0.052769926155790695,
      "reverses": false
    },
    {
      "a": "CADD_raw",
      "b": "phyloP470way_mammalian",
      "n_matched": 185476,
      "n_genes_used": 3106,
      "delta_pooled": 0.0808493397228971,
      "delta_within_gene": 0.12287109011007509,
      "reverses": false
    },
    {
      "a": "CADD_raw",
      "b": "phyloP17way_primate",
      "n_matched": 202634,
      "n_genes_used": 3277,
      "delta_pooled": 0.19026350025736638,
      "delta_within_gene": 0.29118819687167924,
      "reverses": false
    },
    {
      "a": "CADD_raw",
      "b": "phastCons100way_vertebrate",
      "n_matched": 202641,
      "n_genes_used": 3277,
      "delta_pooled": 0.11890993205157041,
      "delta_within_gene": 0.16623378772488756,
      "reverses": false
    },
    {
      "a": "CADD_raw",
      "b": "phastCons470way_mammalian",
      "n_matched": 202375,
      "n_genes_used": 3277,
      "delta_pooled": 0.14365585260645564,
      "delta_within_gene": 0.2150394534507666,
      "reverses": false
    },
    {
      "a": "CADD_raw",
      "b": "phastCons17way_primate",
      "n_matched": 202634,
      "n_genes_used": 3277,
      "delta_pooled": 0.20062165556656708,
      "delta_within_gene": 0.2608829099946849,
      "reverses": false
    },
    {
      "a": "CADD_raw",
      "b": "bStatistic",
      "n_matched": 199715,
      "n_genes_used": 3248,
      "delta_pooled": 0.374469341504688,
      "delta_within_gene": 0.4140217972964175,
      "reverses": false
    },
    {
      "a": "DANN",
      "b": "fathmm-XF_coding",
      "n_matched": 184743,
      "n_genes_used": 3038,
      "delta_pooled": -0.073256139524567,
      "delta_within_gene": -0.12242554127324445,
      "reverses": false
    },
    {
      "a": "DANN",
      "b": "Eigen-raw_coding",
      "n_matched": 186044,
      "n_genes_used": 3039,
      "delta_pooled": -0.08200489814931022,
      "delta_within_gene": -0.15363789334407177,
      "reverses": false
    },
    {
      "a": "DANN",
      "b": "Eigen-PC-raw_coding",
      "n_matched": 186044,
      "n_genes_used": 3039,
      "delta_pooled": -0.07063278762962888,
      "delta_within_gene": -0.14364609100845654,
      "reverses": false
    },
    {
      "a": "DANN",
      "b": "GERP++_RS",
      "n_matched": 201612,
      "n_genes_used": 3267,
      "delta_pooled": 0.03653608004483855,
      "delta_within_gene": 0.018055694177118522,
      "reverses": false
    },
    {
      "a": "DANN",
      "b": "GERP_92_mammals",
      "n_matched": 144431,
      "n_genes_used": 2727,
      "delta_pooled": 0.056185536409771086,
      "delta_within_gene": 0.01994817902969881,
      "reverses": false
    },
    {
      "a": "DANN",
      "b": "phyloP100way_vertebrate",
      "n_matched": 201830,
      "n_genes_used": 3267,
      "delta_pooled": -0.029006506775952845,
      "delta_within_gene": -0.07775017547180227,
      "reverses": false
    },
    {
      "a": "DANN",
      "b": "phyloP470way_mammalian",
      "n_matched": 184729,
      "n_genes_used": 3096,
      "delta_pooled": 0.0020521939768430864,
      "delta_within_gene": -0.009355775619542369,
      "reverses": true
    },
    {
      "a": "DANN",
      "b": "phyloP17way_primate",
      "n_matched": 201825,
      "n_genes_used": 3267,
      "delta_pooled": 0.11391112398518488,
      "delta_within_gene": 0.16073222022126857,
      "reverses": false
    },
    {
      "a": "DANN",
      "b": "phastCons100way_vertebrate",
      "n_matched": 201830,
      "n_genes_used": 3267,
      "delta_pooled": 0.04241038298533284,
      "delta_within_gene": 0.03573650838715783,
      "reverses": false
    },
    {
      "a": "DANN",
      "b": "phastCons470way_mammalian",
      "n_matched": 201568,
      "n_genes_used": 3267,
      "delta_pooled": 0.06708839881200834,
      "delta_within_gene": 0.08451769935961721,
      "reverses": false
    },
    {
      "a": "DANN",
      "b": "phastCons17way_primate",
      "n_matched": 201825,
      "n_genes_used": 3267,
      "delta_pooled": 0.12437202144322357,
      "delta_within_gene": 0.13041711536967673,
      "reverses": false
    },
    {
      "a": "DANN",
      "b": "bStatistic",
      "n_matched": 198994,
      "n_genes_used": 3238,
      "delta_pooled": 0.2977910016906047,
      "delta_within_gene": 0.28329585500256255,
      "reverses": false
    },
    {
      "a": "fathmm-XF_coding",
      "b": "Eigen-raw_coding",
      "n_matched": 183523,
      "n_genes_used": 3029,
      "delta_pooled": -0.009122984722650163,
      "delta_within_gene": -0.031229974367190005,
      "reverses": false
    },
    {
      "a": "fathmm-XF_coding",
      "b": "Eigen-PC-raw_coding",
      "n_matched": 183523,
      "n_genes_used": 3029,
      "delta_pooled": 0.0022907083962164787,
      "delta_within_gene": -0.021255843843756367,
      "reverses": true
    },
    {
      "a": "fathmm-XF_coding",
      "b": "GERP++_RS",
      "n_matched": 184578,
      "n_genes_used": 3038,
      "delta_pooled": 0.11218115750867752,
      "delta_within_gene": 0.14052396156878863,
      "reverses": false
    },
    {
      "a": "fathmm-XF_coding",
      "b": "GERP_92_mammals",
      "n_matched": 133128,
      "n_genes_used": 2543,
      "delta_pooled": 0.12326733625517905,
      "delta_within_gene": 0.12121759511304682,
      "reverses": false
    },
    {
      "a": "fathmm-XF_coding",
      "b": "phyloP100way_vertebrate",
      "n_matched": 185374,
      "n_genes_used": 3048,
      "delta_pooled": 0.04567651969517017,
      "delta_within_gene": 0.04461063814581927,
      "reverses": false
    },
    {
      "a": "fathmm-XF_coding",
      "b": "phyloP470way_mammalian",
      "n_matched": 170321,
      "n_genes_used": 2896,
      "delta_pooled": 0.0791894277241858,
      "delta_within_gene": 0.11775236766775143,
      "reverses": false
    },
    {
      "a": "fathmm-XF_coding",
      "b": "phyloP17way_primate",
      "n_matched": 185369,
      "n_genes_used": 3048,
      "delta_pooled": 0.1874458742692101,
      "delta_within_gene": 0.2832793650635701,
      "reverses": false
    },
    {
      "a": "fathmm-XF_coding",
      "b": "phastCons100way_vertebrate",
      "n_matched": 185374,
      "n_genes_used": 3048,
      "delta_pooled": 0.116064471792656,
      "delta_within_gene": 0.1555237883298641,
      "reverses": false
    },
    {
      "a": "fathmm-XF_coding",
      "b": "phastCons470way_mammalian",
      "n_matched": 185149,
      "n_genes_used": 3048,
      "delta_pooled": 0.1404804963512878,
      "delta_within_gene": 0.20336600619040826,
      "reverses": false
    },
    {
      "a": "fathmm-XF_coding",
      "b": "phastCons17way_primate",
      "n_matched": 185369,
      "n_genes_used": 3048,
      "delta_pooled": 0.20192274907118923,
      "delta_within_gene": 0.2476822441150915,
      "reverses": false
    },
    {
      "a": "fathmm-XF_coding",
      "b": "bStatistic",
      "n_matched": 182626,
      "n_genes_used": 3023,
      "delta_pooled": 0.38253706847491087,
      "delta_within_gene": 0.39877855054299566,
      "reverses": false
    },
    {
      "a": "Eigen-raw_coding",
      "b": "Eigen-PC-raw_coding",
      "n_matched": 186044,
      "n_genes_used": 3039,
      "delta_pooled": 0.011372110519681344,
      "delta_within_gene": 0.009991802335615262,
      "reverses": false
    },
    {
      "a": "Eigen-raw_coding",
      "b": "GERP++_RS",
      "n_matched": 185882,
      "n_genes_used": 3039,
      "delta_pooled": 0.12148691968185077,
      "delta_within_gene": 0.1718905801421156,
      "reverses": false
    },
    {
      "a": "Eigen-raw_coding",
      "b": "GERP_92_mammals",
      "n_matched": 133525,
      "n_genes_used": 2533,
      "delta_pooled": 0.13142360401924402,
      "delta_within_gene": 0.14842585040636513,
      "reverses": false
    },
    {
      "a": "Eigen-raw_coding",
      "b": "phyloP100way_vertebrate",
      "n_matched": 186042,
      "n_genes_used": 3039,
      "delta_pooled": 0.05460654419545152,
      "delta_within_gene": 0.07565199296726687,
      "reverses": false
    },
    {
      "a": "Eigen-raw_coding",
      "b": "phyloP470way_mammalian",
      "n_matched": 170794,
      "n_genes_used": 2885,
      "delta_pooled": 0.08992515825941227,
      "delta_within_gene": 0.14901834465542665,
      "reverses": false
    },
    {
      "a": "Eigen-raw_coding",
      "b": "phyloP17way_primate",
      "n_matched": 186039,
      "n_genes_used": 3039,
      "delta_pooled": 0.196547202936859,
      "delta_within_gene": 0.31432141866781244,
      "reverses": false
    },
    {
      "a": "Eigen-raw_coding",
      "b": "phastCons100way_vertebrate",
      "n_matched": 186042,
      "n_genes_used": 3039,
      "delta_pooled": 0.12475565145915024,
      "delta_within_gene": 0.18736629357705803,
      "reverses": false
    },
    {
      "a": "Eigen-raw_coding",
      "b": "phastCons470way_mammalian",
      "n_matched": 185806,
      "n_genes_used": 3039,
      "delta_pooled": 0.14939201803129998,
      "delta_within_gene": 0.23516358861845102,
      "reverses": false
    },
    {
      "a": "Eigen-raw_coding",
      "b": "phastCons17way_primate",
      "n_matched": 186039,
      "n_genes_used": 3039,
      "delta_pooled": 0.2109550852392288,
      "delta_within_gene": 0.2799508947572086,
      "reverses": false
    },
    {
      "a": "Eigen-raw_coding",
      "b": "bStatistic",
      "n_matched": 183374,
      "n_genes_used": 3014,
      "delta_pooled": 0.39322534140997223,
      "delta_within_gene": 0.429572821464695,
      "reverses": false
    },
    {
      "a": "Eigen-PC-raw_coding",
      "b": "GERP++_RS",
      "n_matched": 185882,
      "n_genes_used": 3039,
      "delta_pooled": 0.11012859360610228,
      "delta_within_gene": 0.16189501282601132,
      "reverses": false
    },
    {
      "a": "Eigen-PC-raw_coding",
      "b": "GERP_92_mammals",
      "n_matched": 133525,
      "n_genes_used": 2533,
      "delta_pooled": 0.11884946602547852,
      "delta_within_gene": 0.13648176497878514,
      "reverses": false
    },
    {
      "a": "Eigen-PC-raw_coding",
      "b": "phyloP100way_vertebrate",
      "n_matched": 186042,
      "n_genes_used": 3039,
      "delta_pooled": 0.043234247073107857,
      "delta_within_gene": 0.06566019063165161,
      "reverses": false
    },
    {
      "a": "Eigen-PC-raw_coding",
      "b": "phyloP470way_mammalian",
      "n_matched": 170794,
      "n_genes_used": 2885,
      "delta_pooled": 0.07864327310912655,
      "delta_within_gene": 0.13913503835497662,
      "reverses": false
    },
    {
      "a": "Eigen-PC-raw_coding",
      "b": "phyloP17way_primate",
      "n_matched": 186039,
      "n_genes_used": 3039,
      "delta_pooled": 0.18517464082216561,
      "delta_within_gene": 0.3043295848975536,
      "reverses": false
    },
    {
      "a": "Eigen-PC-raw_coding",
      "b": "phastCons100way_vertebrate",
      "n_matched": 186042,
      "n_genes_used": 3039,
      "delta_pooled": 0.11338335433680657,
      "delta_within_gene": 0.17737449124144278,
      "reverses": false
    },
    {
      "a": "Eigen-PC-raw_coding",
      "b": "phastCons470way_mammalian",
      "n_matched": 185806,
      "n_genes_used": 3039,
      "delta_pooled": 0.13800251509337447,
      "delta_within_gene": 0.22516360661697873,
      "reverses": false
    },
    {
      "a": "Eigen-PC-raw_coding",
      "b": "phastCons17way_primate",
      "n_matched": 186039,
      "n_genes_used": 3039,
      "delta_pooled": 0.1995825231245354,
      "delta_within_gene": 0.2699590609869498,
      "reverses": false
    },
    {
      "a": "Eigen-PC-raw_coding",
      "b": "bStatistic",
      "n_matched": 183374,
      "n_genes_used": 3014,
      "delta_pooled": 0.38190592177132254,
      "delta_within_gene": 0.4196104883645895,
      "reverses": false
    },
    {
      "a": "GERP++_RS",
      "b": "GERP_92_mammals",
      "n_matched": 144322,
      "n_genes_used": 2727,
      "delta_pooled": 0.0030204625573229116,
      "delta_within_gene": -0.011065897816393848,
      "reverses": true
    },
    {
      "a": "GERP++_RS",
      "b": "phyloP100way_vertebrate",
      "n_matched": 201612,
      "n_genes_used": 3267,
      "delta_pooled": -0.06552463934469721,
      "delta_within_gene": -0.09583692160454207,
      "reverses": false
    },
    {
      "a": "GERP++_RS",
      "b": "phyloP470way_mammalian",
      "n_matched": 184541,
      "n_genes_used": 3096,
      "delta_pooled": -0.03235746575758669,
      "delta_within_gene": -0.028596324665708647,
      "reverses": false
    },
    {
      "a": "GERP++_RS",
      "b": "phyloP17way_primate",
      "n_matched": 201609,
      "n_genes_used": 3267,
      "delta_pooled": 0.07753318041078028,
      "delta_within_gene": 0.1427381740903609,
      "reverses": false
    },
    {
      "a": "GERP++_RS",
      "b": "phastCons100way_vertebrate",
      "n_matched": 201612,
      "n_genes_used": 3267,
      "delta_pooled": 0.005962992763705488,
      "delta_within_gene": 0.017651730122029495,
      "reverses": false
    },
    {
      "a": "GERP++_RS",
      "b": "phastCons470way_mammalian",
      "n_matched": 201352,
      "n_genes_used": 3267,
      "delta_pooled": 0.03063486262737225,
      "delta_within_gene": 0.0664206423438853,
      "reverses": false
    },
    {
      "a": "GERP++_RS",
      "b": "phastCons17way_primate",
      "n_matched": 201609,
      "n_genes_used": 3267,
      "delta_pooled": 0.08794837054502203,
      "delta_within_gene": 0.11239550290171642,
      "reverses": false
    },
    {
      "a": "GERP++_RS",
      "b": "bStatistic",
      "n_matched": 198796,
      "n_genes_used": 3238,
      "delta_pooled": 0.26211151885075534,
      "delta_within_gene": 0.2649158084814364,
      "reverses": false
    },
    {
      "a": "GERP_92_mammals",
      "b": "phyloP100way_vertebrate",
      "n_matched": 144998,
      "n_genes_used": 2734,
      "delta_pooled": -0.0648082543498597,
      "delta_within_gene": -0.07572618380910062,
      "reverses": false
    },
    {
      "a": "GERP_92_mammals",
      "b": "phyloP470way_mammalian",
      "n_matched": 133185,
      "n_genes_used": 2596,
      "delta_pooled": -0.034591496425051105,
      "delta_within_gene": -0.0205504132279052,
      "reverses": false
    },
    {
      "a": "GERP_92_mammals",
      "b": "phyloP17way_primate",
      "n_matched": 144997,
      "n_genes_used": 2734,
      "delta_pooled": 0.07282383298738293,
      "delta_within_gene": 0.13788399463978496,
      "reverses": false
    },
    {
      "a": "GERP_92_mammals",
      "b": "phastCons100way_vertebrate",
      "n_matched": 144998,
      "n_genes_used": 2734,
      "delta_pooled": -0.0019488861495783327,
      "delta_within_gene": 0.02034226147437466,
      "reverses": true
    },
    {
      "a": "GERP_92_mammals",
      "b": "phastCons470way_mammalian",
      "n_matched": 144813,
      "n_genes_used": 2734,
      "delta_pooled": 0.024958229047137737,
      "delta_within_gene": 0.07141697477206929,
      "reverses": false
    },
    {
      "a": "GERP_92_mammals",
      "b": "phastCons17way_primate",
      "n_matched": 144997,
      "n_genes_used": 2734,
      "delta_pooled": 0.08882916500289728,
      "delta_within_gene": 0.12296943292675983,
      "reverses": false
    },
    {
      "a": "GERP_92_mammals",
      "b": "bStatistic",
      "n_matched": 142924,
      "n_genes_used": 2708,
      "delta_pooled": 0.25225206423038893,
      "delta_within_gene": 0.2814985379084321,
      "reverses": false
    },
    {
      "a": "phyloP100way_vertebrate",
      "b": "phyloP470way_mammalian",
      "n_matched": 185474,
      "n_genes_used": 3106,
      "delta_pooled": 0.03329380068379817,
      "delta_within_gene": 0.07032412763110547,
      "reverses": false
    },
    {
      "a": "phyloP100way_vertebrate",
      "b": "phyloP17way_primate",
      "n_matched": 202634,
      "n_genes_used": 3277,
      "delta_pooled": 0.14256413909370724,
      "delta_within_gene": 0.23841812517459346,
      "reverses": false
    },
    {
      "a": "phyloP100way_vertebrate",
      "b": "phastCons100way_vertebrate",
      "n_matched": 202641,
      "n_genes_used": 3277,
      "delta_pooled": 0.07121258371956118,
      "delta_within_gene": 0.11346386156909684,
      "reverses": false
    },
    {
      "a": "phyloP100way_vertebrate",
      "b": "phastCons470way_mammalian",
      "n_matched": 202373,
      "n_genes_used": 3277,
      "delta_pooled": 0.09591641141124296,
      "delta_within_gene": 0.1622319504703565,
      "reverses": false
    },
    {
      "a": "phyloP100way_vertebrate",
      "b": "phastCons17way_primate",
      "n_matched": 202634,
      "n_genes_used": 3277,
      "delta_pooled": 0.15292229440290794,
      "delta_within_gene": 0.20811283829759905,
      "reverses": false
    },
    {
      "a": "phyloP100way_vertebrate",
      "b": "bStatistic",
      "n_matched": 199713,
      "n_genes_used": 3248,
      "delta_pooled": 0.326631308389411,
      "delta_within_gene": 0.3613159520259402,
      "reverses": false
    },
    {
      "a": "phyloP470way_mammalian",
      "b": "phyloP17way_primate",
      "n_matched": 185467,
      "n_genes_used": 3106,
      "delta_pooled": 0.11415637378766175,
      "delta_within_gene": 0.17347441800746918,
      "reverses": false
    },
    {
      "a": "phyloP470way_mammalian",
      "b": "phastCons100way_vertebrate",
      "n_matched": 185474,
      "n_genes_used": 3106,
      "delta_pooled": 0.04090001684101563,
      "delta_within_gene": 0.047270151590493525,
      "reverses": false
    },
    {
      "a": "phyloP470way_mammalian",
      "b": "phastCons470way_mammalian",
      "n_matched": 185476,
      "n_genes_used": 3106,
      "delta_pooled": 0.06584087608531486,
      "delta_within_gene": 0.09698064303363058,
      "reverses": false
    },
    {
      "a": "phyloP470way_mammalian",
      "b": "phastCons17way_primate",
      "n_matched": 185467,
      "n_genes_used": 3106,
      "delta_pooled": 0.1193729253133975,
      "delta_within_gene": 0.1420455545788823,
      "reverses": false
    },
    {
      "a": "phyloP470way_mammalian",
      "b": "bStatistic",
      "n_matched": 182618,
      "n_genes_used": 3077,
      "delta_pooled": 0.2941746798646795,
      "delta_within_gene": 0.29511827434660876,
      "reverses": false
    },
    {
      "a": "phyloP17way_primate",
      "b": "phastCons100way_vertebrate",
      "n_matched": 202634,
      "n_genes_used": 3277,
      "delta_pooled": -0.07134824464707668,
      "delta_within_gene": -0.12495395066821274,
      "reverses": false
    },
    {
      "a": "phyloP17way_primate",
      "b": "phastCons470way_mammalian",
      "n_matched": 202366,
      "n_genes_used": 3277,
      "delta_pooled": -0.04674085077707346,
      "delta_within_gene": -0.07618509601444487,
      "reverses": false
    },
    {
      "a": "phyloP17way_primate",
      "b": "phastCons17way_primate",
      "n_matched": 202634,
      "n_genes_used": 3277,
      "delta_pooled": 0.0103581553092007,
      "delta_within_gene": -0.03030528687699441,
      "reverses": true
    },
    {
      "a": "phyloP17way_primate",
      "b": "bStatistic",
      "n_matched": 199706,
      "n_genes_used": 3248,
      "delta_pooled": 0.18388860822723008,
      "delta_within_gene": 0.12218536486992368,
      "reverses": false
    },
    {
      "a": "phastCons100way_vertebrate",
      "b": "phastCons470way_mammalian",
      "n_matched": 202373,
      "n_genes_used": 3277,
      "delta_pooled": 0.024588250968002434,
      "delta_within_gene": 0.04871146079153068,
      "reverses": false
    },
    {
      "a": "phastCons100way_vertebrate",
      "b": "phastCons17way_primate",
      "n_matched": 202634,
      "n_genes_used": 3277,
      "delta_pooled": 0.08170639995627738,
      "delta_within_gene": 0.09464866379121833,
      "reverses": false
    },
    {
      "a": "phastCons100way_vertebrate",
      "b": "bStatistic",
      "n_matched": 199713,
      "n_genes_used": 3248,
      "delta_pooled": 0.2549143635871488,
      "delta_within_gene": 0.24790276249410487,
      "reverses": false
    },
    {
      "a": "phastCons470way_mammalian",
      "b": "phastCons17way_primate",
      "n_matched": 202366,
      "n_genes_used": 3277,
      "delta_pooled": 0.05719711678412054,
      "delta_within_gene": 0.045991149873425896,
      "reverses": false
    },
    {
      "a": "phastCons470way_mammalian",
      "b": "bStatistic",
      "n_matched": 199454,
      "n_genes_used": 3248,
      "delta_pooled": 0.2298637149597118,
      "delta_within_gene": 0.19885733319183152,
      "reverses": false
    },
    {
      "a": "phastCons17way_primate",
      "b": "bStatistic",
      "n_matched": 199706,
      "n_genes_used": 3248,
      "delta_pooled": 0.17385429524290208,
      "delta_within_gene": 0.1531277428810637,
      "reverses": false
    }
  ]
}
```
