## Additional_file_2_Code for "Unscored variants leave many comparisons of variant effect predictors undecided: evidence from ClinVar, published benchmarks and genomic language models": phylop_crosscheck.json

```
{
  "_meta": {
    "test": "phyloP vs GERP conservation baseline, species where a phyloP track exists",
    "note": "GERP is the uniform cross-species baseline because it exists for all nine assemblies; this check measures how much stronger phyloP is where it exists. phyloP queried from UCSC (chicken galGal6, human hg38) and Zenodo/Roslin Cactus 241-way (cattle bosTau9) bigWigs"
  },
  "per_species": {
    "cattle": {
      "species": "cattle",
      "assembly": "bosTau9",
      "readout_note": "all four AUROCs on the same 8,192-subset variants; GERP/phyloP per-base, Evo2 at 8,192-bp mean-LL and 1,001-bp single-pos",
      "n_matched": 1921,
      "n_pos_matched": 177,
      "n_unmapped_positives": 0,
      "auroc_gerp": 0.8276,
      "auroc_phylop": 0.9306,
      "auroc_evo2_8192": 0.9777,
      "auroc_evo2_1001": 0.9089,
      "delta_phylop_minus_gerp": 0.103,
      "delta_evo2_8192_minus_phylop": 0.0471,
      "delta_evo2_1001_minus_phylop": -0.0217,
      "pearson_gerp_phylop": 0.403
    },
    "chicken": {
      "species": "chicken",
      "assembly": "galGal6 (GRCg6a)",
      "readout_note": "all four AUROCs on the same 8,192-subset variants; GERP/phyloP per-base, Evo2 at 8,192-bp mean-LL and 1,001-bp single-pos",
      "n_matched": 274,
      "n_pos_matched": 27,
      "n_unmapped_positives": 0,
      "auroc_gerp": 0.7251,
      "auroc_phylop": 0.793,
      "auroc_evo2_8192": 0.9562,
      "auroc_evo2_1001": 0.8623,
      "delta_phylop_minus_gerp": 0.0679,
      "delta_evo2_8192_minus_phylop": 0.1632,
      "delta_evo2_1001_minus_phylop": 0.0693,
      "pearson_gerp_phylop": 0.529
    },
    "human": {
      "species": "human",
      "assembly": "hg38 (GRCh38)",
      "readout_note": "all four AUROCs on the same 8,192-subset variants; GERP/phyloP per-base, Evo2 at 8,192-bp mean-LL and 1,001-bp single-pos",
      "n_matched": 2880,
      "n_pos_matched": 1445,
      "n_unmapped_positives": 0,
      "auroc_gerp": 0.8737,
      "auroc_phylop": 0.925,
      "auroc_evo2_8192": 0.9737,
      "auroc_evo2_1001": 0.8253,
      "delta_phylop_minus_gerp": 0.0513,
      "delta_evo2_8192_minus_phylop": 0.0487,
      "delta_evo2_1001_minus_phylop": -0.0997,
      "pearson_gerp_phylop": 0.746
    }
  }
}
```
