## Additional_file_2_Code for "Unscored variants leave many comparisons of variant effect predictors undecided: evidence from ClinVar, published benchmarks and genomic language models": raw_ece_uncalibrated.json

```
{
 "_meta": {
  "what": "per-species ECE of the uncalibrated score, the 'none' side of the transfer comparison",
  "estimator": "min-max scale the raw score to [0,1] per species, then equal-width 10-bin ECE against the binary label",
  "note": "min-max scaling is a monotone rescaling, not a calibration: it leaves AUROC unchanged and is the weak baseline the transfer column is measured against",
  "source": "reports/_recon_pervariant_trust.parquet",
  "binning_matches": "reports/fig4_reconciliation.json ece_grid.width10"
 },
 "per_species": {
  "cat": {
   "ece_width10": 0.43827565822825537,
   "n": 1365,
   "n_pos": 125
  },
  "cattle": {
   "ece_width10": 0.3164340039060946,
   "n": 2068,
   "n_pos": 188
  },
  "chicken": {
   "ece_width10": 0.22419630638205165,
   "n": 308,
   "n_pos": 28
  },
  "dog": {
   "ece_width10": 0.32240796836660096,
   "n": 2497,
   "n_pos": 227
  },
  "goat": {
   "ece_width10": 0.32318853258436775,
   "n": 99,
   "n_pos": 9
  },
  "horse": {
   "ece_width10": 0.351423602101715,
   "n": 781,
   "n_pos": 71
  },
  "human": {
   "ece_width10": 0.15476211801099155,
   "n": 3000,
   "n_pos": 1500
  },
  "pig": {
   "ece_width10": 0.3933170819352862,
   "n": 396,
   "n_pos": 36
  },
  "sheep": {
   "ece_width10": 0.33450692647399266,
   "n": 616,
   "n_pos": 56
  }
 },
 "macro": 0.31761246644326174
}
```
