## Additional_file_2_Code for "Unscored variants leave many comparisons of variant effect predictors undecided: evidence from ClinVar, published benchmarks and genomic language models": readout_2x2_decomposition.json

```
{
  "species": [
    "goat",
    "chicken",
    "pig",
    "sheep",
    "horse",
    "cat",
    "cattle",
    "dog",
    "human"
  ],
  "per_species": {
    "goat": {
      "n": 98,
      "n_path": 9,
      "auroc": {
        "A_1001_single": 0.9500624219725343,
        "d_single_8192": 0.951310861423221,
        "d_cen1001": 0.947565543071161,
        "d_full_8192": 0.9550561797752809,
        "B_8192_mean": 0.9588014981273408
      },
      "context_term": 0.0012484394506866447,
      "aggregation_term": 0.0037453183520599342,
      "total_advantage": 0.004993757802746579,
      "dfull_vs_B_gap": -0.0037453183520599342
    },
    "chicken": {
      "n": 228,
      "n_path": 28,
      "auroc": {
        "A_1001_single": 0.8625892857142858,
        "d_single_8192": 0.9164285714285715,
        "d_cen1001": 0.9516071428571429,
        "d_full_8192": 0.9469642857142857,
        "B_8192_mean": 0.9498214285714286
      },
      "context_term": 0.053839285714285645,
      "aggregation_term": 0.03053571428571422,
      "total_advantage": 0.08437499999999987,
      "dfull_vs_B_gap": -0.0028571428571428914
    },
    "pig": {
      "n": 236,
      "n_path": 36,
      "auroc": {
        "A_1001_single": 0.8430555555555557,
        "d_single_8192": 0.8659722222222223,
        "d_cen1001": 0.8783333333333333,
        "d_full_8192": 0.8611111111111112,
        "B_8192_mean": 0.8623611111111111
      },
      "context_term": 0.022916666666666585,
      "aggregation_term": -0.004861111111111094,
      "total_advantage": 0.01805555555555549,
      "dfull_vs_B_gap": -0.0012499999999999734
    },
    "sheep": {
      "n": 256,
      "n_path": 56,
      "auroc": {
        "A_1001_single": 0.9029017857142857,
        "d_single_8192": 0.9573214285714285,
        "d_cen1001": 0.9654464285714286,
        "d_full_8192": 0.9610714285714286,
        "B_8192_mean": 0.9604464285714286
      },
      "context_term": 0.05441964285714285,
      "aggregation_term": 0.003750000000000031,
      "total_advantage": 0.05816964285714288,
      "dfull_vs_B_gap": 0.0006249999999999867
    },
    "horse": {
      "n": 271,
      "n_path": 71,
      "auroc": {
        "A_1001_single": 0.8836971830985916,
        "d_single_8192": 0.8990140845070422,
        "d_cen1001": 0.9573239436619718,
        "d_full_8192": 0.9451408450704225,
        "B_8192_mean": 0.945
      },
      "context_term": 0.015316901408450656,
      "aggregation_term": 0.046126760563380276,
      "total_advantage": 0.06144366197183093,
      "dfull_vs_B_gap": 0.00014084507042255723
    },
    "cat": {
      "n": 322,
      "n_path": 122,
      "auroc": {
        "A_1001_single": 0.8403278688524591,
        "d_single_8192": 0.877172131147541,
        "d_cen1001": 0.8945081967213115,
        "d_full_8192": 0.8873975409836066,
        "B_8192_mean": 0.8881762295081967
      },
      "context_term": 0.036844262295081864,
      "aggregation_term": 0.010225409836065569,
      "total_advantage": 0.04706967213114743,
      "dfull_vs_B_gap": -0.0007786885245901765
    },
    "cattle": {
      "n": 388,
      "n_path": 188,
      "auroc": {
        "A_1001_single": 0.8927526595744681,
        "d_single_8192": 0.9307978723404255,
        "d_cen1001": 0.9689095744680851,
        "d_full_8192": 0.9728989361702127,
        "B_8192_mean": 0.9726861702127659
      },
      "context_term": 0.038045212765957404,
      "aggregation_term": 0.04210106382978718,
      "total_advantage": 0.08014627659574458,
      "dfull_vs_B_gap": 0.00021276595744679216
    },
    "dog": {
      "n": 400,
      "n_path": 200,
      "auroc": {
        "A_1001_single": 0.8898750000000001,
        "d_single_8192": 0.929175,
        "d_cen1001": 0.9785,
        "d_full_8192": 0.978725,
        "B_8192_mean": 0.979425
      },
      "context_term": 0.03929999999999989,
      "aggregation_term": 0.04954999999999998,
      "total_advantage": 0.08884999999999987,
      "dfull_vs_B_gap": -0.0007000000000000339
    },
    "human": {
      "n": 400,
      "n_path": 200,
      "auroc": {
        "A_1001_single": 0.8135749999999999,
        "d_single_8192": 0.8746,
        "d_cen1001": 0.974125,
        "d_full_8192": 0.971575,
        "B_8192_mean": 0.9708
      },
      "context_term": 0.06102500000000011,
      "aggregation_term": 0.09697499999999992,
      "total_advantage": 0.15800000000000003,
      "dfull_vs_B_gap": 0.0007749999999999702
    }
  },
  "macro": {
    "auroc": {
      "A_1001_single": {
        "mean": 0.8754263067202422,
        "se": 0.01352619136554393
      },
      "d_single_8192": {
        "mean": 0.9113102412933836,
        "se": 0.011280500297656171
      },
      "d_cen1001": {
        "mean": 0.9462576847427151,
        "se": 0.011868484444989688
      },
      "d_full_8192": {
        "mean": 0.9422155919329275,
        "se": 0.013576360849695247
      },
      "B_8192_mean": {
        "mean": 0.9430575406780304,
        "se": 0.013485451441290227
      }
    },
    "context_term": {
      "mean": 0.03588393457314129,
      "se": 0.006568097935479067
    },
    "aggregation_term": {
      "mean": 0.030905350639544003,
      "se": 0.0107056407907622
    },
    "total_advantage": {
      "mean": 0.06678928521268529,
      "se": 0.014897397651543265
    }
  },
  "pooled": {
    "auroc": {
      "A_1001_single": 0.8792266052479196,
      "d_single_8192": 0.916787357107073,
      "d_cen1001": 0.957142206520537,
      "d_full_8192": 0.9542309969485814,
      "B_8192_mean": 0.9545156442136904
    },
    "context_term": {
      "mean": 0.0377018415545426,
      "ci": [
        0.02861368329535236,
        0.04689532461316006
      ]
    },
    "aggregation_term": {
      "mean": 0.0374151560237003,
      "ci": [
        0.026723246202956623,
        0.04825281461618851
      ]
    },
    "total_advantage": {
      "mean": 0.0751169975782429,
      "ci": [
        0.0611092264652453,
        0.0897638525896327
      ]
    }
  },
  "correctness_gate": {
    "dfull_vs_B_pooled_gap": -0.00028464726510901706,
    "tolerance": 0.015,
    "passed": true
  },
  "mechanism": "Aggregation and the step that changes context and scorer together both contribute materially.",
  "n_bootstrap": 4000
}
```
