## Additional_file_2_Code for "Unscored variants leave many comparisons of variant effect predictors undecided: evidence from ClinVar, published benchmarks and genomic language models": readout_effect_fullpanel.json

```
{
  "n_variants_both_readouts": 11109,
  "n_species": 9,
  "pooled": {
    "auroc_1001": 0.8807,
    "auroc_8192": 0.973,
    "delta": 0.0923,
    "ci95": [
      0.0829,
      0.1015
    ]
  },
  "macro": {
    "auroc_1001": 0.8783,
    "auroc_8192": 0.9431,
    "delta": 0.0648,
    "ci95_species_clustered": [
      0.0398,
      0.0916
    ]
  },
  "per_species": {
    "goat": {
      "n": 98,
      "n_pos": 9,
      "auroc_1001": 0.9501,
      "auroc_8192": 0.9588,
      "delta": 0.0087
    },
    "chicken": {
      "n": 308,
      "n_pos": 28,
      "auroc_1001": 0.8608,
      "auroc_8192": 0.9536,
      "delta": 0.0928
    },
    "pig": {
      "n": 396,
      "n_pos": 36,
      "auroc_1001": 0.8481,
      "auroc_8192": 0.8633,
      "delta": 0.0153
    },
    "sheep": {
      "n": 616,
      "n_pos": 56,
      "auroc_1001": 0.9028,
      "auroc_8192": 0.9624,
      "delta": 0.0596
    },
    "horse": {
      "n": 766,
      "n_pos": 71,
      "auroc_1001": 0.8825,
      "auroc_8192": 0.9415,
      "delta": 0.0589
    },
    "cat": {
      "n": 1362,
      "n_pos": 122,
      "auroc_1001": 0.8476,
      "auroc_8192": 0.8901,
      "delta": 0.0425
    },
    "cattle": {
      "n": 2067,
      "n_pos": 188,
      "auroc_1001": 0.9001,
      "auroc_8192": 0.9745,
      "delta": 0.0744
    },
    "dog": {
      "n": 2496,
      "n_pos": 227,
      "auroc_1001": 0.8878,
      "auroc_8192": 0.9697,
      "delta": 0.0818
    },
    "human": {
      "n": 3000,
      "n_pos": 1500,
      "auroc_1001": 0.8249,
      "auroc_8192": 0.9736,
      "delta": 0.1487
    }
  }
}
```
