## Additional_file_2_Code for "Unscored variants leave many comparisons of variant effect predictors undecided: evidence from ClinVar, published benchmarks and genomic language models": readout_headtohead.json

```
{
  "_meta": {
    "test": "Evo 2 (8,192-bp mean-LL) vs GERP on co-scoreable variants, per species",
    "panel": "atlas 8,192-bp subset restricted to finite GERP",
    "bootstrap": "paired species-clustered, B=4000, seed=20260722"
  },
  "macro_evo2_8192": 0.9391310601310655,
  "macro_gerp": 0.8307577760158975,
  "macro_delta": 0.1083732841151681,
  "macro_delta_ci95": [
    0.06020095470282761,
    0.16229799264791087
  ],
  "macro_evo2_1001_same_variants": 0.8781629850512946,
  "n_evo2_leads_1001_same_variants": 7,
  "n_species": 9,
  "n_evo2_leads": 9,
  "pooled_evo2_8192": 0.9729205516890711,
  "pooled_gerp": 0.8786113070836113,
  "pooled_delta": 0.09430924460545975,
  "per_species": {
    "goat": {
      "n": 80,
      "n_pos": 8,
      "auroc_evo2_8192": 0.9583333333333334,
      "auroc_evo2_1001_same_variants": 0.9531250000000001,
      "auroc_gerp": 0.7803819444444445,
      "delta": 0.17795138888888884
    },
    "chicken": {
      "n": 274,
      "n_pos": 27,
      "auroc_evo2_8192": 0.9562153246363774,
      "auroc_evo2_1001_same_variants": 0.8622732043784676,
      "auroc_gerp": 0.725071225071225,
      "delta": 0.23114409956515236
    },
    "pig": {
      "n": 168,
      "n_pos": 27,
      "auroc_evo2_8192": 0.8261097977410035,
      "auroc_evo2_1001_same_variants": 0.8137641187286577,
      "auroc_gerp": 0.7508536905700026,
      "delta": 0.07525610717100084
    },
    "sheep": {
      "n": 451,
      "n_pos": 41,
      "auroc_evo2_8192": 0.9503866745984533,
      "auroc_evo2_1001_same_variants": 0.9117489589530042,
      "auroc_gerp": 0.8647828673408684,
      "delta": 0.08560380725758487
    },
    "horse": {
      "n": 379,
      "n_pos": 66,
      "auroc_evo2_8192": 0.9375060509245812,
      "auroc_evo2_1001_same_variants": 0.8817165262852164,
      "auroc_gerp": 0.9147545744989836,
      "delta": 0.022751476425597605
    },
    "cat": {
      "n": 1034,
      "n_pos": 114,
      "auroc_evo2_8192": 0.9015017162471397,
      "auroc_evo2_1001_same_variants": 0.8604405034324942,
      "auroc_gerp": 0.856469298245614,
      "delta": 0.04503241800152569
    },
    "cattle": {
      "n": 1985,
      "n_pos": 188,
      "auroc_evo2_8192": 0.9740465788133887,
      "auroc_evo2_1001_same_variants": 0.8998892953977671,
      "auroc_gerp": 0.8250053280289844,
      "delta": 0.14904125078440433
    },
    "dog": {
      "n": 2278,
      "n_pos": 209,
      "auroc_evo2_8192": 0.9744253863711522,
      "auroc_evo2_1001_same_variants": 0.8952560120808195,
      "auroc_gerp": 0.8858138249529972,
      "delta": 0.08861156141815496
    },
    "human": {
      "n": 2880,
      "n_pos": 1445,
      "auroc_evo2_8192": 0.9736546785141602,
      "auroc_evo2_1001_same_variants": 0.8252532462052253,
      "auroc_gerp": 0.8736872309899568,
      "delta": 0.09996744752420339
    }
  },
  "contrast_with_1001": {
    "_note": "at 1,001-bp single-position the pooled co-scoreable estimate is a near-tie (Evo2 0.8805 vs GERP 0.8780); this is the same comparison at 8,192-bp mean-LL"
  }
}
```
