## Additional_file_2_Code for "Unscored variants leave many comparisons of variant effect predictors undecided: evidence from ClinVar, published benchmarks and genomic language models": seed_stability.json

```
{
  "_meta": {
    "seeds": 40,
    "n_boot": 2000,
    "contrast": "Evo 2 - GERP on the co-scoreable subset"
  },
  "per_species": [
    {
      "species": "goat",
      "delta": 0.17274305555555558,
      "n_significant": 40,
      "n_seeds": 40,
      "fraction": 1.0,
      "stable": true
    },
    {
      "species": "chicken",
      "delta": 0.13720197930724254,
      "n_significant": 8,
      "n_seeds": 40,
      "fraction": 0.2,
      "stable": false
    },
    {
      "species": "cattle",
      "delta": 0.07488396736878267,
      "n_significant": 40,
      "n_seeds": 40,
      "fraction": 1.0,
      "stable": true
    },
    {
      "species": "pig",
      "delta": 0.06291042815865511,
      "n_significant": 0,
      "n_seeds": 40,
      "fraction": 0.0,
      "stable": true
    },
    {
      "species": "sheep",
      "delta": 0.04696609161213583,
      "n_significant": 0,
      "n_seeds": 40,
      "fraction": 0.0,
      "stable": true
    },
    {
      "species": "cat",
      "delta": 0.013377926421404673,
      "n_significant": 0,
      "n_seeds": 40,
      "fraction": 0.0,
      "stable": true
    },
    {
      "species": "dog",
      "delta": 0.009442187127822299,
      "n_significant": 0,
      "n_seeds": 40,
      "fraction": 0.0,
      "stable": true
    },
    {
      "species": "horse",
      "delta": -0.03303804821376721,
      "n_significant": 0,
      "n_seeds": 40,
      "fraction": 0.0,
      "stable": true
    },
    {
      "species": "human",
      "delta": -0.04843398478473149,
      "n_significant": 40,
      "n_seeds": 40,
      "fraction": 1.0,
      "stable": true
    }
  ],
  "summary": {
    "n_always_significant": 3,
    "n_seed_dependent": 1
  }
}
```
