## Additional_file_2_Code for "Unscored variants leave many comparisons of variant effect predictors undecided: evidence from ClinVar, published benchmarks and genomic language models": selection_spectrum_control.json

```
{
  "overall": {
    "rho": -0.09926645299719936,
    "p": 2.895693283975909e-62,
    "n": 28006
  },
  "composition_swing_pct_points": {
    "C>A": 1.7944662014772108,
    "C>G": 2.2490497701036354,
    "C>T": 6.7235669625179355,
    "T>A": 1.2616138371808265,
    "T>C": 8.574761609699515,
    "T>G": 1.4853574290922245
  },
  "composition_pct_by_maf_quintile": {
    "C>A": [
      9.63898916967509,
      7.84452296819788,
      7.977868998750669,
      8.019289158778353,
      8.244111349036402
    ],
    "C>G": [
      8.176895306859205,
      7.208480565371024,
      7.763698018918437,
      8.41221646722629,
      9.45753033547466
    ],
    "C>T": [
      41.371841155234655,
      41.44876325088339,
      38.69355702302338,
      36.48865868905162,
      34.72519628836545
    ],
    "T>A": [
      6.805054151624549,
      6.6431095406360425,
      6.0324825986078885,
      5.983211287729952,
      7.244825124910778
    ],
    "T>C": [
      25.252707581227433,
      28.780918727915193,
      31.98286632161342,
      33.82746919092695,
      32.49464668094218
    ],
    "T>G": [
      8.754512635379061,
      8.074204946996467,
      7.549527039086204,
      7.269155206286837,
      7.833690221270522
    ]
  },
  "within_mutation_class": {
    "C>A": {
      "rho": -0.13721577913451727,
      "p": 2.7399130451897033e-11,
      "n": 2336
    },
    "C>G": {
      "rho": -0.15911796360186128,
      "p": 1.709018976237061e-14,
      "n": 2297
    },
    "C>T": {
      "rho": -0.07696176127331074,
      "p": 1.1734882105079302e-15,
      "n": 10795
    },
    "T>A": {
      "rho": -0.122507395175438,
      "p": 1.4422046232625336e-07,
      "n": 1832
    },
    "T>C": {
      "rho": -0.10319796753802843,
      "p": 1.1995901859964162e-21,
      "n": 8535
    },
    "T>G": {
      "rho": -0.12548627529701883,
      "p": 3.207613957866756e-09,
      "n": 2211
    }
  },
  "by_call_rate": {
    "all": {
      "rho": -0.09926645299719936,
      "p": 2.895693283975909e-62,
      "n": 28006
    },
    "call rate >= 90%": {
      "rho": -0.09926645299719936,
      "p": 2.895693283975909e-62,
      "n": 28006
    },
    "call rate >= 99%": {
      "rho": -0.09926645299719936,
      "p": 2.895693283975909e-62,
      "n": 28006
    }
  }
}
```
