## Additional_file_2_Code for "Unscored variants leave many comparisons of variant effect predictors undecided: evidence from ClinVar, published benchmarks and genomic language models": selective_robustness.json

```
{
  "observed_lift": 4.067552371648758,
  "permutation": {
    "n": 10000,
    "null_mean": 0.9696530380983394,
    "null_p95": 1.157564311299251,
    "p_value": 0.0001
  },
  "pooled_err_detect_auroc": 0.8137478284185929,
  "pooled_err_detect_ci_species_clustered": [
    0.7028626869156098,
    0.8487133106896496
  ],
  "per_species": {
    "goat": {
      "n": 98,
      "errors": 7,
      "err_detect_auroc": 0.9285714285714286,
      "ci": [
        0.8492827119883041,
        0.9851220920037409
      ],
      "above_half": true
    },
    "chicken": {
      "n": 308,
      "errors": 9,
      "err_detect_auroc": 0.7426607209215904,
      "ci": [
        0.5574223007839003,
        0.8964133628661775
      ],
      "above_half": true
    },
    "pig": {
      "n": 396,
      "errors": 11,
      "err_detect_auroc": 0.59728453364817,
      "ci": [
        0.3841316108556511,
        0.8013398967721724
      ],
      "above_half": false
    },
    "sheep": {
      "n": 616,
      "errors": 17,
      "err_detect_auroc": 0.8580968280467446,
      "ci": [
        0.7332257684323729,
        0.952746810870771
      ],
      "above_half": true
    },
    "horse": {
      "n": 766,
      "errors": 19,
      "err_detect_auroc": 0.6758965687310646,
      "ci": [
        0.5091797922252012,
        0.8270740493166965
      ],
      "above_half": true
    },
    "cat": {
      "n": 1362,
      "errors": 34,
      "err_detect_auroc": 0.6308026222537207,
      "ci": [
        0.50660019896735,
        0.7477508393381512
      ],
      "above_half": true
    },
    "cattle": {
      "n": 2067,
      "errors": 57,
      "err_detect_auroc": 0.8801606005062407,
      "ci": [
        0.8291925584235359,
        0.9236049611422376
      ],
      "above_half": true
    },
    "dog": {
      "n": 2496,
      "errors": 54,
      "err_detect_auroc": 0.8558748142081477,
      "ci": [
        0.7980487533857636,
        0.9076532122086908
      ],
      "above_half": true
    },
    "human": {
      "n": 3000,
      "errors": 207,
      "err_detect_auroc": 0.8280604893877205,
      "ci": [
        0.7959311224332838,
        0.8583660068409323
      ],
      "above_half": true
    }
  },
  "loso_lift": {
    "cat": 4.167472392439651,
    "cattle": 3.9143664062338948,
    "chicken": 4.108006219249857,
    "dog": 3.973374158622125,
    "goat": 4.039983660130718,
    "horse": 4.128437601824698,
    "human": 4.203383190883191,
    "pig": 4.094830030948301,
    "sheep": 4.022528408092593
  },
  "verdict": "The confidence ordering detects errors beyond sampling noise (permutation p=0.0001), the pooled effect survives a species-clustered interval, and no single species carries it."
}
```
