## Additional_file_2_Code for "Unscored variants leave many comparisons of variant effect predictors undecided: evidence from ClinVar, published benchmarks and genomic language models": selective_robustness_1001.json

```
{
  "observed_lift": 2.3597959497241376,
  "permutation": {
    "n": 10000,
    "null_mean": 1.0000187947399954,
    "null_p95": 1.1201563052487995,
    "p_value": 0.0001
  },
  "pooled_err_detect_auroc": 0.5856501037395803,
  "pooled_err_detect_ci_species_clustered": [
    0.509600708039753,
    0.7677036907395375
  ],
  "per_species": {
    "goat": {
      "n": 99,
      "errors": 6,
      "err_detect_auroc": 0.9193548387096774,
      "ci": [
        0.788659793814433,
        1.0
      ],
      "above_half": true
    },
    "chicken": {
      "n": 308,
      "errors": 12,
      "err_detect_auroc": 0.6490709459459459,
      "ci": [
        0.498159952509621,
        0.7905423464533634
      ],
      "above_half": false
    },
    "pig": {
      "n": 396,
      "errors": 20,
      "err_detect_auroc": 0.718218085106383,
      "ci": [
        0.5407051809210527,
        0.8668260505374842
      ],
      "above_half": true
    },
    "sheep": {
      "n": 616,
      "errors": 21,
      "err_detect_auroc": 0.7364945978391356,
      "ci": [
        0.5586550893042622,
        0.8881351492529812
      ],
      "above_half": true
    },
    "horse": {
      "n": 781,
      "errors": 31,
      "err_detect_auroc": 0.7049462365591398,
      "ci": [
        0.5975071551378249,
        0.8070456388521944
      ],
      "above_half": true
    },
    "cat": {
      "n": 1365,
      "errors": 61,
      "err_detect_auroc": 0.6759655033692045,
      "ci": [
        0.5874305743874446,
        0.7621796871573872
      ],
      "above_half": true
    },
    "cattle": {
      "n": 2068,
      "errors": 111,
      "err_detect_auroc": 0.7991294820625429,
      "ci": [
        0.7522380349945406,
        0.8427835380779225
      ],
      "above_half": true
    },
    "dog": {
      "n": 2497,
      "errors": 86,
      "err_detect_auroc": 0.6867795858130853,
      "ci": [
        0.6204817259659108,
        0.7487080199418668
      ],
      "above_half": true
    },
    "human": {
      "n": 3000,
      "errors": 545,
      "err_detect_auroc": 0.47413853024159647,
      "ci": [
        0.4426200103727836,
        0.5071363672491876
      ],
      "above_half": false
    }
  },
  "loso_lift": {
    "cat": 2.2928406762295084,
    "cattle": 2.1914469982253384,
    "chicken": 2.361389867420865,
    "dog": 2.306524824325023,
    "goat": 2.3383857111113233,
    "horse": 2.336180244935059,
    "human": 3.3730304658991264,
    "pig": 2.3216409468314443,
    "sheep": 2.3013691657019195
  },
  "verdict": "The confidence ordering detects errors beyond sampling noise (permutation p=0.0001), the pooled effect survives a species-clustered interval, and no single species carries it."
}
```
