## Additional_file_2_Code for "Unscored variants leave many comparisons of variant effect predictors undecided: evidence from ClinVar, published benchmarks and genomic language models": tables.json

```
{
 "T1": {
  "id": "T1",
  "title": "Cross-species reliability atlas for Evo 2-40B",
  "rows": [
   {
    "species": "chicken",
    "clade": "bird",
    "n_8192": 308,
    "auroc_8192": 0.9535714285714286,
    "ci_8192": [
     0.9127029900610482,
     0.9855095692174549
    ],
    "auroc_1001": 0.860778,
    "readout_delta": 0.093,
    "n_gerp_panel": 274,
    "evo2_gerp_panel": 0.8622732043784676,
    "gerp": 0.725071225071225,
    "delta_vs_gerp": 0.13720197930724254,
    "delta_ci": [
     -0.006685999970322692,
     0.29262351935636227
    ],
    "verdict": "ns",
    "d_fm": 0.13975108711950812,
    "n_decomp": 274
   },
   {
    "species": "human",
    "clade": "primate",
    "n_8192": 3000,
    "auroc_8192": 0.9736162222222223,
    "ci_8192": [
     0.9677747905732162,
     0.9789557716418003
    ],
    "auroc_1001": 0.82489,
    "readout_delta": 0.149,
    "n_gerp_panel": 2880,
    "evo2_gerp_panel": 0.8252532462052253,
    "gerp": 0.8736872309899568,
    "delta_vs_gerp": -0.04843398478473149,
    "delta_ci": [
     -0.06885593908193298,
     -0.02772066304794424
    ],
    "verdict": "***",
    "d_fm": 0.035090122132066415,
    "n_decomp": 2880
   },
   {
    "species": "dog",
    "clade": "carnivore",
    "n_8192": 2496,
    "auroc_8192": 0.9696755542525866,
    "ci_8192": [
     0.9522467910706632,
     0.9840440477932054
    ],
    "auroc_1001": 0.887829,
    "readout_delta": 0.082,
    "n_gerp_panel": 2278,
    "evo2_gerp_panel": 0.8952560120808195,
    "gerp": 0.8858138249529972,
    "delta_vs_gerp": 0.009442187127822299,
    "delta_ci": [
     -0.02918703152053156,
     0.04751746210431491
    ],
    "verdict": "ns",
    "d_fm": 0.05139435873835929,
    "n_decomp": 2278
   },
   {
    "species": "cat",
    "clade": "carnivore",
    "n_8192": 1362,
    "auroc_8192": 0.890140798519302,
    "ci_8192": [
     0.8376111240013019,
     0.9379718646605866
    ],
    "auroc_1001": 0.84763,
    "readout_delta": 0.043,
    "n_gerp_panel": 1037,
    "evo2_gerp_panel": 0.8593784838350056,
    "gerp": 0.8460005574136009,
    "delta_vs_gerp": 0.013377926421404673,
    "delta_ci": [
     -0.04211917728105263,
     0.06913151405794785
    ],
    "verdict": "ns",
    "d_fm": 0.03296636937941266,
    "n_decomp": 1037
   },
   {
    "species": "horse",
    "clade": "perissodactyl",
    "n_8192": 766,
    "auroc_8192": 0.9414530347552945,
    "ci_8192": [
     0.8949500408755564,
     0.9777474063848756
    ],
    "auroc_1001": 0.882531,
    "readout_delta": 0.059,
    "n_gerp_panel": 379,
    "evo2_gerp_panel": 0.8817165262852164,
    "gerp": 0.9147545744989836,
    "delta_vs_gerp": -0.03303804821376721,
    "delta_ci": [
     -0.11005612589757553,
     0.041622234805092626
    ],
    "verdict": "ns",
    "d_fm": 0.04146093523090322,
    "n_decomp": 379
   },
   {
    "species": "pig",
    "clade": "suid",
    "n_8192": 396,
    "auroc_8192": 0.8633487654320987,
    "ci_8192": [
     0.752815757505142,
     0.9569385311626862
    ],
    "auroc_1001": 0.848071,
    "readout_delta": 0.015,
    "n_gerp_panel": 168,
    "evo2_gerp_panel": 0.8137641187286577,
    "gerp": 0.7508536905700026,
    "delta_vs_gerp": 0.06291042815865511,
    "delta_ci": [
     -0.11647087884449558,
     0.23264467320069002
    ],
    "verdict": "ns",
    "d_fm": 0.023903335960073546,
    "n_decomp": 168
   },
   {
    "species": "cattle",
    "clade": "ruminant",
    "n_8192": 2067,
    "auroc_8192": 0.9744743129550575,
    "ci_8192": [
     0.9578914929061721,
     0.9873791748846635
    ],
    "auroc_1001": 0.900061,
    "readout_delta": 0.074,
    "n_gerp_panel": 1985,
    "evo2_gerp_panel": 0.8998892953977671,
    "gerp": 0.8250053280289844,
    "delta_vs_gerp": 0.07488396736878267,
    "delta_ci": [
     0.030395271787710686,
     0.12060403648614451
    ],
    "verdict": "***",
    "d_fm": 0.08626226926674474,
    "n_decomp": 1985
   },
   {
    "species": "sheep",
    "clade": "ruminant",
    "n_8192": 616,
    "auroc_8192": 0.9624362244897958,
    "ci_8192": [
     0.9165549689106163,
     0.9938309184625999
    ],
    "auroc_1001": 0.90279,
    "readout_delta": 0.06,
    "n_gerp_panel": 451,
    "evo2_gerp_panel": 0.9117489589530042,
    "gerp": 0.8647828673408684,
    "delta_vs_gerp": 0.04696609161213583,
    "delta_ci": [
     -0.04499600234318085,
     0.1338730141640875
    ],
    "verdict": "ns",
    "d_fm": 0.04821534800713867,
    "n_decomp": 451
   },
   {
    "species": "goat",
    "clade": "ruminant",
    "n_8192": 98,
    "auroc_8192": 0.9588014981273408,
    "ci_8192": [
     0.9069148936170214,
     0.9941860465116279
    ],
    "auroc_1001": 0.950062,
    "readout_delta": 0.009,
    "n_gerp_panel": 80,
    "evo2_gerp_panel": 0.9531250000000001,
    "gerp": 0.7803819444444445,
    "delta_vs_gerp": 0.17274305555555558,
    "delta_ci": [
     0.07894736842105254,
     0.27404479578392615
    ],
    "verdict": "***",
    "d_fm": 0.1796874999999999,
    "n_decomp": 80
   }
  ],
  "pooled_8192": {
   "auroc": 0.9730201005065636,
   "lo": 0.9678814284770091,
   "hi": 0.9778001585794313,
   "n": 11109
  },
  "readout_pooled": {
   "lo1001": 0.881,
   "hi8192": 0.973,
   "delta": 0.092,
   "ci": [
    0.083,
    0.101
   ],
   "n": 11109,
   "aggregation": "pooled, variant-level bootstrap"
  },
  "d_fm_pooled": {
   "n": 9532,
   "n_pos": 2128,
   "n_species_pooled": 9,
   "auroc_cons": 0.847708627829704,
   "auroc_evo2": 0.8087683057420698,
   "auroc_combined": 0.8678691258129115,
   "d_fm": 0.020160497983207515,
   "d_cons": 0.05910082007084172,
   "d_fm_ci": [
    0.013178088577546418,
    0.027930041155658593
   ],
   "_provenance": "Both the point estimate and the CI of the pooled dFM are recomputed here from the per-variant scores."
  },
  "_note": "The 8,192-bp columns and the GERP-comparable columns are different panels with different n. The two must never be compared across columns. \u0394FM is the estimator-consistent value (all three AUROC terms from one 5-fold CV logistic), not the deposited decomposition table's."
 },
 "T2": {
  "id": "T2",
  "title": "What the trust layer delivers, and what it costs",
  "calibration_macro_ece": [
   {
    "method": "isotonic transfer (LOSO)",
    "key": "isotonic_LOSO",
    "width10": 0.05325398085011464,
    "width15": 0.05572153853442558,
    "mass10": 0.05602727610783723,
    "mass15": 0.055413487380387365
   },
   {
    "method": "Platt transfer = trivial global sigmoid (LOSO)",
    "key": "platt_LOSO",
    "width10": 0.05510667289483113,
    "width15": 0.05616785173939714,
    "mass10": 0.05531966586264651,
    "mass15": 0.06211577027902145
   },
   {
    "method": "in-species oracle (unattainable bound)",
    "key": "oracle_isotonic",
    "width10": 0.015728184224636132,
    "width15": 0.017634324863027958,
    "mass10": 0.020060345031427253,
    "mass15": 0.022587363811535043
   }
  ],
  "paired_null_macro": [
   {
    "estimator": "width10",
    "delta": -0.0018526920447164905,
    "ci": [
     -0.008596699604124585,
     0.0003335642247076726
    ],
    "verdict": "indistinguishable"
   },
   {
    "estimator": "width15",
    "delta": -0.00044631320497155735,
    "ci": [
     -0.007649160687497241,
     0.0021053168176552645
    ],
    "verdict": "indistinguishable"
   },
   {
    "estimator": "mass10",
    "delta": 0.0007076102451907262,
    "ci": [
     -0.007340537433861027,
     0.004195584086987713
    ],
    "verdict": "indistinguishable"
   },
   {
    "estimator": "mass15",
    "delta": -0.006702282898634088,
    "ci": [
     -0.013986595393325939,
     -0.0018514322811519208
    ],
    "verdict": "isotonic transfer better"
   }
  ],
  "abstention": [
   {
    "coverage": 1.0,
    "macro_error": 0.057704553389517105,
    "random_control": 0.057704553389517105
   },
   {
    "coverage": 0.95,
    "macro_error": 0.04497767403554723,
    "random_control": 0.058786672285846726
   },
   {
    "coverage": 0.9,
    "macro_error": 0.039915261308700156,
    "random_control": 0.05765463244625172
   },
   {
    "coverage": 0.85,
    "macro_error": 0.03763459661182962,
    "random_control": 0.055674292598069074
   },
   {
    "coverage": 0.8,
    "macro_error": 0.037684435612469966,
    "random_control": 0.056218155364129996
   },
   {
    "coverage": 0.75,
    "macro_error": 0.03779782435018929,
    "random_control": 0.05677950900964671
   },
   {
    "coverage": 0.7,
    "macro_error": 0.03876109976980024,
    "random_control": 0.05658861046043749
   },
   {
    "coverage": 0.65,
    "macro_error": 0.03944557494606265,
    "random_control": 0.05610425255914315
   },
   {
    "coverage": 0.6,
    "macro_error": 0.04101632133550707,
    "random_control": 0.055032871955083995
   },
   {
    "coverage": 0.55,
    "macro_error": 0.04260808205435479,
    "random_control": 0.054067419889031215
   },
   {
    "coverage": 0.5,
    "macro_error": 0.044862672119478336,
    "random_control": 0.053991664344958785
   },
   {
    "coverage": 0.45,
    "macro_error": 0.045841279481340064,
    "random_control": 0.05310277105159879
   },
   {
    "coverage": 0.4,
    "macro_error": 0.043638387642289146,
    "random_control": 0.05470546291256251
   },
   {
    "coverage": 0.35,
    "macro_error": 0.04280458466858561,
    "random_control": 0.05694267525946585
   },
   {
    "coverage": 0.3,
    "macro_error": 0.04121928993646426,
    "random_control": 0.050838345256798374
   }
  ],
  "conformal": [
   {
    "species": "goat",
    "n": 99,
    "cov_path_marginal": 0.2222222222222222,
    "abstain_marginal": 0.0,
    "cov_path_mondrian": 1.0,
    "abstain_mondrian": 0.5050505050505051
   },
   {
    "species": "chicken",
    "n": 308,
    "cov_path_marginal": 0.5714285714285714,
    "abstain_marginal": 0.0,
    "cov_path_mondrian": 0.9642857142857143,
    "abstain_mondrian": 0.6266233766233766
   },
   {
    "species": "pig",
    "n": 396,
    "cov_path_marginal": 0.4444444444444444,
    "abstain_marginal": 0.0,
    "cov_path_mondrian": 0.8888888888888888,
    "abstain_mondrian": 0.6565656565656566
   },
   {
    "species": "sheep",
    "n": 616,
    "cov_path_marginal": 0.7321428571428571,
    "abstain_marginal": 0.0,
    "cov_path_mondrian": 0.9107142857142857,
    "abstain_mondrian": 0.5941558441558441
   },
   {
    "species": "horse",
    "n": 781,
    "cov_path_marginal": 0.6338028169014085,
    "abstain_marginal": 0.0,
    "cov_path_mondrian": 0.971830985915493,
    "abstain_mondrian": 0.6798975672215108
   },
   {
    "species": "cat",
    "n": 1365,
    "cov_path_marginal": 0.544,
    "abstain_marginal": 0.0,
    "cov_path_mondrian": 0.936,
    "abstain_mondrian": 0.7040293040293041
   },
   {
    "species": "cattle",
    "n": 2068,
    "cov_path_marginal": 0.6595744680851063,
    "abstain_marginal": 0.0,
    "cov_path_mondrian": 0.9840425531914894,
    "abstain_mondrian": 0.6353965183752418
   },
   {
    "species": "dog",
    "n": 2497,
    "cov_path_marginal": 0.6475770925110133,
    "abstain_marginal": 0.0,
    "cov_path_mondrian": 0.9427312775330396,
    "abstain_mondrian": 0.6247496996395675
   },
   {
    "species": "human",
    "n": 3000,
    "cov_path_marginal": 0.6793333333333333,
    "abstain_marginal": 0.0,
    "cov_path_mondrian": 0.978,
    "abstain_mondrian": 0.434
   }
  ],
  "_note": "Aggregation is macro throughout: pooling lets human (n = 3,000 at 50% prevalence) dominate a cohort otherwise near 9%. The abstention arm is the LOSO one \u2014 not the in-species oracle, which is an unattainable bound."
 },
 "T3": {
  "id": "T3",
  "title": "Reach \u2014 what conservation can be run on, and what the silence costs",
  "rows": [
   {
    "species": "chicken",
    "n": 308,
    "n_pos": 28,
    "n_neg": 280,
    "reach_neg": 0.8821428571428571,
    "reach_pos": 0.9642857142857143,
    "class_gap": 0.08214285714285718,
    "class_gap_ci": [
     -0.06299890449462356,
     0.13425437994754974
    ],
    "gap_significant": false,
    "must_call_cost": 0.03361714343857192,
    "holes_clustered": false
   },
   {
    "species": "human",
    "n": 3000,
    "n_pos": 1500,
    "n_neg": 1500,
    "reach_neg": 0.9566666666666667,
    "reach_pos": 0.9633333333333334,
    "class_gap": 0.00666666666666671,
    "class_gap_ci": [
     -0.0074807973380936685,
     0.020920009299208286
    ],
    "gap_significant": false,
    "must_call_cost": 0.02930123098995696,
    "holes_clustered": true
   },
   {
    "species": "dog",
    "n": 2497,
    "n_pos": 227,
    "n_neg": 2270,
    "reach_neg": 0.9114537444933921,
    "reach_pos": 0.920704845814978,
    "class_gap": 0.009251101321585908,
    "class_gap_ci": [
     -0.03470208882031068,
     0.04037598985480636
    ],
    "gap_significant": false,
    "must_call_cost": 0.062046625900036734,
    "holes_clustered": true
   },
   {
    "species": "cat",
    "n": 1365,
    "n_pos": 125,
    "n_neg": 1240,
    "reach_neg": 0.7419354838709677,
    "reach_pos": 0.936,
    "class_gap": 0.1940645161290323,
    "class_gap_ci": [
     0.13217863494779966,
     0.23410587064106517
    ],
    "gap_significant": true,
    "must_call_cost": 0.10571991225231059,
    "holes_clustered": false
   },
   {
    "species": "horse",
    "n": 781,
    "n_pos": 71,
    "n_neg": 710,
    "reach_neg": 0.44084507042253523,
    "reach_pos": 0.9295774647887324,
    "class_gap": 0.48873239436619714,
    "class_gap_ci": [
     0.39698462770708043,
     0.5425945171276669
    ],
    "gap_significant": true,
    "must_call_cost": 0.24478829796654955,
    "holes_clustered": false
   },
   {
    "species": "pig",
    "n": 396,
    "n_pos": 36,
    "n_neg": 360,
    "reach_neg": 0.39166666666666666,
    "reach_pos": 0.75,
    "class_gap": 0.35833333333333334,
    "class_gap_ci": [
     0.189632293935126,
     0.48104870241165065
    ],
    "gap_significant": true,
    "must_call_cost": 0.17716541896506433,
    "holes_clustered": false
   },
   {
    "species": "cattle",
    "n": 2068,
    "n_pos": 188,
    "n_neg": 1880,
    "reach_neg": 0.9558510638297872,
    "reach_pos": 1.0,
    "class_gap": 0.04414893617021276,
    "class_gap_ci": [
     0.022436146572981062,
     0.05440159040857451
    ],
    "gap_significant": true,
    "must_call_cost": 0.01434863948213061,
    "holes_clustered": true
   },
   {
    "species": "sheep",
    "n": 616,
    "n_pos": 56,
    "n_neg": 560,
    "reach_neg": 0.7321428571428571,
    "reach_pos": 0.7321428571428571,
    "class_gap": 0.0,
    "class_gap_ci": [
     -0.13278815227885876,
     0.10543688961690388
    ],
    "gap_significant": false,
    "must_call_cost": 0.16924715305515414,
    "holes_clustered": false
   },
   {
    "species": "goat",
    "n": 99,
    "n_pos": 9,
    "n_neg": 90,
    "reach_neg": 0.8,
    "reach_pos": 0.8888888888888888,
    "class_gap": 0.0888888888888888,
    "class_gap_ci": [
     -0.24239497930969267,
     0.21997445556787631
    ],
    "gap_significant": false,
    "must_call_cost": 0.0809992283950618,
    "holes_clustered": false
   }
  ],
  "n_gap_significant": 4,
  "confound": {
   "n_matchable": 5,
   "n_sig_matched": 0,
   "unmatchable": [
    "goat",
    "chicken",
    "pig",
    "sheep"
   ],
   "unannotated": []
  },
  "_note": "'Must-answer penalty' is the AUROC lost when every variant must be answered, from the closed-form pairwise abstention null (a pair touching a no-call contributes 0.5); it is not median imputation."
 },
 "T4": {
  "id": "T4",
  "title": "Baseline suite \u2014 conservation, a peer DNA-LM, a protein LM, and supervised models",
  "conservation": [
   {
    "species": "chicken",
    "n": 308,
    "evo2_covered": 0.8622732043784676,
    "gerp_covered": 0.725071225071225,
    "gerp_abstain": 0.6914540816326531,
    "evo2_full": 0.8607780612244899
   },
   {
    "species": "human",
    "n": 3000,
    "evo2_covered": 0.8252532462052253,
    "gerp_covered": 0.8736872309899568,
    "gerp_abstain": 0.8443859999999999,
    "evo2_full": 0.8248904444444444
   },
   {
    "species": "dog",
    "n": 2497,
    "evo2_covered": 0.8952560120808195,
    "gerp_covered": 0.8858138249529972,
    "gerp_abstain": 0.8237671990529605,
    "evo2_full": 0.88777581556017
   },
   {
    "species": "cat",
    "n": 1365,
    "evo2_covered": 0.8593784838350056,
    "gerp_covered": 0.8460005574136009,
    "gerp_abstain": 0.7402806451612903,
    "evo2_full": 0.8464709677419354
   },
   {
    "species": "horse",
    "n": 781,
    "evo2_covered": 0.8817165262852164,
    "gerp_covered": 0.9147545744989836,
    "gerp_abstain": 0.669966276532434,
    "evo2_full": 0.880460226145606
   },
   {
    "species": "pig",
    "n": 396,
    "evo2_covered": 0.8137641187286577,
    "gerp_covered": 0.7508536905700026,
    "gerp_abstain": 0.5736882716049383,
    "evo2_full": 0.848070987654321
   },
   {
    "species": "cattle",
    "n": 2068,
    "evo2_covered": 0.8998892953977671,
    "gerp_covered": 0.8250053280289844,
    "gerp_abstain": 0.8106566885468538,
    "evo2_full": 0.9000212200090538
   },
   {
    "species": "sheep",
    "n": 616,
    "evo2_covered": 0.9117489589530042,
    "gerp_covered": 0.8647828673408684,
    "gerp_abstain": 0.6955357142857143,
    "evo2_full": 0.9027901785714286
   },
   {
    "species": "goat",
    "n": 99,
    "evo2_covered": 0.9531250000000001,
    "gerp_covered": 0.7803819444444445,
    "gerp_abstain": 0.6993827160493827,
    "evo2_full": 0.9506172839506172
   }
  ],
  "supervised": [
   {
    "species": "chicken",
    "cnn_within": 0.7450255102040816,
    "cnn_loso": 0.6510204081632653,
    "kmer_within": 0.676658163265306,
    "evo2": 0.860778
   },
   {
    "species": "human",
    "cnn_within": 0.5454442222222222,
    "cnn_loso": 0.48172333333333334,
    "kmer_within": 0.6353755555555555,
    "evo2": 0.82489
   },
   {
    "species": "dog",
    "cnn_within": 0.7105519130669452,
    "cnn_loso": 0.7478230818365909,
    "kmer_within": 0.7158735921625122,
    "evo2": 0.887829
   },
   {
    "species": "cat",
    "cnn_within": 0.7211726599682708,
    "cnn_loso": 0.7547263352723427,
    "kmer_within": 0.7126983077736647,
    "evo2": 0.84763
   },
   {
    "species": "horse",
    "cnn_within": 0.791934339852062,
    "cnn_loso": 0.6634309453845374,
    "kmer_within": 0.789076907488094,
    "evo2": 0.882531
   },
   {
    "species": "pig",
    "cnn_within": 0.762962962962963,
    "cnn_loso": 0.8209104938271605,
    "kmer_within": 0.6834876543209877,
    "evo2": 0.848071
   },
   {
    "species": "cattle",
    "cnn_within": 0.7874774948195622,
    "cnn_loso": 0.7607798398876722,
    "kmer_within": 0.8067470247868377,
    "evo2": 0.900061
   },
   {
    "species": "sheep",
    "cnn_within": 0.8401785714285714,
    "cnn_loso": 0.8545918367346939,
    "kmer_within": 0.867952806122449,
    "evo2": 0.90279
   }
  ],
  "pooled_shared": {
   "n": 9532,
   "auroc_gerp": 0.8780449274523424,
   "auroc_evo2": 0.8804599880982846,
   "_note": "pooled over every variant both methods can score"
  },
  "nt_reach": {
   "per_species": [
    {
     "species": "goat",
     "gerp_blind": 19,
     "nt_scored": 19
    },
    {
     "species": "chicken",
     "gerp_blind": 34,
     "nt_scored": 34
    },
    {
     "species": "pig",
     "gerp_blind": 228,
     "nt_scored": 228
    },
    {
     "species": "sheep",
     "gerp_blind": 165,
     "nt_scored": 165
    },
    {
     "species": "horse",
     "gerp_blind": 402,
     "nt_scored": 402
    },
    {
     "species": "cat",
     "gerp_blind": 328,
     "nt_scored": 328
    },
    {
     "species": "cattle",
     "gerp_blind": 83,
     "nt_scored": 83
    },
    {
     "species": "dog",
     "gerp_blind": 219,
     "nt_scored": 219
    },
    {
     "species": "human",
     "gerp_blind": 120,
     "nt_scored": 120
    }
   ],
   "gerp_blind_total": 1598,
   "nt_scored_total": 1598,
   "fraction": 1.0,
   "_note": "Coverage of the GERP no-call set by Nucleotide Transformer. Full reach is a DNA-LM class property, not an Evo2 property; NT's mean atlas AUROC is 0.595 (reports/nt_vs_evo2.parquet), so full reach does not bring accuracy with it."
  },
  "protein_lm": {
   "human": {
    "n": 912,
    "n_pos": 652,
    "auroc_esm": 0.8871136149126947,
    "auroc_evo2": 0.8379807692307694,
    "auroc_gerp": 0.8602535657686212,
    "n_gerp_scoreable": 881,
    "auroc_evo2_gerp_subset": 0.8370871632329635,
    "delta_gerp_minus_evo2_matched": 0.023166402535657715,
    "auroc_gerp_abstain": 0.8352406795658328,
    "delta_gerp_matched_ci": [
     -0.01117538174129435,
     0.05820702895930219
    ],
    "n_missense_annotated": 752,
    "n_esm_and_missense": 752,
    "delta_esm_minus_evo2": 0.04913284568192533,
    "delta_ci": [
     0.01885099077509781,
     0.07944677398422591
    ]
   },
   "n_evaluable": 3,
   "n_annotated": 9,
   "n_esm_usable": 1
  },
  "_note": "Every GERP AUROC here is measured on the subset GERP can score \u2014 see Table D3. The 'GERP (must answer)' column is the same AUROC once unscorable variants must be answered. Supervised rows are point estimates only: the baseline scripts retain no per-variant predictions, so paired intervals are not computable from the deposit. Goat has no CNN run. The supervised rows use the variants of each species' 8,192-bp panel (Table D1's n), with Evo 2 read at the 1,001-bp single token; of human's 912 ESM-2-scorable variants, 652 are positive, and GERP scores 881 of them, reading 0.860 there and 0.835 when charged for the 31 it cannot call."
 }
}
```
