## Additional_file_2_Code for "Unscored variants leave many comparisons of variant effect predictors undecided: evidence from ClinVar, published benchmarks and genomic language models": tables.md

```
# Deposit tables — generated, do not edit by hand

Tables D1–D4 are built by `src/ccs/build_tables.py` from the figure recompute layers; headline values are asserted against literals in `build_tables.py` at build time. Regenerate rather than patch.

**These are the deposit's own tables, D1–D12, and they are not the tables printed in the manuscript.** D1's per-species panels differ slightly from the manuscript's Table 1, so third decimals can differ, and D1's intervals match Table 1's locus-clustered ones only for human and cattle.


## Table D1. Cross-species reliability atlas for Evo 2-40B

Pooled at 8,192-bp mean-LL: **0.973** [0.968, 0.978], n = 11,109. Readout lift 1,001 bp → 8,192 bp: **+0.092** [+0.083, +0.101]. Pooled ΔFM **+0.0202** [+0.0132, +0.0279]. The per-species 95% CIs on AUROC @8192 are variant-level, not cluster-robust, and narrower than the manuscript's Table 1 locus-clustered intervals where positives cluster; goat's is descriptive only. The Δ vs GERP intervals are variant-level paired bootstraps too, and the verdict *** marks an interval that excludes zero, with no correction over the nine species; Additional file 1, Note S21, gives the locus-resampled intervals and the Benjamini–Hochberg verdict (cattle alone).

| species | clade | 8192 bp panel n | AUROC @8192 | 95% CI (AUROC @8192) | AUROC @1001 | readout Δ | GERP panel n | Evo 2 | GERP | Δ vs GERP | 95% CI (Δ vs GERP) | verdict | ΔFM |
|---|---|--:|--:|:--|--:|--:|--:|--:|--:|--:|:--|:--|--:|
| chicken | bird | 308 | 0.954 | [0.913, 0.986] | 0.861 | +0.093 | 274 | 0.862 | 0.725 | +0.137 | [-0.007, 0.293] | ns | +0.1398 |
| human | primate | 3,000 | 0.974 | [0.968, 0.979] | 0.825 | +0.149 | 2,880 | 0.825 | 0.874 | -0.048 | [-0.069, -0.028] | *** | +0.0351 |
| dog | carnivore | 2,496 | 0.970 | [0.952, 0.984] | 0.888 | +0.082 | 2,278 | 0.895 | 0.886 | +0.009 | [-0.029, 0.048] | ns | +0.0514 |
| cat | carnivore | 1,362 | 0.890 | [0.838, 0.938] | 0.848 | +0.043 | 1,037 | 0.859 | 0.846 | +0.013 | [-0.042, 0.069] | ns | +0.0330 |
| horse | perissodactyl | 766 | 0.941 | [0.895, 0.978] | 0.883 | +0.059 | 379 | 0.882 | 0.915 | -0.033 | [-0.110, 0.042] | ns | +0.0415 |
| pig | suid | 396 | 0.863 | [0.753, 0.957] | 0.848 | +0.015 | 168 | 0.814 | 0.751 | +0.063 | [-0.116, 0.233] | ns | +0.0239 |
| cattle | ruminant | 2,067 | 0.974 | [0.958, 0.987] | 0.900 | +0.074 | 1,985 | 0.900 | 0.825 | +0.075 | [0.030, 0.121] | *** | +0.0863 |
| sheep | ruminant | 616 | 0.962 | [0.917, 0.994] | 0.903 | +0.060 | 451 | 0.912 | 0.865 | +0.047 | [-0.045, 0.134] | ns | +0.0482 |
| goat | ruminant | 98 | 0.959 | [0.907, 0.994] | 0.950 | +0.009 | 80 | 0.953 | 0.780 | +0.173 | [0.079, 0.274] | *** | +0.1797 |

*The 8,192-bp columns and the GERP-comparable columns are different panels with different n. The two must never be compared across columns. ΔFM is the estimator-consistent value (all three AUROC terms from one 5-fold CV logistic), not the deposited decomposition table's.*


## Table D2. What the trust layer delivers, and what it costs

**2a — calibration, macro ECE by binning estimator**

| method | equal-width 10 | equal-width 15 | equal-mass 10 | equal-mass 15 |
|---|--:|--:|--:|--:|
| isotonic transfer (LOSO) | 0.0533 | 0.0557 | 0.0560 | 0.0554 |
| Platt transfer = trivial global sigmoid (LOSO) | 0.0551 | 0.0562 | 0.0553 | 0.0621 |
| in-species oracle (unattainable bound) | 0.0157 | 0.0176 | 0.0201 | 0.0226 |

**2b — isotonic transfer against a two-parameter sigmoid**

| estimator | Δ ECE | 95% CI | verdict |
|---|--:|:--|:--|
| width10 | -0.0019 | [-0.0086, 0.0003] | indistinguishable |
| width15 | -0.0004 | [-0.0076, 0.0021] | indistinguishable |
| mass10 | +0.0007 | [-0.0073, 0.0042] | indistinguishable |
| mass15 | -0.0067 | [-0.0140, -0.0019] | isotonic transfer better |

**2c — abstention (LOSO, macro error)**

| coverage | 1.00 | 0.95 | 0.90 | 0.85 | 0.80 | 0.75 | 0.70 | 0.65 | 0.60 | 0.55 | 0.50 | 0.45 | 0.40 | 0.35 | 0.30 |
|---|--:|--:|--:|--:|--:|--:|--:|--:|--:|--:|--:|--:|--:|--:|--:|
| macro error | 0.0577 | 0.0450 | 0.0399 | 0.0376 | 0.0377 | 0.0378 | 0.0388 | 0.0394 | 0.0410 | 0.0426 | 0.0449 | 0.0458 | 0.0436 | 0.0428 | 0.0412 |
| random control | 0.0577 | 0.0588 | 0.0577 | 0.0557 | 0.0562 | 0.0568 | 0.0566 | 0.0561 | 0.0550 | 0.0541 | 0.0540 | 0.0531 | 0.0547 | 0.0569 | 0.0508 |

**2d — conformal: report the Mondrian arm**

| species | n | positive-class coverage (marginal) | abstains (marginal) | positive-class coverage (Mondrian) | abstains (Mondrian) |
|---|--:|--:|--:|--:|--:|
| goat | 99 | 0.222 | 0.00 | 1.000 | 0.51 |
| chicken | 308 | 0.571 | 0.00 | 0.964 | 0.63 |
| pig | 396 | 0.444 | 0.00 | 0.889 | 0.66 |
| sheep | 616 | 0.732 | 0.00 | 0.911 | 0.59 |
| horse | 781 | 0.634 | 0.00 | 0.972 | 0.68 |
| cat | 1,365 | 0.544 | 0.00 | 0.936 | 0.70 |
| cattle | 2,068 | 0.660 | 0.00 | 0.984 | 0.64 |
| dog | 2,497 | 0.648 | 0.00 | 0.943 | 0.62 |
| human | 3,000 | 0.679 | 0.00 | 0.978 | 0.43 |

Mondrian abstention to three decimals, in the row order above: 0.505, 0.627, 0.657, 0.594, 0.680, 0.704, 0.635, 0.625 and 0.434. Only goat, chicken and pig are held out; the map and conformal quantiles were fitted on the other six species, so those rows are in-sample, and abstention is pooled over the two classes.

*Aggregation is macro throughout: pooling lets human (n = 3,000 at 50% prevalence) dominate a cohort otherwise near 9%. The abstention arm is the LOSO one — not the in-species oracle, which is an unattainable bound.*


## Table D3. Reach — what conservation can be run on, and what the silence costs

| species | n | negatives scorable | positives scorable | class gap | 95% CI | CI excludes 0 | must-answer penalty | holes clustered |
|---|--:|--:|--:|--:|:--|:-:|--:|:-:|
| chicken | 308 | 0.882 | 0.964 | +0.082 | [-0.063, 0.134] | no | 0.034 | no |
| human | 3,000 | 0.957 | 0.963 | +0.007 | [-0.007, 0.021] | no | 0.029 | yes |
| dog | 2,497 | 0.911 | 0.921 | +0.009 | [-0.035, 0.040] | no | 0.062 | yes |
| cat | 1,365 | 0.742 | 0.936 | +0.194 | [0.132, 0.234] | yes | 0.106 | no |
| horse | 781 | 0.441 | 0.930 | +0.489 | [0.397, 0.543] | yes | 0.245 | no |
| pig | 396 | 0.392 | 0.750 | +0.358 | [0.190, 0.481] | yes | 0.177 | no |
| cattle | 2,068 | 0.956 | 1.000 | +0.044 | [0.022, 0.054] | yes | 0.014 | yes |
| sheep | 616 | 0.732 | 0.732 | +0.000 | [-0.133, 0.105] | no | 0.169 | no |
| goat | 99 | 0.800 | 0.889 | +0.089 | [-0.242, 0.220] | no | 0.081 | no |

CI excludes zero in **4 of 9**. Consequence-matched control: significant in **0 of 5** matchable species; goat, chicken, pig, sheep have no matchable stratum.

*'Must-answer penalty' is the AUROC lost when every variant must be answered, from the closed-form pairwise abstention null (a pair touching a no-call contributes 0.5); it is not median imputation.*


## Table D4. Baseline suite — conservation, a peer DNA-LM, a protein LM, and supervised models

Over the **9,532** variants both Evo 2 and conservation can score, it is a near-tie: Evo 2 **0.8805** vs GERP **0.8780**. Nucleotide Transformer scores **1,598/1,598** of the GERP-blind variants.

| species | n | Evo 2 (covered) | GERP (covered) | GERP (must answer) | Evo 2 (full panel) |
|---|--:|--:|--:|--:|--:|
| chicken | 308 | 0.8623 | 0.7251 | 0.6915 | 0.8608 |
| human | 3,000 | 0.8253 | 0.8737 | 0.8444 | 0.8249 |
| dog | 2,497 | 0.8953 | 0.8858 | 0.8238 | 0.8878 |
| cat | 1,365 | 0.8594 | 0.8460 | 0.7403 | 0.8465 |
| horse | 781 | 0.8817 | 0.9148 | 0.6700 | 0.8805 |
| pig | 396 | 0.8138 | 0.7509 | 0.5737 | 0.8481 |
| cattle | 2,068 | 0.8999 | 0.8250 | 0.8107 | 0.9000 |
| sheep | 616 | 0.9117 | 0.8648 | 0.6955 | 0.9028 |
| goat | 99 | 0.9531 | 0.7804 | 0.6994 | 0.9506 |

**Supervised baselines (point estimates only)**

| species | k-mer GBM (within) | CNN (within) | CNN (species held out) | Evo 2 zero-shot |
|---|--:|--:|--:|--:|
| chicken | 0.677 | 0.745 | 0.651 | 0.861 |
| human | 0.635 | 0.545 | 0.482 | 0.825 |
| dog | 0.716 | 0.711 | 0.748 | 0.888 |
| cat | 0.713 | 0.721 | 0.755 | 0.848 |
| horse | 0.789 | 0.792 | 0.663 | 0.883 |
| pig | 0.683 | 0.763 | 0.821 | 0.848 |
| cattle | 0.807 | 0.787 | 0.761 | 0.900 |
| sheep | 0.868 | 0.840 | 0.855 | 0.903 |

**Protein LM**: only **3 of 9** annotated panels can host one, and ESM-2 is scored at usable size on **1**. On human (n = 912): ESM-2 0.887 vs Evo 2 0.838, Δ **+0.049** [+0.019, +0.079].

*Every GERP AUROC here is measured on the subset GERP can score — see Table D3. The 'GERP (must answer)' column is the same AUROC once unscorable variants must be answered. Supervised rows are point estimates only: the baseline scripts retain no per-variant predictions, so paired intervals are not computable from the deposit. Goat has no CNN run. The supervised rows use the variants of each species' 8,192-bp panel (Table D1's n), with Evo 2 read at the 1,001-bp single token; of human's 912 ESM-2-scorable variants, 652 are positive, and GERP scores 881 of them, reading 0.860 there and 0.835 when charged for the 31 it cannot call.*


Tables D5 to D12 carry values that Additional file 1 quotes. `build_tables.py` does not build them; each names the deposited file its values come from, and Note, Figure and Table numbers without a file name are Additional file 1's.


## Table D5. Equivalence testing, Evo 2 versus GERP on the co-scorable panel

| Bootstrap | 90% CI | verdict at SESOI 0.02 |
|---|:--|:--|
| species-clustered (reported) | [−0.0237, +0.0555] | equivalence not established |
| variant-level (contrast only) | [−0.0095, +0.0145] | equivalent |

| SESOI | p (TOST) | equivalent? |
|--:|--:|:--|
| 0.01 | 0.3928 | no |
| 0.02 | 0.2845 | no |
| 0.05 | 0.0750 | no |

*TOST, two one-sided tests at α = 0.05; SESOI, smallest effect size of interest; equivalence only if the 90% confidence interval lies inside ±SESOI. Source: `reports/tost_equivalence.json`.*


## Table D6. Negative controls

| control | what we would have seen if the claim were false | observed | artefact |
|---|:--|:--|:--|
| Reference likelihood alone, human ClinVar | The readout is an artefact of how likely the reference window is, so the reference window's mean log-likelihood discriminates on its own | 0.4610 [0.4426, 0.4802] at 7B, an interval that excludes chance on the far side; mildly anti-predictive, not uninformative | analyses/results/clinvar_evo2_participant.json |
| Reference likelihood alone, splicing panel | The same, on a panel with cell-measured labels | 0.5122 [0.4921, 0.5326] at 1B; 0.5736 [0.5509, 0.5966] at 7B, the largest of the four human-panel readings of Note S17, below the animal panel's central kilobase, 0.6908 | analyses/results/mfass_evo2_vs_specialists.json (the two AUROCs); Additional file 3: scripts/recompute_splicing.py (their intervals) and scripts/recompute_strand.py (0.6908) |
| **Positional baseline after distance matching (did not pass)** | Matching on TSS distance removes the positional confound, so the baseline falls to chance and the panel tests regulatory signal alone | It does not. Matching cuts TSS proximity from 0.6510 to 0.5165 [0.5056, 0.5273] under the caliper (n = 14,402) and only to 0.6282 [0.6144, 0.6429] within eGene (n = 8,372); neither interval covers 0.5, so residual positional signal remains and the panel is not confound-free. Evo 2 reads 0.4852 [0.4747, 0.4957] on the matched panel, within 0.015 of chance under either orientation of the score, and the residue is 0.0165 above chance, a departure of the same size. Matched panel-wide and jointly on frequency and distance (calipers 0.005 in frequency and 0.05 in log10 distance; Note S25), the baseline reads 0.500 and Evo 2 0.487 | analyses/results/eqtl_tss_matched.json |
| Composition standardisation of the reach gap | The benchmark-to-deployment gap is variant-class mix, not curation, so it disappears once the panels are standardised | SpliceAI gap 0.0409 before, 0.0407 after | analyses/results/mfass_random500k_coverage.json |
| Family-wise control, splicing, five variant classes | The per-class pattern is what five simultaneous tests produce by chance | all five survive max-T, worst p = 0.01006, in the Essential Splice class, whose eight negatives make it descriptive (Note S2) | analyses/results/multiplicity_control.json |
| Family-wise control, ClinVar, eight consequence rungs | The consequence gradient is an artefact of testing eight rungs at once | all eight survive max-T, worst p = 0.00042 | analyses/results/multiplicity_control.json |
| Seed stability of a reported count | A count quoted as a finding moves with the bootstrap seed | At the 1,001-bp readout, 3 of the 9 species always significant (goat and cattle for Evo 2, human against it), 5 never at any seed, and chicken seed-dependent (8 of 40 seeds), across 40 seeds (uncorrected two-sided 95% variant-level percentile intervals; with Benjamini–Hochberg across the nine species on two-sided variant-level bootstrap p-values, goat and cattle lead at every seed and chicken at none; on one-sided locus-resampled p-values, only cattle for Evo 2, Note S21) | reports/seed_stability.json |
| Interval stability at 200,000 resamples | The published intervals are Monte Carlo noise at the precision printed | largest endpoint standard error about 3 × 10⁻⁴, in the ClinVar 3′ UTR rung, given to one significant figure because two valid bootstrap realisations of that cell give 2.845 × 10⁻⁴ and 2.922 × 10⁻⁴; an endpoint near a rounding boundary can therefore move in the third decimal between realisations, as the 3′ UTR upper endpoint does, and the fourth decimal is resampling noise throughout; one skewed cell, the Essential Splice class, rests on eight negatives, so neither its percentile nor its BCa interval is informative (Note S2) | Additional file 3: scripts/recompute_endpoint_se.py (the endpoint SE); analyses/results/heavy_intervals.json (carries the intervals and the SE of the mean) |

*Each control could have failed; the one that did not pass is set in bold. AUROC, area under the receiver operating characteristic curve; BCa, bias-corrected and accelerated; SE, standard error; TSS, transcription start site; UTR, untranslated region.*


## Table D7. Expected calibration error is estimator-dependent

| Binning rule | isotonic (transfer) | trivial sigmoid | in-species oracle | isotonic − sigmoid |
|---|--:|--:|--:|--:|
| width5 | 0.0510 | 0.0540 | 0.0129 | −0.0031 |
| mass5 | 0.0497 | 0.0477 | 0.0193 | +0.0020 |
| width10 | 0.0533 | 0.0551 | 0.0157 | −0.0019 |
| mass10 | 0.0560 | 0.0553 | 0.0201 | +0.0007 |
| width15 | 0.0557 | 0.0562 | 0.0176 | −0.0004 |
| mass15 | 0.0554 | 0.0621 | 0.0226 | −0.0067 |
| width20 | 0.0556 | 0.0572 | 0.0206 | −0.0016 |
| mass20 | 0.0579 | 0.0652 | 0.0236 | −0.0074 |
| width30 | 0.0581 | 0.0629 | 0.0229 | −0.0048 |
| mass30 | 0.0581 | 0.0678 | 0.0256 | −0.0097 |
| width50 | 0.0603 | 0.0663 | 0.0248 | −0.0060 |
| mass50 | 0.0605 | 0.0721 | 0.0272 | −0.0116 |

*Macro expected calibration error (ECE) of the transferred isotonic map, a global sigmoid on the same donor pool and an in-species oracle; widthN and massN, N equal-width or equal-mass bins.*

**Effective bins under equal-mass binning, per species**

| Species | mass10 → effective | mass15 → effective |
|---|--:|--:|
| Goat | 6 | 9 |
| Chicken | 5 | 6 |
| Pig | 6 | 7 |
| Sheep | 5 | 7 |
| Horse | 4 | 6 |
| Cat | 6 | 8 |
| Cattle | 5 | 7 |
| Dog | 5 | 7 |
| Human | 8 | 11 |

**Pooled ECE for the four tested rules**

| Estimator | isotonic (transfer) | trivial sigmoid | isotonic − sigmoid |
|---|--:|--:|--:|
| width10 | 0.0046 | 0.0440 | −0.0394 |
| width15 | 0.0565 | 0.0522 | +0.0043 |
| mass10 | 0.0525 | 0.0488 | +0.0037 |
| mass15 | 0.0532 | 0.0582 | −0.0050 |

*Pooled ECE for the four tested rules: width10 and width15 disagree in sign, so pooled ECE is unstable on this posterior and macro aggregation is used throughout. Source: `reports/fig4_reconciliation.json`.*


## Table D8. Prevalence correction to the panel construction ratio

| Species | n | positives | prevalence (source) | prevalence (target) | ECE uncorrected | ECE corrected |
|---|--:|--:|--:|--:|--:|--:|
| Goat | 99 | 9 | 0.210 | 0.091 | 0.056 | 0.040 |
| Chicken | 308 | 28 | 0.210 | 0.091 | 0.020 | 0.025 |
| Pig | 396 | 36 | 0.210 | 0.091 | 0.038 | 0.032 |
| Sheep | 616 | 56 | 0.217 | 0.091 | 0.053 | 0.021 |
| Horse | 781 | 71 | 0.220 | 0.091 | 0.043 | 0.011 |
| Cat | 1,365 | 125 | 0.228 | 0.092 | 0.041 | 0.022 |
| Cattle | 2,068 | 188 | 0.240 | 0.091 | 0.061 | 0.007 |
| Dog | 2,497 | 227 | 0.248 | 0.091 | 0.050 | 0.017 |
| Human | 3,000 | 1,500 | 0.091 | 0.500 | 0.117 | 0.118 |

*Elkan–Saerens prior correction, as in Note S28. Source: `reports/fig4_reconciliation.json` (`prior_shift`).*


## Table D9. Selective prediction with one threshold across all species

| Coverage | pooled selective error, one threshold across all species |
|--:|--:|
| 100% | 0.0774 |
| 90% | 0.0589 |
| 85% | 0.0586 |
| 80% | 0.0611 |
| 70% | 0.0648 |
| 60% | 0.0711 |
| 50% | 0.0810 |
| 40% | 0.0946 |
| 30% | 0.1030 |

| Coverage | n kept | pooled error | vs do-nothing | sensitivity | specificity |
|--:|--:|--:|:--|--:|--:|
| 100% | 11,130 | 0.0802 | baseline | 0.674 | 0.982 |
| 90% | 10,017 | 0.0601 | better | 0.684 | 0.995 |
| 80% | 8,904 | 0.0576 | better | 0.646 | 0.997 |
| 70% | 7,791 | 0.0585 | better | 0.583 | 0.998 |
| 60% | 6,678 | 0.0615 | better | 0.511 | 0.999 |
| 50% | 5,565 | 0.0668 | better | 0.428 | 1.000 |
| 40% | 4,452 | 0.0761 | better | 0.325 | 1.000 |
| 30% | 3,339 | 0.0889 | worse | 0.239 | 1.000 |
| 20% | 2,226 | 0.1141 | worse | 0.070 | 0.999 |

*Above, the leave-one-species-out isotonic arm, with 861 errors at full coverage; its macro columns are Table D2c. Below, the Platt arm of Tables S17 and S18 and of Table D10, with 893. Both refuse with one threshold across all species. Sources: `reports/fig4_reconciliation.json` (`abstention`) and `reports/fig4_asym.json` (`trajectory`).*


## Table D10. The confusion matrix behind the 893 errors

|  | predicted negative | predicted positive | total |
|---|--:|--:|--:|
| **actually positive** | 731 (missed) | 1,509 (caught) | 2,240 |
| **actually negative** | 8,728 (correct) | 162 (false alarm) | 8,890 |
| **total** | 9,459 | 1,671 | 11,130 |

*At the 0.5 decision threshold on the calibrated probability, before any abstention. Source: `reports/fig4_leak.json`.*


## Table D11. The selective layer's confidence ordering is not sampling noise

| Species | error-detection AUROC | 95% CI |
|---|--:|:--|
| Goat | 0.929 | [0.849, 0.985] |
| Chicken | 0.743 | [0.557, 0.896] |
| Pig | 0.597 | [0.384, 0.801] |
| Sheep | 0.858 | [0.733, 0.953] |
| Horse | 0.676 | [0.509, 0.827] |
| Cat | 0.631 | [0.507, 0.748] |
| Cattle | 0.880 | [0.829, 0.924] |
| Dog | 0.856 | [0.798, 0.908] |
| Human | 0.828 | [0.796, 0.858] |

*At the 8,192-bp readout, on the leave-one-species-out arm; error detection is the AUROC of |2p − 1| separating incorrect from correct calls.*

| pooled | value |
|---|:--|
| error-detection AUROC (species-clustered 95% CI) | 0.814 [0.703, 0.849] |
| within-species permutation p | < 0.0001 |
| leave-one-species-out lift range | 3.91 to 4.20 |

*At 1,001 bp, the layer of Note S28 refusing the nearest whole number to 15% of each species' calls, least confident first: pooled lift 2.36 (2.35 when, as in Note S28, every call strictly below the species' 15th confidence percentile is refused), permutation p < 0.0001, error-detection AUROC 0.586 [0.510, 0.768], leave-one-species-out lift 2.19 to 3.37. Sources: `reports/selective_robustness.json` (8,192 bp) and `reports/selective_robustness_1001.json` (1,001 bp).*


## Table D12. Class asymmetry of the abstention layer, per species

| Species | negative-class errors | positive-class errors | protects negatives | protects positives |
|---|--:|--:|--:|--:|
| Sheep | 9 | 12 | 1.000 | 0.500 |
| Cat | 9 | 52 | 1.000 | 0.404 |
| Horse | 6 | 25 | 0.833 | 0.360 |
| Dog | 14 | 72 | 1.000 | 0.319 |
| Cattle | 58 | 53 | 0.776 | 0.264 |
| Human | 66 | 479 | 0.652 | 0.203 |

*Share of each error class removed when a species refuses its least-confident 15% at 1,001 bp (Platt posterior); protects negatives, over-calls; protects positives, missed positives. Goat, chicken and pig, with no negative-class errors, remove 0.833, 0.333 and 0.600 of missed positives; pooled, 0.261, 191 of 731, dominated by human. Source: `reports/fig4_asym.json` (`mechanism_plane`).*
```
