## Additional_file_2_Code for "Unscored variants leave many comparisons of variant effect predictors undecided: evidence from ClinVar, published benchmarks and genomic language models": tost_equivalence.json

```
{
  "_meta": {
    "test": "TOST (two one-sided tests) for equivalence of AUROC, Evo2-40B vs GERP",
    "panel": "variants both methods can score (finite GERP), pooled across species",
    "readout": "1001 bp variant-delta",
    "bootstrap": "species-clustered, B=4000, seed=20260721",
    "alpha": 0.05,
    "sesoi_primary": 0.02,
    "sesoi_justification": "0.02 AUROC = the smallest increment this paper elsewhere treats as real (pooled dFM +0.0202 [+0.0132, +0.0279]). Self-binding by construction. The readout effect (+0.092 pooled) is 4.6x this bound."
  },
  "n": 9532,
  "n_species": 9,
  "auroc_evo2": 0.8804599880982846,
  "auroc_gerp": 0.8780449274523424,
  "delta": 0.002415060645942213,
  "ci90": [
    -0.02374882287565317,
    0.055516735208722814
  ],
  "ci95": [
    -0.028228472532516948,
    0.06300974351967645
  ],
  "ci90_variant_level_for_contrast_only": [
    -0.009462034266736752,
    0.014498228623032537
  ],
  "variant_level_equivalent_at_sesoi": true,
  "boot_n_effective": 4000,
  "tost": {
    "delta_0.01": {
      "sesoi": 0.01,
      "p_tost": 0.39275,
      "equivalent": false,
      "ci90_inside": [
        -0.02374882287565317,
        0.055516735208722814
      ]
    },
    "delta_0.02": {
      "sesoi": 0.02,
      "p_tost": 0.2845,
      "equivalent": false,
      "ci90_inside": [
        -0.02374882287565317,
        0.055516735208722814
      ]
    },
    "delta_0.05": {
      "sesoi": 0.05,
      "p_tost": 0.075,
      "equivalent": false,
      "ci90_inside": [
        -0.02374882287565317,
        0.055516735208722814
      ]
    }
  },
  "per_species": {
    "goat": {
      "n": 80,
      "auroc_evo2": 0.9531250000000001,
      "auroc_gerp": 0.7803819444444445,
      "delta": 0.17274305555555558
    },
    "chicken": {
      "n": 274,
      "auroc_evo2": 0.8622732043784676,
      "auroc_gerp": 0.725071225071225,
      "delta": 0.13720197930724254
    },
    "pig": {
      "n": 168,
      "auroc_evo2": 0.8137641187286577,
      "auroc_gerp": 0.7508536905700026,
      "delta": 0.06291042815865511
    },
    "sheep": {
      "n": 451,
      "auroc_evo2": 0.9117489589530042,
      "auroc_gerp": 0.8647828673408684,
      "delta": 0.04696609161213583
    },
    "horse": {
      "n": 379,
      "auroc_evo2": 0.8817165262852164,
      "auroc_gerp": 0.9147545744989836,
      "delta": -0.03303804821376721
    },
    "cat": {
      "n": 1037,
      "auroc_evo2": 0.8593784838350056,
      "auroc_gerp": 0.8460005574136009,
      "delta": 0.013377926421404673
    },
    "cattle": {
      "n": 1985,
      "auroc_evo2": 0.8998892953977671,
      "auroc_gerp": 0.8250053280289844,
      "delta": 0.07488396736878267
    },
    "dog": {
      "n": 2278,
      "auroc_evo2": 0.8952560120808195,
      "auroc_gerp": 0.8858138249529972,
      "delta": 0.009442187127822299
    },
    "human": {
      "n": 2880,
      "auroc_evo2": 0.8252532462052253,
      "auroc_gerp": 0.8736872309899568,
      "delta": -0.04843398478473149
    }
  }
}
```
