## Additional_file_2_Code for "Unscored variants leave many comparisons of variant effect predictors undecided: evidence from ClinVar, published benchmarks and genomic language models": traceability_table.json

```
{
 "_meta": {
  "source": "logs/number_traceability.json",
  "n_ok": 211,
  "n_mismatch": 0,
  "n_unresolved": 333
 },
 "rows": [
  {
   "value": "+0.108",
   "artifact": "reports/readout_headtohead.json",
   "key": "macro_delta",
   "resolved": 0.1083732841151681,
   "transform": "identity",
   "section": "Abstract and Background"
  },
  {
   "value": "0.245",
   "artifact": "reports/fig5_reach.json",
   "key": "per_species[4] (species=\"horse\").must_call_penalty",
   "resolved": 0.24478829796654955,
   "transform": "identity",
   "section": "Abstract and Background"
  },
  {
   "value": "39",
   "artifact": "reports/dbnsfp_reach_audit.json",
   "key": "summary.class_gap_material  (definition in src/ccs/audit_dbnsfp_panel.py:145 -- count of predictors with abs(class_gap) >= 0.02)",
   "resolved": 39.0,
   "transform": "identity",
   "section": "Abstract and Background"
  },
  {
   "value": "5,000",
   "artifact": "reports/eqtl_pervariant.parquet",
   "key": "count(label == 1)",
   "resolved": 5000.0,
   "transform": "identity",
   "section": "Abstract and Background",
   "_note": "Resolves against the deposited per-variant eQTL table, so a reader working from the archive alone can re-derive it."
  },
  {
   "value": "15,000",
   "artifact": "reports/eqtl_pervariant.parquet",
   "key": "count(label == 0)",
   "resolved": 15000.0,
   "transform": "identity",
   "section": "Abstract and Background",
   "_note": "Resolves against the deposited per-variant eQTL table, so a reader working from the archive alone can re-derive it."
  },
  {
   "value": "0.651",
   "artifact": "reports/eqtl_tss_baseline.json",
   "key": "auroc",
   "resolved": 0.6509798903694133,
   "transform": "identity",
   "section": "Abstract and Background"
  },
  {
   "value": "+0.489",
   "artifact": "reports/fig5_reach.json",
   "key": "per_species[species=horse].class_gap",
   "resolved": 0.48873239436619714,
   "transform": "identity",
   "section": "Results: reach and the conservation comparison"
  },
  {
   "value": "+0.358",
   "artifact": "reports/fig5_reach.json",
   "key": "per_species[species=pig].class_gap",
   "resolved": 0.35833333333333334,
   "transform": "identity",
   "section": "Results: reach and the conservation comparison"
  },
  {
   "value": "+0.194",
   "artifact": "reports/fig5_reach.json",
   "key": "per_species[species=cat].class_gap",
   "resolved": 0.1940645161290323,
   "transform": "identity",
   "section": "Results: reach and the conservation comparison"
  },
  {
   "value": "+0.044",
   "artifact": "reports/fig5_reach.json",
   "key": "per_species[species=cattle].class_gap",
   "resolved": 0.04414893617021276,
   "transform": "identity",
   "section": "Results: reach and the conservation comparison"
  },
  {
   "value": "+0.000",
   "artifact": "reports/fig5_reach.json",
   "key": "per_species[species=sheep].class_gap",
   "resolved": 0.0,
   "transform": "identity",
   "section": "Results: reach and the conservation comparison"
  },
  {
   "value": "0.169",
   "artifact": "reports/fig5_reach.json",
   "key": "per_species[species=sheep].must_call_penalty",
   "resolved": 0.16924715305515414,
   "transform": "identity",
   "section": "Results: reach and the conservation comparison"
  },
  {
   "value": "0.245",
   "artifact": "reports/fig5_reach.json",
   "key": "per_species[species=horse].must_call_penalty",
   "resolved": 0.24478829796654955,
   "transform": "identity",
   "section": "Results: reach and the conservation comparison"
  },
  {
   "value": "0.177",
   "artifact": "reports/fig5_reach.json",
   "key": "per_species[species=pig].must_call_penalty",
   "resolved": 0.17716541896506433,
   "transform": "identity",
   "section": "Results: reach and the conservation comparison"
  },
  {
   "value": "+0.108",
   "artifact": "reports/readout_headtohead.json",
   "key": "macro_delta (duplicate: eqtl_cluster_bca.json macro_delta.estimate)",
   "resolved": 0.1083732841151681,
   "transform": "identity",
   "section": "Results: reach and the conservation comparison"
  },
  {
   "value": "+0.085",
   "artifact": "reports/fig5_reach.json",
   "key": "regime.slope_gerp",
   "resolved": 0.08538440413923808,
   "transform": "identity",
   "section": "Results: reach and the conservation comparison"
  },
  {
   "value": "0.033",
   "artifact": "reports/fig5_reach.json",
   "key": "regime.slope_evo2",
   "resolved": -0.03314168504601829,
   "transform": "magnitude",
   "section": "Results: reach and the conservation comparison"
  },
  {
   "value": "+0.119",
   "artifact": "reports/fig5_reach.json",
   "key": "regime.contrast",
   "resolved": 0.11852608918525637,
   "transform": "identity",
   "section": "Results: reach and the conservation comparison"
  },
  {
   "value": "p = 0.012",
   "artifact": "reports/fig5_reach.json",
   "key": "regime.p_contrast",
   "resolved": 0.011699415029248537,
   "transform": "identity",
   "section": "Results: reach and the conservation comparison"
  },
  {
   "value": "912",
   "artifact": "reports/fig5_reach.json",
   "key": "protein_lm.human.n",
   "resolved": 912.0,
   "transform": "identity",
   "section": "Results: reach and the conservation comparison"
  },
  {
   "value": "881",
   "artifact": "reports/fig5_reach.json",
   "key": "protein_lm.human.n_gerp_scoreable",
   "resolved": 881.0,
   "transform": "identity",
   "section": "Results: reach and the conservation comparison"
  },
  {
   "value": "0.887",
   "artifact": "reports/fig5_reach.json",
   "key": "protein_lm.human.auroc_esm",
   "resolved": 0.8871136149126947,
   "transform": "identity",
   "section": "Results: reach and the conservation comparison"
  },
  {
   "value": "0.838",
   "artifact": "reports/fig5_reach.json",
   "key": "protein_lm.human.auroc_evo2",
   "resolved": 0.8379807692307694,
   "transform": "identity",
   "section": "Results: reach and the conservation comparison"
  },
  {
   "value": "0.860",
   "artifact": "reports/fig5_reach.json",
   "key": "protein_lm.human.auroc_gerp",
   "resolved": 0.8602535657686212,
   "transform": "identity",
   "section": "Results: reach and the conservation comparison"
  },
  {
   "value": "0.837",
   "artifact": "reports/fig5_reach.json",
   "key": "protein_lm.human.auroc_evo2_gerp_subset",
   "resolved": 0.8370871632329635,
   "transform": "identity",
   "section": "Results: reach and the conservation comparison"
  },
  {
   "value": "+0.023",
   "artifact": "reports/fig5_reach.json",
   "key": "protein_lm.human.delta_gerp_minus_evo2_matched",
   "resolved": 0.023166402535657715,
   "transform": "identity",
   "section": "Results: reach and the conservation comparison"
  },
  {
   "value": "0.835",
   "artifact": "reports/fig5_reach.json",
   "key": "protein_lm.human.auroc_gerp_abstain",
   "resolved": 0.8352406795658328,
   "transform": "identity",
   "section": "Results: reach and the conservation comparison"
  },
  {
   "value": "752",
   "artifact": "reports/fig5_reach.json",
   "key": "protein_lm.human.n_missense_annotated (= n_esm_and_missense)",
   "resolved": 752.0,
   "transform": "identity",
   "section": "Results: reach and the conservation comparison"
  },
  {
   "value": "+0.049",
   "artifact": "reports/fig5_reach.json",
   "key": "protein_lm.human.delta_esm_minus_evo2",
   "resolved": 0.04913284568192533,
   "transform": "identity",
   "section": "Results: reach and the conservation comparison"
  },
  {
   "value": "5.961",
   "artifact": "reports/fig3_consequence.json",
   "key": "score_means[\"missense\"]",
   "resolved": 5.9608,
   "transform": "identity",
   "section": "Results: reach and the conservation comparison"
  },
  {
   "value": "3.774",
   "artifact": "reports/fig3_consequence.json",
   "key": "score_means[\"splicing\"]",
   "resolved": 3.7744,
   "transform": "identity",
   "section": "Results: reach and the conservation comparison"
  },
  {
   "value": "0.282",
   "artifact": "reports/fig3_consequence.json",
   "key": "score_means[\"regulatory\"]",
   "resolved": 0.2821,
   "transform": "identity",
   "section": "Results: reach and the conservation comparison"
  },
  {
   "value": "p = 0.0003",
   "artifact": "reports/eqtl_cluster_bca.json",
   "key": "eqtl.permutation_p (duplicate: fig3_stats.json null.perm_p_two_sided)",
   "resolved": 0.00025,
   "transform": "identity",
   "section": "Results: reach and the conservation comparison"
  },
  {
   "value": "20,000 resamples",
   "artifact": "reports/eqtl_cluster_bca.json",
   "key": "eqtl.permutation_n",
   "resolved": 20000.0,
   "transform": "identity",
   "section": "Results: reach and the conservation comparison"
  },
  {
   "value": "0.0001",
   "artifact": "reports/eqtl_cluster_bca.json",
   "key": "eqtl.permutation_mcse",
   "resolved": 0.00011178942257655686,
   "transform": "identity",
   "section": "Results: reach and the conservation comparison"
  },
  {
   "value": "a null centred at 0.5",
   "artifact": "reports/eqtl_cluster_bca.json",
   "key": "eqtl.permutation_null_mean (duplicate: fig3_stats.json null.perm_null_mean)",
   "resolved": 0.4990567468203333,
   "transform": "identity",
   "section": "Results: reach and the conservation comparison"
  },
  {
   "value": "0.012",
   "artifact": "reports/fig3_stats.json",
   "key": "null.abs_dev_eqtl",
   "resolved": 0.01200000000000001,
   "transform": "identity",
   "section": "Results: reach and the conservation comparison"
  },
  {
   "value": "0.378",
   "artifact": "reports/fig3_stats.json",
   "key": "null.abs_dev_coding",
   "resolved": 0.37816666666666665,
   "transform": "identity",
   "section": "Results: reach and the conservation comparison"
  },
  {
   "value": "0.002",
   "artifact": "reports/fig3_stats.json",
   "key": "robustness.window_effect_fixed_readout (with robustness.window_from = 1002, window_to = 2049)",
   "resolved": 0.0020000000000000018,
   "transform": "identity",
   "section": "Results: reach and the conservation comparison"
  },
  {
   "value": "0.011",
   "artifact": "reports/fig3_stats.json",
   "key": "robustness.readout_effect_fixed_window (with robustness.readout_window_fixed_at = 1002)",
   "resolved": 0.01100000000000001,
   "transform": "identity",
   "section": "Results: reach and the conservation comparison"
  },
  {
   "value": "0.486",
   "artifact": "reports/fig3_stats.json",
   "key": "scorers[\"NT-500M\"].auroc",
   "resolved": 0.4855085,
   "transform": "identity",
   "section": "Results: reach and the conservation comparison"
  },
  {
   "value": "19,341",
   "artifact": "reports/eqtl_tss_baseline.json",
   "key": "n",
   "resolved": 19341.0,
   "transform": "identity",
   "section": "Results: reach and the conservation comparison"
  },
  {
   "value": "0.665",
   "artifact": "reports/eqtl_tss_baseline.json",
   "key": "within_egene_mean_auroc",
   "resolved": 0.6649477546476433,
   "transform": "identity",
   "section": "Results: reach and the conservation comparison"
  },
  {
   "value": "n = 10,000",
   "artifact": "reports/eqtl_blindspot_probe.json",
   "key": "n (and n_causal = 5000)",
   "resolved": 10000.0,
   "transform": "identity",
   "section": "Results: reach and the conservation comparison"
  },
  {
   "value": "3,160",
   "artifact": "reports/eqtl_blindspot_probe.json",
   "key": "n_egenes (duplicate: eqtl_cluster_bca.json eqtl.n_egenes)",
   "resolved": 3160.0,
   "transform": "identity",
   "section": "Results: reach and the conservation comparison"
  },
  {
   "value": "18",
   "artifact": "reports/fig3_consequence.json",
   "key": "classes[\"regulatory\"].n_pos",
   "resolved": 18.0,
   "transform": "identity",
   "section": "Results: reach and the conservation comparison"
  },
  {
   "value": "0.99",
   "artifact": "reports/fig3_stats.json",
   "key": "ecdf.ratio_causal_over_control (= ecdf.causal.median / ecdf.control.median)",
   "resolved": 0.991530643671081,
   "transform": "identity",
   "section": "Results: reach and the conservation comparison"
  },
  {
   "value": "170,680",
   "artifact": "reports/human_reach_audit.json",
   "key": "_meta.n_pos",
   "resolved": 170680.0,
   "transform": "identity",
   "section": "Results: the reliability pattern beyond Evo 2"
  },
  {
   "value": "1,263,655",
   "artifact": "reports/human_reach_audit.json",
   "key": "_meta.n_neg",
   "resolved": 1263655.0,
   "transform": "identity",
   "section": "Results: the reliability pattern beyond Evo 2"
  },
  {
   "value": "0.0009",
   "artifact": "reports/human_reach_audit.json",
   "key": "scorers[name=cadd].penalty",
   "resolved": 0.0009482729543363044,
   "transform": "identity",
   "section": "Results: the reliability pattern beyond Evo 2"
  },
  {
   "value": "17.64%",
   "artifact": "reports/human_reach_audit.json",
   "key": "scorers[name=revel].reach",
   "resolved": 0.17641694583204062,
   "transform": "percent",
   "section": "Results: the reliability pattern beyond Evo 2"
  },
  {
   "value": "13.49%",
   "artifact": "reports/human_reach_audit.json",
   "key": "scorers[name=alphamissense].reach",
   "resolved": 0.13492873003865902,
   "transform": "percent",
   "section": "Results: the reliability pattern beyond Evo 2"
  },
  {
   "value": "0.9631",
   "artifact": "reports/human_reach_audit.json",
   "key": "scorers[name=alphamissense].auroc_covered",
   "resolved": 0.9631444521564714,
   "transform": "identity",
   "section": "Results: the reliability pattern beyond Evo 2"
  },
  {
   "value": "0.5168",
   "artifact": "reports/human_reach_audit.json",
   "key": "scorers[name=alphamissense].auroc_must_answer",
   "resolved": 0.5167896983416436,
   "transform": "identity",
   "section": "Results: the reliability pattern beyond Evo 2"
  },
  {
   "value": "0.4319",
   "artifact": "reports/human_reach_audit.json",
   "key": "scorers[name=revel].penalty",
   "resolved": 0.431921044729076,
   "transform": "identity",
   "section": "Results: the reliability pattern beyond Evo 2"
  },
  {
   "value": "0.4464",
   "artifact": "reports/human_reach_audit.json",
   "key": "scorers[name=alphamissense].penalty",
   "resolved": 0.4463547538148278,
   "transform": "identity",
   "section": "Results: the reliability pattern beyond Evo 2"
  },
  {
   "value": "0.6145",
   "artifact": "reports/human_reach_audit.json",
   "key": "scorers[name=alphamissense].miss_auroc",
   "resolved": 0.6144856527532281,
   "transform": "identity",
   "section": "Results: the reliability pattern beyond Evo 2"
  },
  {
   "value": "59.8%",
   "artifact": "reports/dbnsfp_reach_audit.json",
   "key": "predictors[predictor=REVEL].reach",
   "resolved": 0.5981914427036378,
   "transform": "percent",
   "section": "Results: the reliability pattern beyond Evo 2"
  },
  {
   "value": "17.6%",
   "artifact": "reports/human_reach_audit.json",
   "key": "scorers[name=revel].reach (same quantity as the 17.64% above, rounded to 1 dp)",
   "resolved": 0.17641694583204062,
   "transform": "percent",
   "section": "Results: the reliability pattern beyond Evo 2"
  },
  {
   "value": "85.2%",
   "artifact": "reports/dbnsfp_reach_audit.json",
   "key": "predictors[predictor=REVEL].reach_neg",
   "resolved": 0.8521633503721197,
   "transform": "percent",
   "section": "Results: the reliability pattern beyond Evo 2"
  },
  {
   "value": "35.0%",
   "artifact": "reports/dbnsfp_reach_audit.json",
   "key": "predictors[predictor=REVEL].reach_pos",
   "resolved": 0.350287994510951,
   "transform": "percent",
   "section": "Results: the reliability pattern beyond Evo 2"
  },
  {
   "value": "+0.0202",
   "artifact": "reports/fig6_free.json",
   "key": "decomposition.pooled.d_fm",
   "resolved": 0.020160497983207515,
   "transform": "identity",
   "section": "Discussion and conclusions"
  },
  {
   "value": "+0.0132",
   "artifact": "reports/fig6_free.json",
   "key": "decomposition.pooled.d_fm_ci[0]",
   "resolved": 0.013178088577546418,
   "transform": "identity",
   "section": "Discussion and conclusions"
  },
  {
   "value": "+0.0279",
   "artifact": "reports/fig6_free.json",
   "key": "decomposition.pooled.d_fm_ci[1]",
   "resolved": 0.027930041155658593,
   "transform": "identity",
   "section": "Discussion and conclusions"
  },
  {
   "value": "9,532",
   "artifact": "reports/fig6_free.json",
   "key": "decomposition.pooled.n",
   "resolved": 9532.0,
   "transform": "identity",
   "section": "Discussion and conclusions"
  },
  {
   "value": "every species (9)",
   "artifact": "reports/fig6_free.json",
   "key": "decomposition.n_positive (and decomposition.n_species)",
   "resolved": 9.0,
   "transform": "identity",
   "section": "Discussion and conclusions"
  },
  {
   "value": "+0.083",
   "artifact": "reports/readout_effect_fullpanel.json",
   "key": "pooled.ci95[0] (mirror: reports/fig2_data.json -> readout_pooled.ci[0] = 0.083)",
   "resolved": 0.0829,
   "transform": "identity",
   "section": "Discussion and conclusions"
  },
  {
   "value": "+0.101",
   "artifact": "reports/readout_effect_fullpanel.json",
   "key": "pooled.ci95[1] (mirror: reports/fig2_data.json -> readout_pooled.ci[1] = 0.101)",
   "resolved": 0.1015,
   "transform": "identity",
   "section": "Discussion and conclusions"
  },
  {
   "value": "0.0009",
   "artifact": "reports/human_reach_audit.json",
   "key": "scorers[name='cadd'].penalty",
   "resolved": 0.0009482729543363044,
   "transform": "identity",
   "section": "Discussion and conclusions"
  },
  {
   "value": "0.52",
   "artifact": "reports/human_reach_audit.json",
   "key": "scorers[name='alphamissense'].auroc_must_answer",
   "resolved": 0.5167896983416436,
   "transform": "identity",
   "section": "Discussion and conclusions"
  },
  {
   "value": "44",
   "artifact": "reports/dbnsfp_reach_audit.json",
   "key": "summary.class_gap_ci_excludes_zero",
   "resolved": 44.0,
   "transform": "identity",
   "section": "Discussion and conclusions"
  },
  {
   "value": "0.02",
   "artifact": "reports/tost_equivalence.json",
   "key": "_meta.sesoi_primary (the SESOI threshold, set after the data were seen, applied in dbnsfp_reach_audit summary.class_gap_material)",
   "resolved": 0.02,
   "transform": "identity",
   "section": "Discussion and conclusions"
  },
  {
   "value": "39",
   "artifact": "reports/dbnsfp_reach_audit.json",
   "key": "summary.class_gap_material",
   "resolved": 39.0,
   "transform": "identity",
   "section": "Discussion and conclusions"
  },
  {
   "value": "9,532",
   "artifact": "reports/fig5_reach.json",
   "key": "pooled_shared.n (mirror: reports/tost_equivalence.json -> n)",
   "resolved": 9532.0,
   "transform": "identity",
   "section": "Discussion and conclusions"
  },
  {
   "value": "0.8805",
   "artifact": "reports/fig5_reach.json",
   "key": "pooled_shared.auroc_evo2 (mirror: reports/tost_equivalence.json -> auroc_evo2)",
   "resolved": 0.8804599880982846,
   "transform": "identity",
   "section": "Discussion and conclusions"
  },
  {
   "value": "0.8780",
   "artifact": "reports/fig5_reach.json",
   "key": "pooled_shared.auroc_gerp (mirror: reports/tost_equivalence.json -> auroc_gerp)",
   "resolved": 0.8780449274523424,
   "transform": "identity",
   "section": "Discussion and conclusions"
  },
  {
   "value": "+0.108",
   "artifact": "reports/readout_headtohead.json",
   "key": "macro_delta",
   "resolved": 0.1083732841151681,
   "transform": "identity",
   "section": "Discussion and conclusions"
  },
  {
   "value": "+0.060",
   "artifact": "reports/readout_headtohead.json",
   "key": "macro_delta_ci95[0]",
   "resolved": 0.06020095470282761,
   "transform": "identity",
   "section": "Discussion and conclusions"
  },
  {
   "value": "+0.162",
   "artifact": "reports/readout_headtohead.json",
   "key": "macro_delta_ci95[1]",
   "resolved": 0.16229799264791087,
   "transform": "identity",
   "section": "Discussion and conclusions"
  },
  {
   "value": "0.954",
   "artifact": "reports/fig3_consequence.json",
   "key": "classes['nonsense (stop-gain)'].auroc",
   "resolved": 0.9543,
   "transform": "identity",
   "section": "Discussion and conclusions"
  },
  {
   "value": "0.896",
   "artifact": "reports/fig3_consequence.json",
   "key": "classes.missense.auroc",
   "resolved": 0.8957,
   "transform": "identity",
   "section": "Discussion and conclusions"
  },
  {
   "value": "0.772",
   "artifact": "reports/fig3_consequence.json",
   "key": "classes.splicing.auroc",
   "resolved": 0.7723,
   "transform": "identity",
   "section": "Discussion and conclusions"
  },
  {
   "value": "0.478",
   "artifact": "reports/fig3_stats.json",
   "key": "null.ci[0]",
   "resolved": 0.478,
   "transform": "identity",
   "section": "Discussion and conclusions"
  },
  {
   "value": "0.497",
   "artifact": "reports/fig3_stats.json",
   "key": "null.ci[1]",
   "resolved": 0.497,
   "transform": "identity",
   "section": "Discussion and conclusions"
  },
  {
   "value": "163 kb",
   "artifact": "reports/eqtl_tss_baseline.json",
   "key": "median_dist_causal",
   "resolved": 163243.5,
   "transform": "scale-kb",
   "section": "Discussion and conclusions"
  },
  {
   "value": "370 kb",
   "artifact": "reports/eqtl_tss_baseline.json",
   "key": "median_dist_control",
   "resolved": 370241.0,
   "transform": "scale-kb",
   "section": "Discussion and conclusions"
  },
  {
   "value": "28,006",
   "artifact": "reports/fig6_free.json",
   "key": "selection.n",
   "resolved": 28006.0,
   "transform": "identity",
   "section": "Discussion and conclusions"
  },
  {
   "value": "0.318",
   "artifact": "reports/raw_ece_uncalibrated.json",
   "key": "macro",
   "resolved": 0.31761246644326174,
   "transform": "identity",
   "section": "Discussion and conclusions",
   "note": "the artefact value is 0.31761, which rounds to 0.318; the manuscript says 0.318"
  },
  {
   "value": "0.014",
   "artifact": "reports/fig4_reconciliation.json",
   "key": "paired_verdicts['isotonic_LOSO_vs_trivial__mass15__macro'].lo (magnitude)",
   "resolved": -0.013986595393325939,
   "transform": "magnitude",
   "section": "Discussion and conclusions"
  },
  {
   "value": "25",
   "artifact": "reports/fig4_reconciliation.json",
   "key": "size_curve.n[0]",
   "resolved": 25.0,
   "transform": "identity",
   "section": "Discussion and conclusions"
  },
  {
   "value": "10,327",
   "artifact": "reports/fig4_reconciliation.json",
   "key": "size_curve.n[-1] (and size_curve.flat_within_noise = true for the 'flat within noise' claim)",
   "resolved": 10327.0,
   "transform": "identity",
   "section": "Discussion and conclusions"
  },
  {
   "value": "77.2%",
   "artifact": "reports/fig4_reconciliation.json",
   "key": "staircase.census.frac_over_calls_caught (= over_calls_caught 125 / over_calls 162)",
   "resolved": 0.7716049382716049,
   "transform": "percent",
   "section": "Discussion and conclusions"
  },
  {
   "value": "26.1%",
   "artifact": "reports/fig4_reconciliation.json",
   "key": "staircase.census.frac_missed_pathogenic_caught (= missed_pathogenic_caught 191 / missed_pathogenic 731)",
   "resolved": 0.2612859097127223,
   "transform": "percent",
   "section": "Discussion and conclusions"
  },
  {
   "value": "0.05",
   "artifact": "reports/fig6_free.json",
   "key": "bat.maf_floor",
   "resolved": 0.05,
   "transform": "identity",
   "section": "Discussion and conclusions"
  },
  {
   "value": "transfer-ECE 0.02 (chicken)",
   "artifact": "reports/fig4_reconciliation.json",
   "key": "ece_grid.width10.isotonic_LOSO.per_species.chicken",
   "resolved": 0.020334181958042246,
   "transform": "identity",
   "section": "Results: calibration"
  },
  {
   "value": "0.014",
   "artifact": "reports/fig4_reconciliation.json",
   "key": "paired_verdicts.isotonic_LOSO_vs_trivial__mass15__macro.lo",
   "resolved": -0.013986595393325939,
   "transform": "magnitude",
   "section": "Results: calibration"
  },
  {
   "value": "0.500",
   "artifact": "reports/decision_panel.json",
   "key": "backbones.Evo2-40B.always_abstain",
   "resolved": 0.5,
   "transform": "identity",
   "section": "Results: calibration"
  },
  {
   "value": "0.536",
   "artifact": "reports/decision_panel.json",
   "key": "backbones.Evo2-40B.C (lowest of A=0.5922, B=0.6422, C=0.5361)",
   "resolved": 0.53607367475292,
   "transform": "identity",
   "section": "Results: calibration"
  },
  {
   "value": "1,673",
   "artifact": "reports/fig4_reconciliation.json",
   "key": "staircase.census.n_refused",
   "resolved": 1673.0,
   "transform": "identity",
   "section": "Results: calibration"
  },
  {
   "value": "15.03%",
   "artifact": "reports/fig4_reconciliation.json",
   "key": "staircase.census.frac_refused",
   "resolved": 0.15031446540880503,
   "transform": "percent",
   "section": "Results: calibration"
  },
  {
   "value": "2.35x",
   "artifact": "reports/fig4_reconciliation.json",
   "key": "staircase.census.lift",
   "resolved": 2.3541538793123644,
   "transform": "identity",
   "section": "Results: calibration"
  },
  {
   "value": "3.42",
   "artifact": "reports/fig4_reconciliation.json",
   "key": "staircase.census.lift_macro",
   "resolved": 3.419624938819794,
   "transform": "identity",
   "section": "Results: calibration"
  },
  {
   "value": "0.333 in goat",
   "artifact": "reports/human_prevalence_check.json",
   "key": "eight_species.goat.sens",
   "resolved": 0.3333333333333333,
   "transform": "identity",
   "section": "Results: calibration"
  },
  {
   "value": "0.956",
   "artifact": "reports/human_prevalence_check.json",
   "key": "observed_human.spec",
   "resolved": 0.956,
   "transform": "identity",
   "section": "Results: calibration"
  },
  {
   "value": "731",
   "artifact": "reports/fig4_matrix.json",
   "key": "_meta.flow.pathogenic_missed",
   "resolved": 731.0,
   "transform": "identity",
   "section": "Results: calibration"
  },
  {
   "value": "162",
   "artifact": "reports/fig4_matrix.json",
   "key": "_meta.flow.benign_false_alarm",
   "resolved": 162.0,
   "transform": "identity",
   "section": "Results: calibration"
  },
  {
   "value": "415",
   "artifact": "reports/trust_layer_8192.json",
   "key": "pooled.errors",
   "resolved": 415.0,
   "transform": "identity",
   "section": "Results: calibration"
  },
  {
   "value": "3.74%",
   "artifact": "reports/trust_layer_8192.json",
   "key": "pooled.error_rate",
   "resolved": 0.03735709784859123,
   "transform": "percent",
   "section": "Results: calibration"
  },
  {
   "value": "61.0%",
   "artifact": "reports/trust_layer_8192.json",
   "key": "pooled.capture",
   "resolved": 0.6096385542168675,
   "transform": "percent",
   "section": "Results: calibration"
  },
  {
   "value": "4.07x",
   "artifact": "reports/trust_layer_8192.json",
   "key": "pooled.pooled_lift",
   "resolved": 4.067552371648758,
   "transform": "identity",
   "section": "Results: calibration"
  },
  {
   "value": "2.35",
   "artifact": "reports/fig4_reconciliation.json",
   "key": "staircase.census.lift",
   "resolved": 2.3541538793123644,
   "transform": "identity",
   "section": "Results: calibration"
  },
  {
   "value": "10,000 permutations",
   "artifact": "reports/selective_robustness_1001.json",
   "key": "permutation.n",
   "resolved": 10000.0,
   "transform": "identity",
   "section": "Results: calibration"
  },
  {
   "value": "null mean 1.00",
   "artifact": "reports/selective_robustness_1001.json",
   "key": "permutation.null_mean",
   "resolved": 1.0000187947399954,
   "transform": "identity",
   "section": "Results: calibration"
  },
  {
   "value": "p = 0.0001",
   "artifact": "reports/selective_robustness_1001.json",
   "key": "permutation.p_value",
   "resolved": 0.0001,
   "transform": "identity",
   "section": "Results: calibration"
  },
  {
   "value": "0.586",
   "artifact": "reports/selective_robustness_1001.json",
   "key": "pooled_err_detect_auroc",
   "resolved": 0.5856501037395803,
   "transform": "identity",
   "section": "Results: calibration"
  },
  {
   "value": "0.828",
   "artifact": "reports/selective_robustness.json",
   "key": "per_species.human.err_detect_auroc",
   "resolved": 0.8280604893877205,
   "transform": "identity",
   "section": "Results: calibration"
  },
  {
   "value": "0.077",
   "artifact": "reports/fig4_reconciliation.json",
   "key": "abstention.isotonic_LOSO.pooled_error[0] (coverage 1.00)",
   "resolved": 0.07735849056603773,
   "transform": "identity",
   "section": "Results: calibration"
  },
  {
   "value": "28,006",
   "artifact": "reports/fig6_free.json",
   "key": "selection.n",
   "resolved": 28006.0,
   "transform": "identity",
   "section": "Results: calibration"
  },
  {
   "value": "p = 2.9 x 10^-62",
   "artifact": "reports/fig6_free.json",
   "key": "selection.spearman_p",
   "resolved": 2.895693283975909e-62,
   "transform": "identity",
   "section": "Results: calibration"
  },
  {
   "value": "97.2%",
   "artifact": "reports/fig6_free.json",
   "key": "selection_conditioned.reach",
   "resolved": 0.972434478326073,
   "transform": "percent",
   "section": "Results: calibration"
  },
  {
   "value": "rho = -0.125",
   "artifact": "reports/fig6_free.json",
   "key": "bat.spearman_rho",
   "resolved": -0.1254814549266749,
   "transform": "identity",
   "section": "Results: calibration"
  },
  {
   "value": "p = 2.0 x 10^-84",
   "artifact": "reports/fig6_free.json",
   "key": "bat.spearman_p",
   "resolved": 1.969872303370258e-84,
   "transform": "identity",
   "section": "Results: calibration"
  },
  {
   "value": "0.05",
   "artifact": "reports/fig6_free.json",
   "key": "bat.maf_floor",
   "resolved": 0.05,
   "transform": "identity",
   "section": "Results: calibration"
  },
  {
   "value": "rho = -0.008",
   "artifact": "reports/fig6_free.json",
   "key": "bat.domain_check.cattle_rho_in_bat_window",
   "resolved": -0.008244026344049037,
   "transform": "identity",
   "section": "Results: calibration"
  },
  {
   "value": "p = 0.38",
   "artifact": "reports/fig6_free.json",
   "key": "bat.domain_check.cattle_p_in_bat_window",
   "resolved": 0.3831268645671065,
   "transform": "identity",
   "section": "Results: calibration"
  },
  {
   "value": "n = 11,194",
   "artifact": "reports/fig6_free.json",
   "key": "bat.domain_check.cattle_n_in_bat_window",
   "resolved": 11194.0,
   "transform": "identity",
   "section": "Results: calibration"
  },
  {
   "value": "1,500",
   "artifact": "reports/clinvar_reviewstatus.json",
   "key": "1001bp_single_pos/n_pos_all",
   "resolved": 1500.0,
   "transform": "identity",
   "section": "Results: the atlas"
  },
  {
   "value": "All 1,500",
   "artifact": "reports/clinvar_reviewstatus.json",
   "key": "1001bp_single_pos/n_pos_with_clnrevstat (and n_pos_unmatched)",
   "resolved": 1500.0,
   "transform": "identity",
   "section": "Results: the atlas"
  },
  {
   "value": "1,361",
   "artifact": "reports/clinvar_reviewstatus.json",
   "key": "1001bp_single_pos/n_pos_1star_plus",
   "resolved": 1361.0,
   "transform": "identity",
   "section": "Results: the atlas"
  },
  {
   "value": "\u22120.0017",
   "artifact": "reports/clinvar_reviewstatus.json",
   "key": "1001bp_single_pos/delta",
   "resolved": -0.0016592418972978251,
   "transform": "identity",
   "section": "Results: the atlas"
  },
  {
   "value": "+0.0018",
   "artifact": "reports/clinvar_reviewstatus.json",
   "key": "8192bp_meanll/delta",
   "resolved": 0.0017609514246060831,
   "transform": "identity",
   "section": "Results: the atlas"
  },
  {
   "value": "139",
   "artifact": "reports/clinvar_reviewstatus.json",
   "key": "1001bp_single_pos/n_pos_0star",
   "resolved": 139.0,
   "transform": "identity",
   "section": "Results: the atlas"
  },
  {
   "value": "2,240",
   "artifact": "reports/atlas_controls.json",
   "key": "/n_pos",
   "resolved": 2240.0,
   "transform": "identity",
   "section": "Results: the atlas"
  },
  {
   "value": "0.07",
   "artifact": "reports/atlas_controls.json",
   "key": "composition/within_species_gc_gap_pos_minus_neg",
   "resolved": 0.0666,
   "transform": "identity",
   "section": "Results: the atlas"
  },
  {
   "value": "0.67",
   "artifact": "reports/atlas_controls.json",
   "key": "composition/gc_only_auroc_macro",
   "resolved": 0.6662,
   "transform": "identity",
   "section": "Results: the atlas"
  },
  {
   "value": "0.854",
   "artifact": "reports/auprc.json",
   "key": "macro/auprc",
   "resolved": 0.8543,
   "transform": "identity",
   "section": "Results: the atlas"
  },
  {
   "value": "0.137",
   "artifact": "reports/auprc.json",
   "key": "macro/base_rate",
   "resolved": 0.1365,
   "transform": "identity",
   "section": "Results: the atlas"
  },
  {
   "value": "1.09",
   "artifact": "reports/fig2b_summary.json",
   "key": "human/cohens_d",
   "resolved": 1.0859238673604905,
   "transform": "identity",
   "section": "Results: the atlas"
  },
  {
   "value": "+0.038",
   "artifact": "reports/readout_2x2_decomposition.json",
   "key": "pooled/context_term/mean",
   "resolved": 0.0377018415545426,
   "transform": "identity",
   "section": "Results: the atlas"
  },
  {
   "value": "+0.037",
   "artifact": "reports/readout_2x2_decomposition.json",
   "key": "pooled/aggregation_term/mean",
   "resolved": 0.0374151560237003,
   "transform": "identity",
   "section": "Results: the atlas"
  },
  {
   "value": "9,532",
   "artifact": "reports/tost_equivalence.json",
   "key": "/n (also reports/fig5_reach.json /pooled_shared/n)",
   "resolved": 9532.0,
   "transform": "identity",
   "section": "Results: the atlas"
  },
  {
   "value": "0.8805",
   "artifact": "reports/tost_equivalence.json",
   "key": "/auroc_evo2 (also fig5_reach /pooled_shared/auroc_evo2)",
   "resolved": 0.8804599880982846,
   "transform": "identity",
   "section": "Results: the atlas"
  },
  {
   "value": "0.8780",
   "artifact": "reports/tost_equivalence.json",
   "key": "/auroc_gerp (also fig5_reach /pooled_shared/auroc_gerp)",
   "resolved": 0.8780449274523424,
   "transform": "identity",
   "section": "Results: the atlas"
  },
  {
   "value": "+0.0024",
   "artifact": "reports/tost_equivalence.json",
   "key": "/delta",
   "resolved": 0.002415060645942213,
   "transform": "identity",
   "section": "Results: the atlas"
  },
  {
   "value": "0.878",
   "artifact": "reports/readout_headtohead.json",
   "key": "/macro_evo2_1001_same_variants",
   "resolved": 0.8781629850512946,
   "transform": "identity",
   "section": "Results: the atlas"
  },
  {
   "value": "0.831",
   "artifact": "reports/readout_headtohead.json",
   "key": "/macro_gerp",
   "resolved": 0.8307577760158975,
   "transform": "identity",
   "section": "Results: the atlas"
  },
  {
   "value": "+0.173 (goat)",
   "artifact": "reports/fig2_data.json",
   "key": "gerp/goat/delta",
   "resolved": 0.17274305555555558,
   "transform": "identity",
   "section": "Results: the atlas"
  },
  {
   "value": "+0.075 (cattle)",
   "artifact": "reports/fig2_data.json",
   "key": "gerp/cattle/delta",
   "resolved": 0.07488396736878267,
   "transform": "identity",
   "section": "Results: the atlas"
  },
  {
   "value": "\u22120.048 (human)",
   "artifact": "reports/fig2_data.json",
   "key": "gerp/human/delta",
   "resolved": -0.04843398478473149,
   "transform": "identity",
   "section": "Results: the atlas"
  },
  {
   "value": "0.939",
   "artifact": "reports/readout_headtohead.json",
   "key": "/macro_evo2_8192",
   "resolved": 0.9391310601310655,
   "transform": "identity",
   "section": "Results: the atlas"
  },
  {
   "value": "+0.108",
   "artifact": "reports/readout_headtohead.json",
   "key": "/macro_delta",
   "resolved": 0.1083732841151681,
   "transform": "identity",
   "section": "Results: the atlas"
  },
  {
   "value": "+0.023 (horse)",
   "artifact": "reports/readout_headtohead.json",
   "key": "per_species/horse/delta",
   "resolved": 0.022751476425597605,
   "transform": "identity",
   "section": "Results: the atlas"
  },
  {
   "value": "\u22120.022 (cattle)",
   "artifact": "reports/phylop_crosscheck.json",
   "key": "per_species/cattle/delta_evo2_1001_minus_phylop",
   "resolved": -0.0217,
   "transform": "identity",
   "section": "Results: the atlas"
  },
  {
   "value": "\u22120.100 (human)",
   "artifact": "reports/phylop_crosscheck.json",
   "key": "per_species/human/delta_evo2_1001_minus_phylop",
   "resolved": -0.0997,
   "transform": "identity",
   "section": "Results: the atlas"
  },
  {
   "value": "+0.069 (chicken)",
   "artifact": "reports/phylop_crosscheck.json",
   "key": "per_species/chicken/delta_evo2_1001_minus_phylop",
   "resolved": 0.0693,
   "transform": "identity",
   "section": "Results: the atlas"
  },
  {
   "value": "1.503x (horse)",
   "artifact": "reports/atlas_locus_clustered_ci.json",
   "key": "per_species/horse/width_ratio (also summary/max_widening_factor)",
   "resolved": 1.503,
   "transform": "identity",
   "section": "Results: the atlas"
  },
  {
   "value": "1.241x (cat)",
   "artifact": "reports/atlas_locus_clustered_ci.json",
   "key": "per_species/cat/width_ratio",
   "resolved": 1.241,
   "transform": "identity",
   "section": "Results: the atlas"
  },
  {
   "value": "+0.085",
   "artifact": "reports/fig5_reach.json",
   "key": "regime/slope_gerp",
   "resolved": 0.08538440413923808,
   "transform": "identity",
   "section": "Results: the atlas"
  },
  {
   "value": "0.033",
   "artifact": "reports/fig5_reach.json",
   "key": "regime/slope_evo2",
   "resolved": -0.03314168504601829,
   "transform": "magnitude",
   "section": "Results: the atlas"
  },
  {
   "value": "+0.119",
   "artifact": "reports/fig5_reach.json",
   "key": "regime/contrast",
   "resolved": 0.11852608918525637,
   "transform": "identity",
   "section": "Results: the atlas"
  },
  {
   "value": "p = 0.012",
   "artifact": "reports/fig5_reach.json",
   "key": "regime/p_contrast",
   "resolved": 0.011699415029248537,
   "transform": "identity",
   "section": "Results: the atlas"
  },
  {
   "value": "912",
   "artifact": "reports/fig5_reach.json",
   "key": "protein_lm/human/n",
   "resolved": 912.0,
   "transform": "identity",
   "section": "Results: the atlas"
  },
  {
   "value": "881",
   "artifact": "reports/fig5_reach.json",
   "key": "protein_lm/human/n_gerp_scoreable",
   "resolved": 881.0,
   "transform": "identity",
   "section": "Results: the atlas"
  },
  {
   "value": "0.887",
   "artifact": "reports/fig5_reach.json",
   "key": "protein_lm/human/auroc_esm",
   "resolved": 0.8871136149126947,
   "transform": "identity",
   "section": "Results: the atlas"
  },
  {
   "value": "0.838",
   "artifact": "reports/fig5_reach.json",
   "key": "protein_lm/human/auroc_evo2",
   "resolved": 0.8379807692307694,
   "transform": "identity",
   "section": "Results: the atlas"
  },
  {
   "value": "0.860",
   "artifact": "reports/fig5_reach.json",
   "key": "protein_lm/human/auroc_gerp",
   "resolved": 0.8602535657686212,
   "transform": "identity",
   "section": "Results: the atlas"
  },
  {
   "value": "0.837",
   "artifact": "reports/fig5_reach.json",
   "key": "protein_lm/human/auroc_evo2_gerp_subset",
   "resolved": 0.8370871632329635,
   "transform": "identity",
   "section": "Results: the atlas"
  },
  {
   "value": "+0.023",
   "artifact": "reports/fig5_reach.json",
   "key": "protein_lm/human/delta_gerp_minus_evo2_matched",
   "resolved": 0.023166402535657715,
   "transform": "identity",
   "section": "Results: the atlas"
  },
  {
   "value": "0.835",
   "artifact": "reports/fig5_reach.json",
   "key": "protein_lm/human/auroc_gerp_abstain",
   "resolved": 0.8352406795658328,
   "transform": "identity",
   "section": "Results: the atlas"
  },
  {
   "value": "752",
   "artifact": "reports/fig5_reach.json",
   "key": "protein_lm/human/n_missense_annotated (= n_esm_and_missense)",
   "resolved": 752.0,
   "transform": "identity",
   "section": "Results: the atlas"
  },
  {
   "value": "+0.049",
   "artifact": "reports/fig5_reach.json",
   "key": "protein_lm/human/delta_esm_minus_evo2",
   "resolved": 0.04913284568192533,
   "transform": "identity",
   "section": "Results: the atlas"
  },
  {
   "value": "+0.0202",
   "artifact": "reports/tables.json",
   "key": "T1/d_fm_pooled/d_fm",
   "resolved": 0.020160497983207515,
   "transform": "identity",
   "section": "Results: the atlas"
  },
  {
   "value": "9,532",
   "artifact": "reports/tables.json",
   "key": "T1/d_fm_pooled/n and T1/d_fm_pooled/n_species_pooled",
   "resolved": 9532.0,
   "transform": "identity",
   "section": "Results: the atlas"
  },
  {
   "value": "1.09",
   "artifact": "reports/fig2b_summary.json",
   "key": "['human']['cohens_d']",
   "resolved": 1.0859238673604905,
   "transform": "identity",
   "section": "Tables and figure legends"
  },
  {
   "value": "1.000",
   "artifact": "reports/fig2_data.json",
   "key": "['gerp']['human']['p_gerp_ge']",
   "resolved": 1.0,
   "transform": "identity",
   "section": "Tables and figure legends"
  },
  {
   "value": "+0.489",
   "artifact": "reports/fig5_reach.json",
   "key": "['per_species'][4]['class_gap']",
   "resolved": 0.48873239436619714,
   "transform": "identity",
   "section": "Tables and figure legends"
  },
  {
   "value": "0.245",
   "artifact": "reports/fig5_reach.json",
   "key": "['per_species'][4]['must_call_penalty']",
   "resolved": 0.24478829796654955,
   "transform": "identity",
   "section": "Tables and figure legends"
  },
  {
   "value": "+0.119",
   "artifact": "reports/fig5_reach.json",
   "key": "['regime']['contrast']",
   "resolved": 0.11852608918525637,
   "transform": "identity",
   "section": "Tables and figure legends"
  },
  {
   "value": "p = 0.012",
   "artifact": "reports/fig5_reach.json",
   "key": "['regime']['p_contrast']",
   "resolved": 0.011699415029248537,
   "transform": "identity",
   "section": "Tables and figure legends"
  },
  {
   "value": "0.99",
   "artifact": "reports/fig3_stats.json",
   "key": "['ecdf']['ratio_causal_over_control']",
   "resolved": 0.991530643671081,
   "transform": "identity",
   "section": "Tables and figure legends"
  },
  {
   "value": "0.486",
   "artifact": "reports/fig3_stats.json",
   "key": "['scorers']['NT-500M']['auroc']",
   "resolved": 0.4855085,
   "transform": "identity",
   "section": "Tables and figure legends"
  },
  {
   "value": "0.594",
   "artifact": "reports/fig3_stats.json",
   "key": "['scorers']['|z| effect size (positive control)']['auroc']",
   "resolved": 0.59383,
   "transform": "identity",
   "section": "Tables and figure legends"
  },
  {
   "value": "0.651",
   "artifact": "reports/eqtl_tss_baseline.json",
   "key": "['auroc']",
   "resolved": 0.6509798903694133,
   "transform": "identity",
   "section": "Tables and figure legends"
  },
  {
   "value": "p = 0.0003",
   "artifact": "reports/fig3_stats.json",
   "key": "['null']['perm_p_two_sided']",
   "resolved": 0.00025,
   "transform": "identity",
   "section": "Tables and figure legends"
  },
  {
   "value": "15%",
   "artifact": "reports/fig4_reconciliation.json",
   "key": "['staircase']['census']['frac_refused']",
   "resolved": 0.15031446540880503,
   "transform": "percent",
   "section": "Tables and figure legends"
  },
  {
   "value": "731",
   "artifact": "reports/fig4_reconciliation.json",
   "key": "['staircase']['census']['missed_pathogenic']",
   "resolved": 731.0,
   "transform": "identity",
   "section": "Tables and figure legends"
  },
  {
   "value": "26%",
   "artifact": "reports/fig4_reconciliation.json",
   "key": "['staircase']['census']['frac_missed_pathogenic_caught']",
   "resolved": 0.2612859097127223,
   "transform": "percent",
   "section": "Tables and figure legends"
  },
  {
   "value": "162",
   "artifact": "reports/fig4_reconciliation.json",
   "key": "['staircase']['census']['over_calls']",
   "resolved": 162.0,
   "transform": "identity",
   "section": "Tables and figure legends"
  },
  {
   "value": "77%",
   "artifact": "reports/fig4_reconciliation.json",
   "key": "['staircase']['census']['frac_over_calls_caught']",
   "resolved": 0.7716049382716049,
   "transform": "percent",
   "section": "Tables and figure legends"
  },
  {
   "value": "0.47",
   "artifact": "reports/human_prevalence_check.json",
   "key": "['observed_human']['err_detect_auroc']",
   "resolved": 0.47413853024159647,
   "transform": "identity",
   "section": "Tables and figure legends"
  },
  {
   "value": "0.708",
   "artifact": "reports/human_prevalence_check.json",
   "key": "['human_at_10to1']['err_detect_auroc']['mean']",
   "resolved": 0.708492767300208,
   "transform": "identity",
   "section": "Tables and figure legends"
  },
  {
   "value": "0.889",
   "artifact": "reports/fig4_reconciliation.json",
   "key": "['conformal']['cov_path'][2]",
   "resolved": 0.8888888888888888,
   "transform": "identity",
   "section": "Tables and figure legends"
  },
  {
   "value": "0.978",
   "artifact": "reports/fig4_reconciliation.json",
   "key": "['conformal']['cov_path'][8]",
   "resolved": 0.978,
   "transform": "identity",
   "section": "Tables and figure legends"
  },
  {
   "value": "0.867",
   "artifact": "reports/fig4_reconciliation.json",
   "key": "['conformal']['cov_mond'][8]",
   "resolved": 0.8673333333333333,
   "transform": "identity",
   "section": "Tables and figure legends"
  },
  {
   "value": "28,006",
   "artifact": "reports/fig6_free.json",
   "key": "['selection']['n']",
   "resolved": 28006.0,
   "transform": "identity",
   "section": "Tables and figure legends"
  },
  {
   "value": "4.33-fold",
   "artifact": "reports/fig6_free.json",
   "key": "['selection']['fold_change_extreme_bins']",
   "resolved": 4.3260859011951815,
   "transform": "identity",
   "section": "Tables and figure legends"
  },
  {
   "value": "-0.099",
   "artifact": "reports/fig6_free.json",
   "key": "['selection']['spearman_rho']",
   "resolved": -0.09926645299719936,
   "transform": "identity",
   "section": "Tables and figure legends"
  },
  {
   "value": "97.2%",
   "artifact": "reports/fig6_free.json",
   "key": "['selection_conditioned']['reach']",
   "resolved": 0.972434478326073,
   "transform": "percent",
   "section": "Tables and figure legends"
  },
  {
   "value": "11,109",
   "artifact": "reports/atlas_ref_ok.json",
   "key": "summary.n_total (and summary.n_checked)",
   "resolved": 11109.0,
   "transform": "identity",
   "section": "Methods, declarations and availability statements"
  },
  {
   "value": "100.0%",
   "artifact": "reports/atlas_ref_ok.json",
   "key": "summary.pct_ref_ok",
   "resolved": 100.0,
   "transform": "identity",
   "section": "Methods, declarations and availability statements"
  },
  {
   "value": "11,130",
   "artifact": "reports/atlas_controls.json",
   "key": "n",
   "resolved": 11130.0,
   "transform": "identity",
   "section": "Methods, declarations and availability statements"
  },
  {
   "value": "1",
   "artifact": "reports/atlas_controls.json",
   "key": "n_window_ref_eq_alt",
   "resolved": 1.0,
   "transform": "identity",
   "section": "Methods, declarations and availability statements"
  },
  {
   "value": "0.0003",
   "artifact": "reports/readout_2x2_decomposition.json",
   "key": "correctness_gate.dfull_vs_B_pooled_gap",
   "resolved": -0.00028464726510901706,
   "transform": "magnitude",
   "section": "Methods, declarations and availability statements"
  },
  {
   "value": "170,680",
   "artifact": "reports/human_reach_audit.json",
   "key": "_meta.n_pos",
   "resolved": 170680.0,
   "transform": "identity",
   "section": "Methods, declarations and availability statements"
  },
  {
   "value": "1,263,655",
   "artifact": "reports/human_reach_audit.json",
   "key": "_meta.n_neg",
   "resolved": 1263655.0,
   "transform": "identity",
   "section": "Methods, declarations and availability statements"
  },
  {
   "value": "+0.231",
   "artifact": "reports/readout_headtohead.json",
   "key": "per_species.chicken.delta",
   "resolved": 0.23114409956515236,
   "transform": "identity",
   "section": "Methods, declarations and availability statements"
  },
  {
   "value": "9 (goat)",
   "artifact": "reports/trust_layer_8192.json",
   "key": "per_species.goat.pos",
   "resolved": 9.0,
   "transform": "identity",
   "section": "Methods, declarations and availability statements"
  },
  {
   "value": "0.222",
   "artifact": "reports/fig4_reconciliation.json",
   "key": "conformal.cov_path_marg[0] (goat)",
   "resolved": 0.2222222222222222,
   "transform": "identity",
   "section": "Methods, declarations and availability statements"
  },
  {
   "value": "p = 0.012",
   "artifact": "reports/fig5_reach.json",
   "key": "regime.p_contrast",
   "resolved": 0.011699415029248537,
   "transform": "identity",
   "section": "Methods, declarations and availability statements"
  },
  {
   "value": "0.9571",
   "artifact": "reports/readout_2x2_decomposition.json",
   "key": "pooled.auroc.d_cen1001",
   "resolved": 0.957142206520537,
   "transform": "identity",
   "section": "Methods, declarations and availability statements"
  },
  {
   "value": "+0.054",
   "artifact": "reports/fig6_free.json",
   "key": "decomposition.stratified.d_fm",
   "resolved": 0.054311162946185744,
   "transform": "identity",
   "section": "Methods, declarations and availability statements"
  }
 ]
}
```
