## Additional_file_2_Code for "Unscored variants leave many comparisons of variant effect predictors undecided: evidence from ClinVar, published benchmarks and genomic language models": trust_layer_8192_fair.json

```
{
 "_generated_by": "analyses/scripts/trust_layer_8192_fair.py",
 "_inputs": [
  "reports/fig4_pervariant.parquet",
  "reports/fig4_pervariant_8192.parquet",
  "reports/fig4_reconciliation.json",
  "reports/decision_panel.json",
  "reports/trust_layer_8192.json",
  "Additional file 3: tables/fig1_atlas_pervariant.parquet"
 ],
 "_atlas_table_sha256": "cf6c66b922622f6fa6edfd66b94849d62c6e724fc679bf6c6b7f346f564b7ef2",
 "_scores": "1,001 bp: evo2_1001 as stored; 8,192 bp: the negative of evo2_meanll_8192; higher = more deleterious",
 "_bootstrap": {
  "B": 2000,
  "seed": 20260719
 },
 "_cost": {
  "false_negative": 10.0,
  "false_positive": 1.0,
  "abstain": 0.5
 },
 "transfer_vs_sigmoid": {
  "readout_1001_donors_50_positives": {
   "donor_pool": [
    "sheep",
    "horse",
    "cat",
    "cattle",
    "dog",
    "human"
   ],
   "sigmoid_slope_raw_score": {
    "goat": {
     "default": 0.6046066865816173,
     "unpenalized": 0.6046242628710357
    },
    "chicken": {
     "default": 0.6046066865816173,
     "unpenalized": 0.6046242628710357
    },
    "pig": {
     "default": 0.6046066865816173,
     "unpenalized": 0.6046242628710357
    },
    "sheep": {
     "default": 0.5980935810317156,
     "unpenalized": 0.5982794980189121
    },
    "horse": {
     "default": 0.597974993724174,
     "unpenalized": 0.5982154524691258
    },
    "cat": {
     "default": 0.5939548446177033,
     "unpenalized": 0.5940254205319614
    },
    "cattle": {
     "default": 0.5913154264932388,
     "unpenalized": 0.5913742495301602
    },
    "dog": {
     "default": 0.5716056723377405,
     "unpenalized": 0.5716847828450761
    },
    "human": {
     "default": 0.7051736046735402,
     "unpenalized": 0.7054112597361268
    }
   },
   "macro_ece_width10_isotonic": 0.05325398085011464,
   "macro_brier_isotonic": 0.05169902417146687,
   "sigmoid_default": {
    "macro_ece_width10": 0.05510667289483114,
    "macro_brier": 0.05364006647726221,
    "isotonic_minus_sigmoid": {
     "width10_macro": {
      "delta": -0.0018526920447165043,
      "ci95": [
       -0.008596699604124585,
       0.0003335642247076726
      ],
      "verdict": "indistinguishable"
     },
     "width10_pooled": {
      "delta": -0.03935352272885024,
      "ci95": [
       -0.04322746211225742,
       -0.03034118905135048
      ],
      "verdict": "transfer better"
     },
     "width15_macro": {
      "delta": -0.00044631320497155735,
      "ci95": [
       -0.007649160687497241,
       0.0021053168176552645
      ],
      "verdict": "indistinguishable"
     },
     "width15_pooled": {
      "delta": 0.004281420676967684,
      "ci95": [
       5.958469786002851e-05,
       0.011099686536606816
      ],
      "verdict": "sigmoid better"
     },
     "mass10_macro": {
      "delta": 0.0007076102451907262,
      "ci95": [
       -0.00734053743386104,
       0.004195584086987713
      ],
      "verdict": "indistinguishable"
     },
     "mass10_pooled": {
      "delta": 0.0036976625728009013,
      "ci95": [
       -0.0005454030965730995,
       0.00835217005841203
      ],
      "verdict": "indistinguishable"
     },
     "mass15_macro": {
      "delta": -0.006702282898634088,
      "ci95": [
       -0.013986595393325925,
       -0.0018514322811519208
      ],
      "verdict": "transfer better"
     },
     "mass15_pooled": {
      "delta": -0.004965165846906615,
      "ci95": [
       -0.009582295040740384,
       0.0014271980758126255
      ],
      "verdict": "indistinguishable"
     },
     "brier_macro": {
      "delta": -0.0019410423057953374,
      "ci95": [
       -0.0032445963511991594,
       -0.0004299216072997055
      ],
      "verdict": "transfer better"
     }
    },
    "species_isotonic_lower_ece_width10": 5,
    "species_isotonic_lower_brier": 7
   },
   "sigmoid_unpenalized": {
    "macro_ece_width10": 0.05508669749989517,
    "macro_brier": 0.05363727354129613,
    "isotonic_minus_sigmoid": {
     "width10_macro": {
      "delta": -0.001832716649780533,
      "ci95": [
       -0.008576914997905317,
       0.0003543532617404083
      ],
      "verdict": "indistinguishable"
     },
     "width10_pooled": {
      "delta": -0.03931627458244618,
      "ci95": [
       -0.04321435389636969,
       -0.030303352677544106
      ],
      "verdict": "transfer better"
     },
     "width15_macro": {
      "delta": -0.0004238233200043323,
      "ci95": [
       -0.007630174599332426,
       0.002123595672103362
      ],
      "verdict": "indistinguishable"
     },
     "width15_pooled": {
      "delta": 0.004205447564559726,
      "ci95": [
       -1.2182590921497264e-05,
       0.01106786223180217
      ],
      "verdict": "indistinguishable"
     },
     "mass10_macro": {
      "delta": 0.0007228544793061314,
      "ci95": [
       -0.00732375700078129,
       0.004211161794641747
      ],
      "verdict": "indistinguishable"
     },
     "mass10_pooled": {
      "delta": 0.0037161204415896362,
      "ci95": [
       -0.0005657533499551707,
       0.00835708035666023
      ],
      "verdict": "indistinguishable"
     },
     "mass15_macro": {
      "delta": -0.006684643977688899,
      "ci95": [
       -0.01396695868597239,
       -0.0018367675466117168
      ],
      "verdict": "transfer better"
     },
     "mass15_pooled": {
      "delta": -0.0049479779058549805,
      "ci95": [
       -0.009565313857305848,
       0.0014499644008197801
      ],
      "verdict": "indistinguishable"
     },
     "brier_macro": {
      "delta": -0.0019382493698292605,
      "ci95": [
       -0.003241406427468374,
       -0.0004280064630284775
      ],
      "verdict": "transfer better"
     }
    },
    "species_isotonic_lower_ece_width10": 5,
    "species_isotonic_lower_brier": 7
   }
  },
  "readout_8192_donors_50_positives": {
   "donor_pool": [
    "sheep",
    "horse",
    "cat",
    "cattle",
    "dog",
    "human"
   ],
   "sigmoid_slope_raw_score": {
    "goat": {
     "default": 7.216233510629075,
     "unpenalized": 2555.674560253807
    },
    "chicken": {
     "default": 7.216233510629075,
     "unpenalized": 2555.674560253807
    },
    "pig": {
     "default": 7.216233510629075,
     "unpenalized": 2555.674560253807
    },
    "sheep": {
     "default": 7.021396822254331,
     "unpenalized": 2531.4319975669887
    },
    "horse": {
     "default": 6.884679971100709,
     "unpenalized": 2619.2972020300617
    },
    "cat": {
     "default": 6.679104478297853,
     "unpenalized": 2584.8714752971287
    },
    "cattle": {
     "default": 6.385554902463227,
     "unpenalized": 2582.519830166143
    },
    "dog": {
     "default": 6.232983766126181,
     "unpenalized": 2400.765174389362
    },
    "human": {
     "default": 2.0733835265125955,
     "unpenalized": 2557.5364925654867
    }
   },
   "macro_ece_width10_isotonic": 0.02113914249491115,
   "macro_brier_isotonic": 0.03130522095951472,
   "sigmoid_default": {
    "macro_ece_width10": 0.16168878246572932,
    "macro_brier": 0.13476409155890012,
    "isotonic_minus_sigmoid": {
     "width10_macro": {
      "delta": -0.14054963997081818,
      "ci95": [
       -0.15129505260017054,
       -0.12421759198757455
      ],
      "verdict": "transfer better"
     },
     "width10_pooled": {
      "delta": -0.20801929377992912,
      "ci95": [
       -0.214852152553955,
       -0.20021643788083548
      ],
      "verdict": "transfer better"
     },
     "width15_macro": {
      "delta": -0.1408719456365435,
      "ci95": [
       -0.1512642638912787,
       -0.12438292497313255
      ],
      "verdict": "transfer better"
     },
     "width15_pooled": {
      "delta": -0.2077425749503643,
      "ci95": [
       -0.21445811798397166,
       -0.1994962423166155
      ],
      "verdict": "transfer better"
     },
     "mass10_macro": {
      "delta": -0.24302920187667953,
      "ci95": [
       -0.2494129266483134,
       -0.23166671555044038
      ],
      "verdict": "transfer better"
     },
     "mass10_pooled": {
      "delta": -0.2105320442125949,
      "ci95": [
       -0.217009832992601,
       -0.20302451184064993
      ],
      "verdict": "transfer better"
     },
     "mass15_macro": {
      "delta": -0.23706871846432287,
      "ci95": [
       -0.2452550925745919,
       -0.2287898713874116
      ],
      "verdict": "transfer better"
     },
     "mass15_pooled": {
      "delta": -0.22144380247447393,
      "ci95": [
       -0.22742072332220956,
       -0.2144968903429823
      ],
      "verdict": "transfer better"
     },
     "brier_macro": {
      "delta": -0.10345887059938541,
      "ci95": [
       -0.108649848724731,
       -0.09853572306267591
      ],
      "verdict": "transfer better"
     }
    },
    "species_isotonic_lower_ece_width10": 9,
    "species_isotonic_lower_brier": 9
   },
   "sigmoid_unpenalized": {
    "macro_ece_width10": 0.028497667765476006,
    "macro_brier": 0.034144934962022734,
    "isotonic_minus_sigmoid": {
     "width10_macro": {
      "delta": -0.007358525270564856,
      "ci95": [
       -0.013279315845608226,
       -0.003999613874949978
      ],
      "verdict": "transfer better"
     },
     "width10_pooled": {
      "delta": -0.02574823756669206,
      "ci95": [
       -0.030323925531054577,
       -0.01974028367970618
      ],
      "verdict": "transfer better"
     },
     "width15_macro": {
      "delta": -0.009320760329155436,
      "ci95": [
       -0.016157462086828122,
       -0.0063642227189374435
      ],
      "verdict": "transfer better"
     },
     "width15_pooled": {
      "delta": -0.025442293668181553,
      "ci95": [
       -0.029545522614718895,
       -0.01976777028714974
      ],
      "verdict": "transfer better"
     },
     "mass10_macro": {
      "delta": -0.015057623290689614,
      "ci95": [
       -0.019035897517100383,
       -0.011381990481696063
      ],
      "verdict": "transfer better"
     },
     "mass10_pooled": {
      "delta": -0.021891457622114238,
      "ci95": [
       -0.02681736052520238,
       -0.016271434272268015
      ],
      "verdict": "transfer better"
     },
     "mass15_macro": {
      "delta": -0.015177971097344357,
      "ci95": [
       -0.020487896304814138,
       -0.012818819652968808
      ],
      "verdict": "transfer better"
     },
     "mass15_pooled": {
      "delta": -0.02395310830264956,
      "ci95": [
       -0.028841892154804483,
       -0.018714648228596045
      ],
      "verdict": "transfer better"
     },
     "brier_macro": {
      "delta": -0.0028397140025080148,
      "ci95": [
       -0.004474272342176475,
       -0.0011957223050412286
      ],
      "verdict": "transfer better"
     }
    },
    "species_isotonic_lower_ece_width10": 6,
    "species_isotonic_lower_brier": 8
   }
  },
  "readout_8192_donors_every_other_species": {
   "donor_pool": [
    "goat",
    "chicken",
    "pig",
    "sheep",
    "horse",
    "cat",
    "cattle",
    "dog",
    "human"
   ],
   "sigmoid_slope_raw_score": {
    "goat": {
     "default": 7.410434565994614,
     "unpenalized": 2556.5310263445226
    },
    "chicken": {
     "default": 7.349567025124942,
     "unpenalized": 2546.6104386389047
    },
    "pig": {
     "default": 7.3290773949737,
     "unpenalized": 2566.7261878495397
    },
    "sheep": {
     "default": 7.256277606802028,
     "unpenalized": 2533.947712797608
    },
    "horse": {
     "default": 7.125165866058007,
     "unpenalized": 2617.330378083787
    },
    "cat": {
     "default": 6.95809924135022,
     "unpenalized": 2581.9644194124735
    },
    "cattle": {
     "default": 6.630473775141477,
     "unpenalized": 2586.325091994738
    },
    "dog": {
     "default": 6.523048629005146,
     "unpenalized": 2416.858627701428
    },
    "human": {
     "default": 2.2225573663923432,
     "unpenalized": 2580.9622933742676
    }
   },
   "macro_ece_width10_isotonic": 0.020851550832850684,
   "macro_brier_isotonic": 0.03125161175846461,
   "sigmoid_default": {
    "macro_ece_width10": 0.15326901025349846,
    "macro_brier": 0.13256820446069295,
    "isotonic_minus_sigmoid": {
     "width10_macro": {
      "delta": -0.13241745942064778,
      "ci95": [
       -0.1428822533499564,
       -0.11605470607957064
      ],
      "verdict": "transfer better"
     },
     "width10_pooled": {
      "delta": -0.19943060109648816,
      "ci95": [
       -0.20579271578124142,
       -0.19187220125731166
      ],
      "verdict": "transfer better"
     },
     "width15_macro": {
      "delta": -0.13272345215267198,
      "ci95": [
       -0.14286580420752076,
       -0.11617613309760431
      ],
      "verdict": "transfer better"
     },
     "width15_pooled": {
      "delta": -0.19944767695902166,
      "ci95": [
       -0.2054963256908914,
       -0.19062036544945643
      ],
      "verdict": "transfer better"
     },
     "mass10_macro": {
      "delta": -0.23562946371267574,
      "ci95": [
       -0.24223881698538263,
       -0.224763876554359
      ],
      "verdict": "transfer better"
     },
     "mass10_pooled": {
      "delta": -0.20425093539071043,
      "ci95": [
       -0.2105784491106351,
       -0.19749111396244473
      ],
      "verdict": "transfer better"
     },
     "mass15_macro": {
      "delta": -0.23022517166638648,
      "ci95": [
       -0.23830683881904358,
       -0.22196381511423746
      ],
      "verdict": "transfer better"
     },
     "mass15_pooled": {
      "delta": -0.2159244839886731,
      "ci95": [
       -0.2218390181451625,
       -0.20868298053984433
      ],
      "verdict": "transfer better"
     },
     "brier_macro": {
      "delta": -0.10131659270222834,
      "ci95": [
       -0.106560752301637,
       -0.09635570225789312
      ],
      "verdict": "transfer better"
     }
    },
    "species_isotonic_lower_ece_width10": 9,
    "species_isotonic_lower_brier": 9
   },
   "sigmoid_unpenalized": {
    "macro_ece_width10": 0.027949321130016476,
    "macro_brier": 0.03388650642591506,
    "isotonic_minus_sigmoid": {
     "width10_macro": {
      "delta": -0.007097770297165792,
      "ci95": [
       -0.012903586147087585,
       -0.003912665373996887
      ],
      "verdict": "transfer better"
     },
     "width10_pooled": {
      "delta": -0.0245929604590128,
      "ci95": [
       -0.028367093284303938,
       -0.019970549439548815
      ],
      "verdict": "transfer better"
     },
     "width15_macro": {
      "delta": -0.010061049577551953,
      "ci95": [
       -0.016564525877408056,
       -0.006635677016037411
      ],
      "verdict": "transfer better"
     },
     "width15_pooled": {
      "delta": -0.02600294279764477,
      "ci95": [
       -0.0289940529525766,
       -0.020484413659170916
      ],
      "verdict": "transfer better"
     },
     "mass10_macro": {
      "delta": -0.014270174750770935,
      "ci95": [
       -0.018404217967607533,
       -0.010800288872012726
      ],
      "verdict": "transfer better"
     },
     "mass10_pooled": {
      "delta": -0.021521988488793796,
      "ci95": [
       -0.026042840600760044,
       -0.015407505410131564
      ],
      "verdict": "transfer better"
     },
     "mass15_macro": {
      "delta": -0.014603058665493902,
      "ci95": [
       -0.01993493327388853,
       -0.012336914502632367
      ],
      "verdict": "transfer better"
     },
     "mass15_pooled": {
      "delta": -0.023088440228837385,
      "ci95": [
       -0.027785855962802034,
       -0.01716561819167758
      ],
      "verdict": "transfer better"
     },
     "brier_macro": {
      "delta": -0.002634894667450448,
      "ci95": [
       -0.004270720347727034,
       -0.0009555961238021322
      ],
      "verdict": "transfer better"
     }
    },
    "species_isotonic_lower_ece_width10": 6,
    "species_isotonic_lower_brier": 8
   }
  },
  "readout_1001_donors_every_other_species": {
   "donor_pool": [
    "goat",
    "chicken",
    "pig",
    "sheep",
    "horse",
    "cat",
    "cattle",
    "dog",
    "human"
   ],
   "sigmoid_slope_raw_score": {
    "goat": {
     "default": 0.6071275605753241,
     "unpenalized": 0.6069674645711653
    },
    "chicken": {
     "default": 0.6077235702805236,
     "unpenalized": 0.6075646411145311
    },
    "pig": {
     "default": 0.6070799250182878,
     "unpenalized": 0.6069288830538194
    },
    "sheep": {
     "default": 0.6027988566599561,
     "unpenalized": 0.602740351732057
    },
    "horse": {
     "default": 0.6028079835700308,
     "unpenalized": 0.6028218305611395
    },
    "cat": {
     "default": 0.5992812509502441,
     "unpenalized": 0.5994505110439181
    },
    "cattle": {
     "default": 0.598053258669218,
     "unpenalized": 0.5985141174523518
    },
    "dog": {
     "default": 0.5791246658236456,
     "unpenalized": 0.579491541706437
    },
    "human": {
     "default": 0.6982038063404472,
     "unpenalized": 0.6984932459402297
    }
   },
   "macro_ece_width10_isotonic": 0.050104690103830084,
   "macro_brier_isotonic": 0.051495391873526336,
   "sigmoid_default": {
    "macro_ece_width10": 0.05407033571882071,
    "macro_brier": 0.05344681021606648,
    "isotonic_minus_sigmoid": {
     "width10_macro": {
      "delta": -0.003965645614990625,
      "ci95": [
       -0.009986230132865481,
       -0.0012337595422872059
      ],
      "verdict": "transfer better"
     },
     "width10_pooled": {
      "delta": -0.0401504485872467,
      "ci95": [
       -0.043366787242261846,
       -0.032606177436284814
      ],
      "verdict": "transfer better"
     },
     "width15_macro": {
      "delta": -0.003461262200432212,
      "ci95": [
       -0.01021375638597759,
       -0.000480964545735149
      ],
      "verdict": "transfer better"
     },
     "width15_pooled": {
      "delta": 0.00031049758343173334,
      "ci95": [
       -0.004055153287233883,
       0.007214057762162794
      ],
      "verdict": "indistinguishable"
     },
     "mass10_macro": {
      "delta": -0.0011121668289586772,
      "ci95": [
       -0.009055102864124713,
       0.002453938373207306
      ],
      "verdict": "indistinguishable"
     },
     "mass10_pooled": {
      "delta": 0.0023662281124762416,
      "ci95": [
       -0.0020896326799656854,
       0.0070920050638305
      ],
      "verdict": "indistinguishable"
     },
     "mass15_macro": {
      "delta": -0.008456906228700406,
      "ci95": [
       -0.015465211143476734,
       -0.0034127538725464983
      ],
      "verdict": "transfer better"
     },
     "mass15_pooled": {
      "delta": -0.005947630026587693,
      "ci95": [
       -0.011222673472136617,
       -0.0002852653549443694
      ],
      "verdict": "transfer better"
     },
     "brier_macro": {
      "delta": -0.0019514183425401455,
      "ci95": [
       -0.0032687807931755207,
       -0.0004447559756972368
      ],
      "verdict": "transfer better"
     }
    },
    "species_isotonic_lower_ece_width10": 7,
    "species_isotonic_lower_brier": 7
   },
   "sigmoid_unpenalized": {
    "macro_ece_width10": 0.05405352219892228,
    "macro_brier": 0.05344562046524433,
    "isotonic_minus_sigmoid": {
     "width10_macro": {
      "delta": -0.003948832095092197,
      "ci95": [
       -0.009968209659180294,
       -0.0012185824938947694
      ],
      "verdict": "transfer better"
     },
     "width10_pooled": {
      "delta": -0.04022668371209735,
      "ci95": [
       -0.04334268022594228,
       -0.03254711037851792
      ],
      "verdict": "transfer better"
     },
     "width15_macro": {
      "delta": -0.003445774587688355,
      "ci95": [
       -0.010168593333146783,
       -0.00046361416647415336
      ],
      "verdict": "transfer better"
     },
     "width15_pooled": {
      "delta": 0.00039037534167742083,
      "ci95": [
       -0.003990763018082902,
       0.007185463455893564
      ],
      "verdict": "indistinguishable"
     },
     "mass10_macro": {
      "delta": -0.0011001025320786922,
      "ci95": [
       -0.009040808123490751,
       0.002465776916904662
      ],
      "verdict": "indistinguishable"
     },
     "mass10_pooled": {
      "delta": 0.00240304520945632,
      "ci95": [
       -0.0020518085113573827,
       0.007104267201616246
      ],
      "verdict": "indistinguishable"
     },
     "mass15_macro": {
      "delta": -0.008445197293280103,
      "ci95": [
       -0.015448877205310073,
       -0.003399659464077422
      ],
      "verdict": "transfer better"
     },
     "mass15_pooled": {
      "delta": -0.005926386555533833,
      "ci95": [
       -0.011223908639561613,
       -0.0002591933440856165
      ],
      "verdict": "transfer better"
     },
     "brier_macro": {
      "delta": -0.0019502285917179923,
      "ci95": [
       -0.00326712651286163,
       -0.00044429388488385424
      ],
      "verdict": "transfer better"
     }
    },
    "species_isotonic_lower_ece_width10": 7,
    "species_isotonic_lower_brier": 7
   }
  }
 },
 "decision_policies": {
  "readout_1001_donors_50_positives": {
   "pooled_cost": {
    "A": 0.5921832884097035,
    "B": 0.6422282120395328,
    "C": 0.53607367475292,
    "D": 0.5592991913746631,
    "abstain": 0.5
   },
   "abstention_rate": {
    "A": 0.0,
    "B": 0.5791554357592094,
    "C": 0.7125786163522012,
    "D": 0.0,
    "abstain": 1.0
   },
   "macro_cost": {
    "A": 0.44670854703439744,
    "B": 0.5049459413491267,
    "C": 0.486556462485598,
    "D": 0.40236410506211384,
    "abstain": 0.5
   },
   "policy_A_calls_pathogenic": 0.319047619047619,
   "policy_C_abstentions": {
    "two_label_sets": 0.7125786163522012,
    "empty_sets": 0.0
   },
   "policy_C_split_seeds_0_99": {
    "pooled_median": 0.5403863432165319,
    "pooled_min": 0.53607367475292,
    "pooled_max": 0.6243486073674753,
    "macro_median": 0.48913544378798357,
    "macro_min": 0.486556462485598,
    "macro_max": 0.5237465548990946,
    "abstention_median": 0.703414195867026,
    "pooled_below_always_abstain": 0,
    "macro_below_always_abstain": 97,
    "seed_0_is_lowest_pooled": true,
    "seed_0_is_lowest_macro": true
   }
  },
  "readout_8192_donors_50_positives": {
   "pooled_cost": {
    "A": 1.9500405076964624,
    "B": 0.1409667836889009,
    "C": 0.14105680079215052,
    "D": 0.1471779638131245,
    "abstain": 0.5
   },
   "abstention_rate": {
    "A": 0.0,
    "B": 0.04914933837429111,
    "C": 0.06949320370870465,
    "D": 0.0,
    "abstain": 1.0
   },
   "macro_cost": {
    "A": 1.2469402581226392,
    "B": 0.19133804815779373,
    "C": 0.17176941007654137,
    "D": 0.20522025616203418,
    "abstain": 0.5
   },
   "policy_A_calls_pathogenic": 0.00666126564047169,
   "policy_C_abstentions": {
    "two_label_sets": 0.0,
    "empty_sets": 0.06949320370870465
   },
   "policy_C_split_seeds_0_99": {
    "pooled_median": 0.1415969034116482,
    "pooled_min": 0.13939148438203258,
    "pooled_max": 0.14447745071563597,
    "macro_median": 0.1723655608728818,
    "macro_min": 0.16923213275856364,
    "macro_max": 0.19424596134210675,
    "abstention_median": 0.0671527590242146,
    "pooled_below_always_abstain": 100,
    "macro_below_always_abstain": 100,
    "seed_0_is_lowest_pooled": false,
    "seed_0_is_lowest_macro": false
   }
  },
  "readout_8192_deposited_posterior": {
   "pooled_cost": {
    "A": 1.9500405076964624,
    "B": 0.14380232244126384,
    "C": 0.1446574849221352,
    "D": 0.14636780988387793,
    "abstain": 0.5
   },
   "abstention_rate": {
    "A": 0.0,
    "B": 0.06382212620397876,
    "C": 0.06787289585021154,
    "D": 0.0,
    "abstain": 1.0
   },
   "macro_cost": {
    "A": 1.2469402581226392,
    "B": 0.1943442959169441,
    "C": 0.19486613940239733,
    "D": 0.204827762124533,
    "abstain": 0.5
   },
   "policy_A_calls_pathogenic": 0.00666126564047169,
   "policy_C_abstentions": {
    "two_label_sets": 0.0,
    "empty_sets": 0.06787289585021154
   },
   "policy_C_split_seeds_0_99": {
    "pooled_median": 0.1446574849221352,
    "pooled_min": 0.14240705734089476,
    "pooled_max": 0.14609775857412907,
    "macro_median": 0.1944525348725116,
    "macro_min": 0.17463556743243858,
    "macro_max": 0.2037245998649202,
    "abstention_median": 0.06724277612746422,
    "pooled_below_always_abstain": 100,
    "macro_below_always_abstain": 100,
    "seed_0_is_lowest_pooled": false,
    "seed_0_is_lowest_macro": false
   }
  }
 },
 "conformal": {
  "readout_1001": {
   "alpha": 0.1,
   "calibrated_on": [
    "sheep",
    "horse",
    "cat",
    "cattle",
    "dog",
    "human"
   ],
   "q0": 0.07203389830508475,
   "one_minus_q1": 0.07156673114119927,
   "variants": 11130,
   "variants_abstained": 6537,
   "per_species": {
    "goat": {
     "role": "target",
     "coverage": 0.9696969696969697,
     "positive_class_coverage": 1.0,
     "negative_class_coverage": 0.9666666666666667,
     "abstain": 0.5050505050505051,
     "empty": 0.0
    },
    "chicken": {
     "role": "target",
     "coverage": 0.9837662337662337,
     "positive_class_coverage": 0.9642857142857143,
     "negative_class_coverage": 0.9857142857142858,
     "abstain": 0.6266233766233766,
     "empty": 0.0
    },
    "pig": {
     "role": "target",
     "coverage": 0.9570707070707071,
     "positive_class_coverage": 0.8888888888888888,
     "negative_class_coverage": 0.9638888888888889,
     "abstain": 0.6565656565656566,
     "empty": 0.0
    },
    "sheep": {
     "role": "source",
     "coverage": 0.935064935064935,
     "positive_class_coverage": 0.9107142857142857,
     "negative_class_coverage": 0.9375,
     "abstain": 0.5941558441558441,
     "empty": 0.0
    },
    "horse": {
     "role": "source",
     "coverage": 0.9449423815620999,
     "positive_class_coverage": 0.971830985915493,
     "negative_class_coverage": 0.9422535211267605,
     "abstain": 0.6798975672215108,
     "empty": 0.0
    },
    "cat": {
     "role": "source",
     "coverage": 0.9663003663003663,
     "positive_class_coverage": 0.936,
     "negative_class_coverage": 0.9693548387096774,
     "abstain": 0.7040293040293041,
     "empty": 0.0
    },
    "cattle": {
     "role": "source",
     "coverage": 0.9144100580270793,
     "positive_class_coverage": 0.9840425531914894,
     "negative_class_coverage": 0.9074468085106383,
     "abstain": 0.6353965183752418,
     "empty": 0.0
    },
    "dog": {
     "role": "source",
     "coverage": 0.961153384060873,
     "positive_class_coverage": 0.9427312775330396,
     "negative_class_coverage": 0.9629955947136564,
     "abstain": 0.6247496996395675,
     "empty": 0.0
    },
    "human": {
     "role": "source",
     "coverage": 0.8673333333333333,
     "positive_class_coverage": 0.978,
     "negative_class_coverage": 0.7566666666666667,
     "abstain": 0.434,
     "empty": 0.0
    }
   }
  },
  "readout_8192": {
   "alpha": 0.1,
   "calibrated_on": [
    "sheep",
    "horse",
    "cat",
    "cattle",
    "dog",
    "human"
   ],
   "q0": 0.02702702702702703,
   "one_minus_q1": 0.5925925925925926,
   "variants": 11109,
   "variants_abstained": 0,
   "per_species": {
    "goat": {
     "role": "target",
     "coverage": 0.9183673469387755,
     "positive_class_coverage": 0.4444444444444444,
     "negative_class_coverage": 0.9662921348314607,
     "abstain": 0.0,
     "empty": 0.01020408163265306
    },
    "chicken": {
     "role": "target",
     "coverage": 0.9642857142857143,
     "positive_class_coverage": 0.7142857142857143,
     "negative_class_coverage": 0.9892857142857143,
     "abstain": 0.0,
     "empty": 0.00974025974025974
    },
    "pig": {
     "role": "target",
     "coverage": 0.9646464646464646,
     "positive_class_coverage": 0.6944444444444444,
     "negative_class_coverage": 0.9916666666666667,
     "abstain": 0.0,
     "empty": 0.010101010101010102
    },
    "sheep": {
     "role": "source",
     "coverage": 0.9594155844155844,
     "positive_class_coverage": 0.7678571428571429,
     "negative_class_coverage": 0.9785714285714285,
     "abstain": 0.0,
     "empty": 0.021103896103896104
    },
    "horse": {
     "role": "source",
     "coverage": 0.9503916449086162,
     "positive_class_coverage": 0.8591549295774648,
     "negative_class_coverage": 0.9597122302158273,
     "abstain": 0.0,
     "empty": 0.02610966057441253
    },
    "cat": {
     "role": "source",
     "coverage": 0.9632892804698973,
     "positive_class_coverage": 0.7704918032786885,
     "negative_class_coverage": 0.9822580645161291,
     "abstain": 0.0,
     "empty": 0.016886930983847283
    },
    "cattle": {
     "role": "source",
     "coverage": 0.9448476052249637,
     "positive_class_coverage": 0.8829787234042553,
     "negative_class_coverage": 0.951037786056413,
     "abstain": 0.0,
     "empty": 0.03483309143686502
    },
    "dog": {
     "role": "source",
     "coverage": 0.9635416666666666,
     "positive_class_coverage": 0.8546255506607929,
     "negative_class_coverage": 0.9744380784486558,
     "abstain": 0.0,
     "empty": 0.020432692307692308
    },
    "human": {
     "role": "source",
     "coverage": 0.8843333333333333,
     "positive_class_coverage": 0.9586666666666667,
     "negative_class_coverage": 0.81,
     "abstain": 0.0,
     "empty": 0.060333333333333336
    }
   }
  }
 },
 "reproductions": [
  {
   "check": "1,001-bp Platt LOSO posterior = fig4_pervariant.parquet p (to 1e-12), labels identical",
   "reproduced": true
  },
  {
   "check": "8,192-bp isotonic LOSO posterior = fig4_pervariant_8192.parquet p (to 1e-12), n and positives",
   "reproduced": true
  },
  {
   "check": "1,001-bp strict-corridor capture = fig4_reconciliation.json staircase census",
   "reproduced": true
  },
  {
   "check": "8,192-bp errors, refusal, capture, lifts, ECE, error detection = trust_layer_8192.json",
   "reproduced": true
  },
  {
   "check": "1,001-bp ECE grid and paired verdicts = fig4_reconciliation.json (to 1e-12)",
   "reproduced": true
  },
  {
   "check": "1,001-bp policies A, B, C, pooled and macro = decision_panel.json (to 1e-12)",
   "reproduced": true
  },
  {
   "check": "1,001-bp Mondrian conformal coverage and abstention = fig4_reconciliation.json (to 1e-12)",
   "reproduced": true
  }
 ],
 "published_vs_recomputed": [
  {
   "value": "8,192 bp, >=50-positive donors: unpenalised sigmoid, macro ECE w10",
   "published": "0.0285",
   "recomputed": "0.0285",
   "agree": true
  },
  {
   "value": "transferred isotonic map, same donors and estimator",
   "published": "0.0211",
   "recomputed": "0.0211",
   "agree": true
  },
  {
   "value": "isotonic minus unpenalised sigmoid, paired bootstrap 95% interval",
   "published": "−0.0074 [−0.0133, −0.0040]",
   "recomputed": "−0.0074 [−0.0133, −0.0040]",
   "agree": true
  },
  {
   "value": "default-penalty (C = 1) sigmoid, same estimator",
   "published": "0.1617",
   "recomputed": "0.1617",
   "agree": true
  },
  {
   "value": "macro estimators whose interval favours transfer",
   "published": "All four estimators favour transfer",
   "recomputed": "All four estimators favour transfer",
   "agree": true
  },
  {
   "value": "species where transfer has the lower ECE w10",
   "published": "six of nine species by calibration error",
   "recomputed": "six of nine species by calibration error",
   "agree": true
  },
  {
   "value": "species where transfer has the lower Brier score",
   "published": "eight of nine by Brier score",
   "recomputed": "eight of nine by Brier score",
   "agree": true
  },
  {
   "value": "8,192 bp, every-other-species donors: transfer, unpenalised sigmoid",
   "published": "0.0209 against 0.0279",
   "recomputed": "0.0209 against 0.0279",
   "agree": true
  },
  {
   "value": "8,192 bp, >=50-positive donors: pooled cost of policies B and C",
   "published": "0.141 each",
   "recomputed": "0.141 each",
   "agree": true
  },
  {
   "value": "8,192 bp, deposited posterior: reject option against a cost-aware threshold that never abstains",
   "published": "0.144 per variant against 0.146",
   "recomputed": "0.144 per variant against 0.146",
   "agree": true
  },
  {
   "value": "pooled cost of always abstaining",
   "published": "0.500",
   "recomputed": "0.500",
   "agree": true
  },
  {
   "value": "8,192 bp: Mondrian conformal over all 11,109 variants",
   "published": "abstains on no variant",
   "recomputed": "abstains on no variant",
   "agree": true
  },
  {
   "value": "positive-class coverage of the zero-label species",
   "published": "0.444 in goat, 0.714 in chicken and 0.694 in pig",
   "recomputed": "0.444 in goat, 0.714 in chicken and 0.694 in pig",
   "agree": true
  },
  {
   "value": "glmtrust README and notebook: transfer lowers the ECE below the sigmoid's",
   "published": "by 0.007",
   "recomputed": "by 0.007",
   "agree": true
  },
  {
   "value": "Note S28, combined: reject option, cost-aware threshold and always abstaining",
   "published": "0.144 per variant against 0.146 for a cost-aware threshold that never abstains and 0.50 for always abstaining",
   "recomputed": "0.144 per variant against 0.146 for a cost-aware threshold that never abstains and 0.50 for always abstaining",
   "agree": true
  }
 ],
 "published_values_agree": 15,
 "published_values": 15,
 "all_agree": true
}
```
