## Additional_file_2_Code for "Unscored variants leave many comparisons of variant effect predictors undecided: evidence from ClinVar, published benchmarks and genomic language models": requirements.txt

```
# Python 3.12.10
# Not directly installable, and not meant to be: see the note at the foot of this file.
# Generated from the imports of the tracked source, plus pyarrow, the parquet engine pandas loads.
# These versions record the environment
# that produced every published number; they are not a floor the analysis requires. The table
# builder also reproduces under Python 3.11.15 with numpy
# 2.4.6 and pandas 2.3.3.
# analyses/scripts/build_piggtex_maf.py and maf_stratified_auroc.py ran under Python 3.13.13 with numpy
# 2.5.2, pandas 3.0.5, scipy 1.18.0 and pyarrow 25.0.1.
# evo2 and vortex are intentionally absent: they are installed only on the GPU host that
# performs scoring (see Methods and container/), not needed to reproduce the analysis from the cached
# scores, and this file therefore specifies the analysis layer only.

biopython==1.87
freesasa==2.2.1
joblib==1.5.3
# The figure builders need matplotlib>=3.10 (src/ccs/style_main.py imports Kerning and LoadFlags from
# matplotlib.ft2font, absent before 3.10); 3.11.2 is the version every submitted PDF was written under.
matplotlib==3.11.2
numpy==2.5.1
pandas==3.0.3
pillow==12.3.0
polars==1.42.1
pyarrow==24.0.0
pybigtools==0.3.0
pyfaidx==0.9.0.4
# pymupdf serves only the figure page checks, so it stays unpinned.
pymupdf
requests==2.34.2
scikit-learn==1.9.0
scipy==1.18.0
# torch carries a +cu124 local version served only by download.pytorch.org, so a bare
# "pip install -r requirements.txt" cannot resolve it. It is recorded because tracked scoring code
# imports it. Nothing in the archive-reproducible tier imports it. To install it:
#   pip install torch==2.6.0+cu124 --extra-index-url https://download.pytorch.org/whl/cu124
torch==2.6.0+cu124
transformers==4.44.2

# Not pip-installable here / required only for specific arms:
#   pyBigWig            phyloP/GERP bigWig readers: query_gerp.py and query_phylop.py
#                       import it.
#                       The deposited conservation values are cached, so no published number depends
#                       on installing it; the phyloP cross-check uses pybigtools, pinned above.
#   fair-esm            score_esm_baseline.py, build_proteingym_grounding.py

# Install unpinned (docs/REPRODUCING.md gives the commands); numpy==2.5.1 needs Python 3.12 or later.
```
