## Additional_file_2_Code for "Unscored variants leave many comparisons of variant effect predictors undecided: evidence from ClinVar, published benchmarks and genomic language models": analyze_2x2_readout.py

```
"""Decompose the 8192-mean-LL vs 1001-single-position readout advantage.

The 8,192-bp mean-LL readout's advantage over the 1,001-bp single-position readout (+0.065 by
the species mean, +0.092 pooled; Additional file 1, Note S11) confounds context with
aggregation.

A separate on-pod scoring job, whose code is not deposited, re-scores a 2,599-variant subset of the atlas
from a single 8,192-bp forward pass per sequence, emitting three readouts that hold the model and context
fixed and vary only the aggregation scope:

  d_single    log-likelihood delta at the variant position only        (8,192-bp context, 1 position)
  d_cen1001   mean delta over the central 1,001 bp                      (8,192-bp context, 1,001 pos)
  d_full      mean delta over the full 8,192 bp                         (8,192-bp context, all pos)

With A = the original 1,001-bp single-position readout (evo2_40b_neg) and B = the validated 8,192-bp
mean-LL (evo2_meanll_delta), the headline gap decomposes additively (in the 8,192-context frame):

  AUROC(d_full) - AUROC(A)  =  [AUROC(d_single) - AUROC(A)]  +  [AUROC(d_full) - AUROC(d_single)]
       total advantage             context term (1001->8192)        aggregation term (single->mean)

The context term also changes the scorer (A is block-streamed over 1,001 bp, d_single is one 8,192-bp
pass), so only the aggregation term holds the pass fixed. Its key keeps its name for the deposited
traceability table.

As a correctness gate, d_full, an independent on-pod recomputation of the 8,192-bp mean-LL, must
reproduce B. If pooled |AUROC(d_full) - AUROC(B)| exceeds 0.015 the on-pod readout is not trustworthy
and none of the decomposition should be reported.

Per species it reads the 2x2 readout file (by default data/interim/readout2x2/{sp}_2x2.parquet) and the
two score files A and B; if no species loads, it exits with an error naming them and writes nothing.

    python src/ccs/analyze_2x2_readout.py [readout2x2_dir]
    -> reports/readout_2x2_decomposition.json
"""
import io
import json
import os
import sys

import numpy as np
import polars as pl
from sklearn.metrics import roc_auc_score

if hasattr(sys.stdout, "reconfigure"):
    sys.stdout.reconfigure(encoding="utf-8")
sys.path.insert(0, os.path.dirname(os.path.abspath(__file__)))
from fig5_stats import SP  # noqa: E402  species -> (gerp_stem, local_stem)

DIR = sys.argv[1] if len(sys.argv) > 1 else "data/interim/readout2x2"
A_FILE = "data/processed/scores/%s_evo2_40b_local_scores.parquet"   # 1001-bp single-position (col evo2_40b_neg)
B_FILE = "data/processed/scores_cloud/atlas8192_%s_meanll_8192.parquet"  # 8192-bp mean-LL (col evo2_meanll_delta)
OUT = "reports/readout_2x2_decomposition.json"
SEED = 20260723
NBOOT = 4000
GATE = 0.015


def lab(vids):
    return np.array([0 if str(v).startswith("neg_") else 1 for v in vids], int)


def oriented(y, s):
    """max(AUROC, 1 - AUROC): an AUROC below 0.5 is flipped; also return the sign used."""
    a = roc_auc_score(y, s)
    return (a, +1) if a >= 0.5 else (1 - a, -1)


def main():
    rng = np.random.default_rng(SEED)
    READOUTS = ["A_1001_single", "d_single_8192", "d_cen1001", "d_full_8192", "B_8192_mean"]
    per = {}
    pool = {k: [] for k in READOUTS}
    pool_y = []
    for sp in SP:
        f2 = os.path.join(DIR, "%s_2x2.parquet" % sp)
        if not os.path.exists(f2):
            print("  %-8s %s absent, skipping" % (sp, f2))
            continue
        d = pl.read_parquet(f2).select(["variant_id", "d_full", "d_cen1001", "d_single"])
        a = pl.read_parquet(A_FILE % sp).select(["variant_id", pl.col("evo2_40b_neg").alias("A_1001_single")])
        b = pl.read_parquet(B_FILE % sp).select(["variant_id", pl.col("evo2_meanll_delta").alias("B_8192_mean")])
        j = d.join(a, on="variant_id", how="inner").join(b, on="variant_id", how="inner")
        y = lab(j["variant_id"].to_list())
        if len(set(y.tolist())) < 2:
            print("  %-8s (single-class after join, skipping)" % sp)
            continue
        cols = {"A_1001_single": j["A_1001_single"].to_numpy().astype(float),
                "d_single_8192": j["d_single"].to_numpy().astype(float),
                "d_cen1001": j["d_cen1001"].to_numpy().astype(float),
                "d_full_8192": j["d_full"].to_numpy().astype(float),
                "B_8192_mean": j["B_8192_mean"].to_numpy().astype(float)}
        aur, sign = {}, {}
        for k in READOUTS:
            s = cols[k]
            m = np.isfinite(s)
            aur[k], sign[k] = oriented(y[m], s[m])
        per[sp] = {"n": int(len(y)), "n_path": int(y.sum()),
                   "auroc": {k: float(aur[k]) for k in READOUTS},
                   "context_term": float(aur["d_single_8192"] - aur["A_1001_single"]),
                   "aggregation_term": float(aur["d_full_8192"] - aur["d_single_8192"]),
                   "total_advantage": float(aur["d_full_8192"] - aur["A_1001_single"]),
                   "dfull_vs_B_gap": float(aur["d_full_8192"] - aur["B_8192_mean"])}
        # accumulate for pooled, storing each score with its per-species orientation applied
        for k in READOUTS:
            pool[k].append(sign[k] * cols[k])
        pool_y.append(y)
        print("  %-8s n=%4d | A %.3f  d_single %.3f  d_cen1001 %.3f  d_full %.3f  (B %.3f)  "
              "| ctx %+.3f  agg %+.3f  tot %+.3f" %
              (sp, len(y), aur["A_1001_single"], aur["d_single_8192"], aur["d_cen1001"],
               aur["d_full_8192"], aur["B_8192_mean"],
               per[sp]["context_term"], per[sp]["aggregation_term"], per[sp]["total_advantage"]))

    if not per:
        raise SystemExit("analyze_2x2_readout: no species could be loaded, so %s was not written.\n"
                         "For each species it reads %s/<species>_2x2.parquet, %s and %s.\n"
                         "These files under data/ are not part of the code deposit; "
                         "reports/DATA_MANIFEST.md lists every data/ path and its public source."
                         % (OUT, DIR, A_FILE % "<species>", B_FILE % "<species>"))

    def macro(key, sub):
        v = np.array([per[sp][key][sub] if sub else per[sp][key] for sp in per])
        return float(v.mean()), float(v.std(ddof=1) / np.sqrt(len(v)))
    macro_aur = {k: macro("auroc", k) for k in READOUTS}
    macro_ctx = macro("context_term", None)
    macro_agg = macro("aggregation_term", None)
    macro_tot = macro("total_advantage", None)

    Y = np.concatenate(pool_y)
    P = {k: np.concatenate(pool[k]) for k in READOUTS}
    def pooled_auc(k, idx=None):
        s = P[k] if idx is None else P[k][idx]
        yy = Y if idx is None else Y[idx]
        m = np.isfinite(s)
        return roc_auc_score(yy[m], s[m])
    pooled_aur = {k: float(pooled_auc(k)) for k in READOUTS}
    ctx_b, agg_b, tot_b = [], [], []
    n = len(Y)
    for _ in range(NBOOT):
        i = rng.integers(0, n, n)
        if len(np.unique(Y[i])) < 2:
            continue
        a_A = pooled_auc("A_1001_single", i); a_s = pooled_auc("d_single_8192", i); a_f = pooled_auc("d_full_8192", i)
        ctx_b.append(a_s - a_A); agg_b.append(a_f - a_s); tot_b.append(a_f - a_A)
    def ci(b):
        return [float(np.percentile(b, 2.5)), float(np.percentile(b, 97.5))]

    dfull_B_pooled = pooled_aur["d_full_8192"] - pooled_aur["B_8192_mean"]
    gate_ok = abs(dfull_B_pooled) <= GATE

    print("\nMacro (mean across %d species):" % len(per))
    for k in READOUTS:
        print("  %-16s %.4f +/- %.4f" % (k, macro_aur[k][0], macro_aur[k][1]))
    print("  context term    %+.4f +/- %.4f" % macro_ctx)
    print("  aggregation term%+.4f +/- %.4f" % macro_agg)
    print("  total advantage %+.4f +/- %.4f" % macro_tot)
    print("\nPooled (all variants):")
    for k in READOUTS:
        print("  %-16s %.4f" % (k, pooled_aur[k]))
    print("  context term    %+.4f  95%% CI [%+.4f, %+.4f]" % (np.mean(ctx_b), *ci(ctx_b)))
    print("  aggregation term%+.4f  95%% CI [%+.4f, %+.4f]" % (np.mean(agg_b), *ci(agg_b)))
    print("  total advantage %+.4f  95%% CI [%+.4f, %+.4f]" % (np.mean(tot_b), *ci(tot_b)))

    print("\nCorrectness gate (d_full must reproduce validated B):")
    print("  pooled AUROC(d_full) %.4f  vs  AUROC(B) %.4f   gap %+.4f   [tol +/-%.3f]"
          % (pooled_aur["d_full_8192"], pooled_aur["B_8192_mean"], dfull_B_pooled, GATE))
    print("  GATE %s" % ("PASSED — on-pod readout reproduces the validated 8192 mean-LL; "
                          "decomposition is trustworthy" if gate_ok else
                          "FAILED — on-pod readout does not match B; decomposition is not trustworthy"))

    if gate_ok:
        agg = np.mean(agg_b); ctx = np.mean(ctx_b)
        if agg > 0 and agg > 2 * abs(ctx):
            mech = "Averaging surprise over the window, not the extra context, drives the advantage."
        elif ctx > 0 and ctx > 2 * abs(agg):
            mech = ("The step that changes context and scorer together drives the "
                    "advantage; aggregation adds little.")
        else:
            mech = ("Aggregation and the step that changes context and scorer together both "
                    "contribute materially.")
        print("\nMechanism: " + mech)
    else:
        mech = "gate failed"

    io.open(OUT, "w", encoding="utf-8", newline="\n").write(json.dumps({
        "species": list(per.keys()),
        "per_species": per,
        "macro": {"auroc": {k: {"mean": macro_aur[k][0], "se": macro_aur[k][1]} for k in READOUTS},
                  "context_term": {"mean": macro_ctx[0], "se": macro_ctx[1]},
                  "aggregation_term": {"mean": macro_agg[0], "se": macro_agg[1]},
                  "total_advantage": {"mean": macro_tot[0], "se": macro_tot[1]}},
        "pooled": {"auroc": pooled_aur,
                   "context_term": {"mean": float(np.mean(ctx_b)), "ci": ci(ctx_b)},
                   "aggregation_term": {"mean": float(np.mean(agg_b)), "ci": ci(agg_b)},
                   "total_advantage": {"mean": float(np.mean(tot_b)), "ci": ci(tot_b)}},
        "correctness_gate": {"dfull_vs_B_pooled_gap": float(dfull_B_pooled),
                             "tolerance": GATE, "passed": bool(gate_ok)},
        "mechanism": mech, "n_bootstrap": NBOOT,
    }, indent=2) + "\n")
    print("\nwrote %s" % OUT)


if __name__ == "__main__":
    main()
```
