## Additional_file_2_Code for "Unscored variants leave many comparisons of variant effect predictors undecided: evidence from ClinVar, published benchmarks and genomic language models": analyze_ablation.py

```
"""Analyse the eQTL harness/context ablation: Evo2-40B candidate-causal-vs-control AUROC under each
(window, readout) harness, vs the 1002-bp single-position baseline rescored on the ablation sample.

Per score file, AUROC on |score| (the |LLR| ranking: 0.496 on the 20,000-variant panel), with a
1000x bootstrap 95% CI on |score| only, and signed AUROC flipped to max(AUROC, 1-AUROC), so it never
reads below 0.5. Labels: data/interim/ablation/eqtl_abl_sample.parquet.

  python src/ccs/analyze_ablation.py  -> logs/eqtl_ablation.md
"""
import os, sys
import numpy as np
import polars as pl
from sklearn.metrics import roc_auc_score

if hasattr(sys.stdout, "reconfigure"):
    sys.stdout.reconfigure(encoding="utf-8")

SAMPLE = "data/interim/ablation/eqtl_abl_sample.parquet"

# name, window, readout, score_file, preferred_col
JOBS = [
    ("baseline", 1002, "single-pos", "data/processed/scores/eqtl_evo2_40b.parquet",    None),
    ("sp2048",   2048, "single-pos", "data/processed/scores/eqtl_abl_2048_sp.parquet", "evo2_40b_neg"),
    ("sp4096",   4096, "single-pos", "data/processed/scores/eqtl_abl_4096_sp.parquet", "evo2_40b_neg"),
    ("ll1002",   1002, "mean-LL",    "data/processed/scores/eqtl_abl_1002_ll.parquet", "evo2_meanll_delta"),
    ("ll2048",   2048, "mean-LL",    "data/processed/scores/eqtl_abl_2048_ll.parquet", "evo2_meanll_delta"),
    ("ll4096",   4096, "mean-LL",    "data/processed/scores/eqtl_abl_4096_ll.parquet", "evo2_meanll_delta"),
]


def detect_col(df):
    for c in df.columns:
        if c != "variant_id" and df[c].dtype in (pl.Float64, pl.Float32, pl.Int64, pl.Int32):
            return c
    return None


def boot_ci(y, s, n=1000, seed=0):
    rng = np.random.default_rng(seed)
    idx = np.arange(len(y)); aucs = []
    for _ in range(n):
        b = rng.choice(idx, len(idx), replace=True)
        if len(np.unique(y[b])) < 2:
            continue
        aucs.append(roc_auc_score(y[b], np.abs(s[b])))
    return float(np.percentile(aucs, 2.5)), float(np.percentile(aucs, 97.5))


def main():
    samp = pl.read_parquet(SAMPLE).select(["variant_id", "label"])
    rows = []
    for name, W, readout, f, col in JOBS:
        if not os.path.exists(f):
            rows.append((name, W, readout, None, None, None, None, "not scored")); continue
        sc = pl.read_parquet(f)
        c = col if (col and col in sc.columns) else detect_col(sc)
        d = samp.join(sc.select(["variant_id", pl.col(c).alias("score")]), on="variant_id", how="inner").drop_nulls()
        if d.height < 20 or d["label"].n_unique() < 2:
            rows.append((name, W, readout, d.height, None, None, None, "TOO_FEW")); continue
        y = d["label"].to_numpy().astype(int); s = d["score"].to_numpy().astype(float)
        a_mag = float(roc_auc_score(y, np.abs(s)))
        a_sgn = float(roc_auc_score(y, s)); a_sgn = max(a_sgn, 1 - a_sgn)
        lo, hi = boot_ci(y, s)
        rows.append((name, W, readout, d.height, a_mag, (lo, hi), a_sgn, "ok"))

    L = ["# eQTL harness/context ablation - does the regulatory blind spot survive a better harness?", "",
         "Question: could the 1001-bp window + single-position readout manufacture the regulatory blind",
         "spot? Candidate causal (n=1000) vs control (n=1000) pig cis-eQTL variants, Evo2-40B,",
         "re-scored under each harness. Baseline = the panel's 1002-bp single-position readout, rescored on this sample (0.496 on |score| over the 20,000-variant panel). AUROC on |score|",
         "magnitude (matches baseline |LLR|); signed oriented >=0.5. 95% CI = 1000x bootstrap on |score|.", "",
         "| harness | window(bp) | readout | n | AUROC(|score|) | 95% CI | AUROC(signed) | status |",
         "|---|---|---|---|---|---|---|---|"]
    for name, W, ro, n, amag, ci, asgn, st in rows:
        L.append(f"| {name} | {W} | {ro} | {n or '-'} | "
                 f"{('%.3f' % amag) if amag is not None else '-'} | "
                 f"{('%.3f-%.3f' % ci) if ci else '-'} | "
                 f"{('%.3f' % asgn) if asgn is not None else '-'} | {st} |")
    scored = [r for r in rows if r[7] == "ok"]
    near = bool(scored) and all(r[5][0] <= 0.5 <= r[5][1] for r in scored)
    L += ["", "## Summary",
          ("- Every 95%% CI scored here includes 0.5 (%d of %d harnesses scored), so on this sample the" % (len(scored), len(rows))
           if near else "- At least one scored harness has a 95% CI that excludes 0.5, so on this sample the"),
          ("  near-chance eQTL result does not depend on the window or the readout." if near else
           "  eQTL result depends in part on the window or the readout."),
          "", "Separately, candidate causal cis-eQTLs are common/weakly-selected, so a fitness-trained",
          "model being near chance here may be expected, not a representational failure. This ablation isolates the",
          "harness confound only; the construct-validity question is addressed in the manuscript text."]
    open("logs/eqtl_ablation.md", "w", encoding="utf-8").write("\n".join(L) + "\n")
    print("\n".join(L))


if __name__ == "__main__":
    main()
```
