## Additional_file_2_Code for "Unscored variants leave many comparisons of variant effect predictors undecided: evidence from ClinVar, published benchmarks and genomic language models": analyze_local_max.py

```
"""Multi-core local analysis: high-resolution bootstrap CIs + permutation tests
for every atlas AUROC (Evo2-40B, 1001bp scores) + the eQTL panels. It reads only
<species>_evo2_40b_local_scores.parquet under --scoredir; the 8,192-bp files are named differently
and are not picked up.

  python src/ccs/analyze_local_max.py --nboot 50000 --nperm 100000 --jobs 50

With these settings the permutation p-values and null means equal those of the deposited
reports/local_bootstrap_ci.parquet, and its bootstrap interval bounds agree to within 0.001. Each
run splits its draws into max(--jobs, 8) seeded chunks, so a different --jobs gives different draws.

It needs the nine species' score files, the eQTL ablation sample and an eQTL score file, all under
the undeposited data/, and writes nothing if any is absent.
"""
import argparse, glob, os, sys, time
import numpy as np
import polars as pl
from sklearn.metrics import roc_auc_score
from joblib import Parallel, delayed

if hasattr(sys.stdout, "reconfigure"):
    sys.stdout.reconfigure(encoding="utf-8")

SPECIES = ["goat", "chicken", "pig", "sheep", "horse", "cat", "cattle", "dog", "human"]


def label_from_vid(vids):
    return np.array([0 if str(v).startswith("neg_") else 1 for v in vids], dtype=np.int8)


def load_atlas(sp, scoredir):
    f = os.path.join(scoredir, f"{sp}_evo2_40b_local_scores.parquet")
    if not os.path.exists(f):
        return None
    df = pl.read_parquet(f)
    col = "evo2_40b_neg" if "evo2_40b_neg" in df.columns else df.columns[-1]
    s = df[col].to_numpy().astype(float)
    y = label_from_vid(df["variant_id"].to_list())
    m = np.isfinite(s)
    y, s = y[m], s[m]
    if y.sum() == 0 or y.sum() == len(y):
        return None
    return y, s


def boot_chunk(y, s, n, seed):
    """n bootstrap-resampled AUROCs (stratified-free paired resample)."""
    rng = np.random.default_rng(seed)
    N = len(y)
    out = np.empty(n)
    for i in range(n):
        bi = rng.integers(0, N, N)
        yb = y[bi]
        out[i] = np.nan if yb.min() == yb.max() else roc_auc_score(yb, s[bi])
    return out


def perm_chunk(y, s, n, seed):
    """n permutation AUROCs under label shuffling (null: no discrimination)."""
    rng = np.random.default_rng(seed)
    out = np.empty(n)
    yc = y.copy()
    for i in range(n):
        rng.shuffle(yc)
        out[i] = roc_auc_score(yc, s)
    return out


def analyze(y, s, nboot, nperm, jobs, tag):
    base = roc_auc_score(y, s)
    chunks = max(jobs, 8)
    per = int(np.ceil(nboot / chunks))
    bs = Parallel(n_jobs=jobs)(delayed(boot_chunk)(y, s, per, 1000 + k) for k in range(chunks))
    aucs = np.concatenate(bs)
    lo, hi = np.nanpercentile(aucs, [2.5, 97.5])
    pper = int(np.ceil(nperm / chunks))
    ps = Parallel(n_jobs=jobs)(delayed(perm_chunk)(y, s, pper, 5000 + k) for k in range(chunks))
    null = np.concatenate(ps)
    pval = (1 + np.sum(null >= base)) / (1 + len(null))
    return {"tag": tag, "n": len(y), "n_pos": int(y.sum()), "auroc": base,
            "ci_lo": lo, "ci_hi": hi, "perm_p": pval, "null_mean": float(null.mean())}


def main():
    ap = argparse.ArgumentParser()
    ap.add_argument("--scoredir", default="data/processed/scores")
    ap.add_argument("--nboot", type=int, default=50000)
    ap.add_argument("--nperm", type=int, default=20000)
    ap.add_argument("--jobs", type=int, default=50)
    ap.add_argument("--out", default="reports/local_bootstrap_ci.parquet")
    a = ap.parse_args()

    eqtl_label = "data/interim/ablation/eqtl_abl_sample.parquet"
    missing = [os.path.join(a.scoredir, f"{sp}_evo2_40b_local_scores.parquet") for sp in SPECIES]
    missing = [f for f in missing if not os.path.exists(f)]
    if not os.path.exists(eqtl_label):
        missing.append(eqtl_label)
    if not (glob.glob(os.path.join(a.scoredir, "eqtl_abl_*_ll.parquet")) +
            glob.glob(os.path.join(a.scoredir, "eqtl_abl_*_sp.parquet"))):
        missing.append(os.path.join(a.scoredir, "eqtl_abl_*_{ll,sp}.parquet"))
    if missing:
        print("MISSING INPUT (%d):" % len(missing))
        for f in missing:
            print("  %s" % f)
        print("These files are not part of the code deposit; reports/DATA_MANIFEST.md lists every "
              "data/ path and its public source.\nNothing was computed and %s was left unchanged "
              "(exit 3)." % a.out)
        return 3

    t0 = time.time()
    rows = []
    print(f"[max-cpu] {a.jobs} jobs | nboot={a.nboot} nperm={a.nperm}", flush=True)

    pooled_y, pooled_s = [], []
    for sp in SPECIES:
        d = load_atlas(sp, a.scoredir)
        if d is None:
            print(f"  {sp}: no scores, skip", flush=True); continue
        y, s = d
        r = analyze(y, s, a.nboot, a.nperm, a.jobs, sp)
        rows.append(r)
        pooled_y.append(y); pooled_s.append(s)
        print(f"  {sp:8s} AUROC {r['auroc']:.3f} [{r['ci_lo']:.3f},{r['ci_hi']:.3f}] "
              f"p={r['perm_p']:.1e} (n={r['n']}, {time.time()-t0:.0f}s)", flush=True)

    if pooled_y:
        y = np.concatenate(pooled_y); s = np.concatenate(pooled_s)
        r = analyze(y, s, a.nboot, a.nperm, a.jobs, "POOLED_atlas")
        rows.append(r)
        print(f"  {'POOLED':8s} AUROC {r['auroc']:.3f} [{r['ci_lo']:.3f},{r['ci_hi']:.3f}] "
              f"p={r['perm_p']:.1e} (n={r['n']})", flush=True)

    for f in sorted(glob.glob(os.path.join(a.scoredir, "eqtl_abl_*_ll.parquet")) +
                    glob.glob(os.path.join(a.scoredir, "eqtl_abl_*_sp.parquet"))):
        try:
            df = pl.read_parquet(f)
            scol = [c for c in df.columns if c != "variant_id"][0]
            lab = pl.read_parquet("data/interim/ablation/eqtl_abl_sample.parquet",
                                  columns=["variant_id", "label"])
            j = df.join(lab, on="variant_id", how="inner")
            if j.height < 50:
                continue
            y = j["label"].to_numpy().astype(np.int8)
            s = j[scol].to_numpy().astype(float)
            m = np.isfinite(s)
            y, s = y[m], s[m]
            if y.sum() in (0, len(y)):
                continue
            r = analyze(y, s, a.nboot // 2, a.nperm, a.jobs, "eqtl_" + os.path.basename(f))
            rows.append(r)
            print(f"  {r['tag']:22s} AUROC {r['auroc']:.3f} [{r['ci_lo']:.3f},{r['ci_hi']:.3f}] "
                  f"p={r['perm_p']:.2f} (n={r['n']})", flush=True)
        except Exception as e:
            print(f"  eqtl {os.path.basename(f)} skip: {e}", flush=True)

    os.makedirs("reports", exist_ok=True)
    pl.DataFrame(rows).write_parquet(a.out)
    print(f"[max-cpu] wrote {a.out}: {len(rows)} rows in {time.time()-t0:.0f}s", flush=True)


if __name__ == "__main__":
    sys.exit(main())
```
