## Additional_file_2_Code for "Unscored variants leave many comparisons of variant effect predictors undecided: evidence from ClinVar, published benchmarks and genomic language models": analyze_trust_layer.py

```
"""Trust-layer analysis (isotonic/Platt calibration, cross-species transfer,
selective prediction, consequence-stratified calibration). Three parts:

  (1) Cross-species calibration transfer (atlas, LOSO): does an isotonic calibrator fit on 8 species
      transfer to a held-out 9th? Compare vs Platt transfer (the LOSO trivial sigmoid), a sigmoid
      fitted in-sample on all nine species (global_sigmoid, not comparable with the LOSO arms) and
      an oracle (in-species) upper bound. ECE + Brier + bootstrap CIs. Tests the claim that transfer
      roughly ties the sigmoid.

  (2) Consequence-stratified calibration (human ClinVar, coding vs non-coding): does a
      coding-conditional calibrator beat the global one, especially on non-coding?

  (3) Selective prediction (pooled atlas, in-species oracle posterior): risk-coverage -- abstaining
      on low-confidence calls trades coverage for accuracy.

  python src/ccs/analyze_trust_layer.py --jobs 50 --nboot 5000
"""
import argparse, os, sys, time
import numpy as np
import polars as pl
from sklearn.isotonic import IsotonicRegression
from sklearn.linear_model import LogisticRegression
from sklearn.model_selection import StratifiedKFold
from sklearn.metrics import roc_auc_score, brier_score_loss
from joblib import Parallel, delayed

if hasattr(sys.stdout, "reconfigure"):
    sys.stdout.reconfigure(encoding="utf-8")

SPECIES = ["goat", "chicken", "pig", "sheep", "horse", "cat", "cattle", "dog", "human"]


def ece(y, p, bins=15):
    edges = np.linspace(0, 1, bins + 1)
    idx = np.clip(np.digitize(p, edges[1:-1]), 0, bins - 1)
    e, n = 0.0, len(y)
    for b in range(bins):
        m = idx == b
        if m.any():
            e += abs(y[m].mean() - p[m].mean()) * m.sum() / n
    return e


def fit_apply(method, s_tr, y_tr, s_te):
    if method == "isotonic":
        ir = IsotonicRegression(out_of_bounds="clip")
        ir.fit(s_tr, y_tr)
        return np.clip(ir.predict(s_te), 1e-6, 1 - 1e-6)
    lr = LogisticRegression(max_iter=1000)
    lr.fit(s_tr.reshape(-1, 1), y_tr)
    return lr.predict_proba(s_te.reshape(-1, 1))[:, 1]


def load_atlas(sp):
    f = f"data/processed/scores/{sp}_evo2_40b_local_scores.parquet"
    if not os.path.exists(f):
        return None
    df = pl.read_parquet(f)
    y = np.array([0 if str(v).startswith("neg_") else 1 for v in df["variant_id"].to_list()])
    s = df["evo2_40b_neg"].to_numpy().astype(float)
    m = np.isfinite(s)
    y, s = y[m], s[m]
    return (y, s) if 0 < y.sum() < len(y) else None


def boot_ece_ci(y, p, nboot, jobs):
    def one(seed):
        rng = np.random.default_rng(seed)
        idx = rng.integers(0, len(y), len(y))
        return ece(y[idx], p[idx])
    vals = Parallel(n_jobs=jobs)(delayed(one)(k) for k in range(nboot))
    return float(np.percentile(vals, 2.5)), float(np.percentile(vals, 97.5))


def part1_transfer(nboot, jobs):
    data = {sp: d for sp in SPECIES if (d := load_atlas(sp))}
    allS = np.concatenate([d[1] for d in data.values()])
    allY = np.concatenate([d[0] for d in data.values()])
    glob = LogisticRegression(max_iter=1000).fit(allS.reshape(-1, 1), allY)
    rows = []
    pooled = {m: ([], []) for m in ["isotonic_LOSO", "platt_LOSO", "global_sigmoid", "oracle_isotonic"]}
    for sp, (y, s) in data.items():
        s_tr = np.concatenate([data[o][1] for o in data if o != sp])
        y_tr = np.concatenate([data[o][0] for o in data if o != sp])
        preds = {"isotonic_LOSO": fit_apply("isotonic", s_tr, y_tr, s),
                 "platt_LOSO": fit_apply("platt", s_tr, y_tr, s),
                 "global_sigmoid": glob.predict_proba(s.reshape(-1, 1))[:, 1]}
        por = np.zeros(len(y))
        for tr, te in StratifiedKFold(5, shuffle=True, random_state=0).split(s, y):
            por[te] = fit_apply("isotonic", s[tr], y[tr], s[te])
        preds["oracle_isotonic"] = por
        for m, p in preds.items():
            rows.append({"species": sp, "method": m, "n": len(y), "ece": ece(y, p),
                         "brier": brier_score_loss(y, p)})
            pooled[m][0].append(y); pooled[m][1].append(p)
    for m, (ys, ps) in pooled.items():
        y = np.concatenate(ys); p = np.concatenate(ps)
        lo, hi = boot_ece_ci(y, p, nboot, jobs)
        rows.append({"species": "POOLED", "method": m, "n": len(y), "ece": ece(y, p),
                     "brier": brier_score_loss(y, p), "ece_lo": lo, "ece_hi": hi})
    return rows, data


def part2_clinvar(nboot, jobs):
    sc = pl.read_parquet("data/processed/scores/clinvar_evo2_raw.parquet")
    win = pl.read_parquet("data/interim/clinvar_evo2_windows.parquet",
                          columns=["variant_id", "label", "coding"])
    df = sc.join(win, on="variant_id", how="inner")
    y = df["label"].to_numpy().astype(int)
    s = df["evo2_40b_neg"].to_numpy().astype(float)
    cod = np.array([str(x).lower() in ("1", "true", "coding", "yes", "t")
                    for x in df["coding"].to_list()])
    m = np.isfinite(s)
    y, s, cod = y[m], s[m], cod[m]
    if len(set(y)) < 2:
        return [{"note": "clinvar single-class after join", "n": len(y)}], None
    p_glob = np.zeros(len(y)); p_strat = np.zeros(len(y))
    for tr, te in StratifiedKFold(5, shuffle=True, random_state=0).split(s, y):
        p_glob[te] = fit_apply("isotonic", s[tr], y[tr], s[te])
        for c in (True, False):
            trc = tr[cod[tr] == c]; tec = te[cod[te] == c]
            if len(tec) == 0:
                continue
            p_strat[tec] = (fit_apply("isotonic", s[trc], y[trc], s[tec])
                            if len(trc) > 30 and len(set(y[trc])) > 1 else p_glob[tec])
    out = []
    for grp, mask in [("all", np.ones(len(y), bool)), ("coding", cod), ("noncoding", ~cod)]:
        if mask.sum() < 10:
            continue
        yy, gg, ss_ = y[mask], p_glob[mask], p_strat[mask]
        au = roc_auc_score(yy, s[mask]) if len(set(yy)) > 1 else float("nan")
        r = {"subset": grp, "n": int(mask.sum()), "pos": int(yy.sum()), "auroc": au,
             "ece_global": ece(yy, gg), "ece_stratified": ece(yy, ss_),
             "brier_global": brier_score_loss(yy, gg), "brier_stratified": brier_score_loss(yy, ss_)}
        def imp(seed):
            rng = np.random.default_rng(seed); i = rng.integers(0, len(yy), len(yy))
            return ece(yy[i], gg[i]) - ece(yy[i], ss_[i])
        d = Parallel(n_jobs=jobs)(delayed(imp)(k) for k in range(nboot))
        r["ece_gain"] = float(np.mean(d)); r["gain_lo"] = float(np.percentile(d, 2.5))
        r["gain_hi"] = float(np.percentile(d, 97.5))
        out.append(r)
    return out, (y, cod)


def part3_riskcov(data):
    ys, ps = [], []
    for sp, (y, s) in data.items():
        p = np.zeros(len(y))
        for tr, te in StratifiedKFold(5, shuffle=True, random_state=0).split(s, y):
            p[te] = fit_apply("isotonic", s[tr], y[tr], s[te])
        ys.append(y); ps.append(p)
    y = np.concatenate(ys); p = np.concatenate(ps)
    order = np.argsort(-np.abs(p - 0.5), kind="stable")
    yo, po = y[order], (p[order] > 0.5).astype(int)
    rows = []
    for cov in [1.0, 0.9, 0.8, 0.7, 0.6, 0.5]:
        k = int(len(y) * cov)
        # In-species 5-fold isotonic posterior: an oracle upper bound, not the transferred arm the
        # paper deploys, so every row names its arm.
        rows.append({"arm": "oracle_isotonic_in_species_5fold",
                     "coverage": cov, "n_retained": k,
                     "error": float(np.mean(yo[:k] != po[:k]))})
    return rows


def main():
    ap = argparse.ArgumentParser()
    ap.add_argument("--jobs", type=int, default=50)
    ap.add_argument("--nboot", type=int, default=5000)
    a = ap.parse_args()
    t0 = time.time()
    os.makedirs("reports", exist_ok=True)

    print("=" * 70 + "\n(1) Cross-species calibration transfer (atlas, LOSO)\n" + "=" * 70, flush=True)
    tr, data = part1_transfer(a.nboot, a.jobs)
    pl.DataFrame(tr).write_parquet("reports/calibration_transfer.parquet")
    for r in tr:
        if r["species"] == "POOLED":
            print(f"  POOLED {r['method']:16s} ECE {r['ece']:.4f} "
                  f"[{r.get('ece_lo',float('nan')):.4f},{r.get('ece_hi',float('nan')):.4f}]  "
                  f"Brier {r['brier']:.4f}", flush=True)

    print("=" * 70 + "\n(2) Consequence-stratified calibration (ClinVar coding vs non-coding)\n" + "=" * 70, flush=True)
    cv, _ = part2_clinvar(a.nboot, a.jobs)
    pl.DataFrame(cv).write_parquet("reports/clinvar_stratified_calib.parquet")
    for r in cv:
        if "subset" in r:
            print(f"  {r['subset']:10s} n={r['n']:6d} AUROC {r['auroc']:.3f} | "
                  f"ECE global {r['ece_global']:.4f} -> stratified {r['ece_stratified']:.4f}  "
                  f"(gain {r['ece_gain']:+.4f} [{r['gain_lo']:+.4f},{r['gain_hi']:+.4f}])", flush=True)
        else:
            print("  ", r, flush=True)

    print("=" * 70 + "\n(3) Selective prediction (pooled atlas, in-species oracle posterior)\n" + "=" * 70, flush=True)
    rc = part3_riskcov(data)
    pl.DataFrame(rc).write_parquet("reports/risk_coverage.parquet")
    for r in rc:
        print(f"  coverage {r['coverage']:.0%}  error {r['error']:.4f}  (n={r['n_retained']})", flush=True)

    print(f"\n[trust-layer] done in {time.time()-t0:.0f}s -> reports/{{calibration_transfer,"
          f"clinvar_stratified_calib,risk_coverage}}.parquet", flush=True)


if __name__ == "__main__":
    main()
```
