## Additional_file_2_Code for "Unscored variants leave many comparisons of variant effect predictors undecided: evidence from ClinVar, published benchmarks and genomic language models": annotate_brca1_residues.py

```
"""Map every BRCA1 SGE variant to its protein residue (VEP on GRCh37, since the SGE data is hg19),
join Evo2 deleteriousness, and aggregate per residue -> reports/brca1_residue_scores.parquet.
Used to colour the BRCA1 3D structure by Evo2's zero-shot prediction and to quantify Evo2-vs-burial."""
import json, os, sys, time, urllib.request, urllib.error
import numpy as np
import polars as pl

if hasattr(sys.stdout, "reconfigure"):
    sys.stdout.reconfigure(encoding="utf-8")
BASE = "https://grch37.rest.ensembl.org"


def post(url, body, tries=4):
    for k in range(tries):
        try:
            req = urllib.request.Request(url, data=json.dumps(body).encode(),
                                         headers={"Content-Type": "application/json", "Accept": "application/json"})
            return json.load(urllib.request.urlopen(req, timeout=90))
        except urllib.error.HTTPError as e:
            if e.code == 429:
                time.sleep(2 + 2 * k); continue
            if k == tries - 1:
                raise
            time.sleep(1 + k)
        except Exception:
            if k == tries - 1:
                raise
            time.sleep(1 + k)


def main():
    w = pl.read_parquet("data/interim/brca1_windows.parquet")
    # 8,192-bp mean-LL readout (matches the saturation quilt + variant AUROC 0.874);
    # deleteriousness = -delta. (The 1001-bp evo2_40b_neg readout is weak, 0.632 -- not used here.)
    s = pl.read_parquet("data/processed/scores_cloud/brca1_evo2_40b_meanll_8192.parquet")
    d = w.join(s, on="variant_id", how="inner")
    recs = []
    for v in d["variant_id"].to_list():
        p = v.split("_")                       # chr17_pos_ref_alt
        recs.append((v, p[0].replace("chr", ""), int(p[1]), p[2], p[3]))
    score = dict(zip(d["variant_id"].to_list(), (-d["evo2_meanll_delta"]).to_list()))  # Evo2 deleteriousness
    fclass = dict(zip(d["variant_id"].to_list(), d["func_class"].to_list()))
    fscore = dict(zip(d["variant_id"].to_list(), d["func_score"].to_list()))            # continuous SGE function score
    print(f"[brca1] annotating {len(recs)} variants via VEP GRCh37 ...", flush=True)

    rows = []
    for i in range(0, len(recs), 180):
        chunk = recs[i:i + 180]
        vin = [f"{c} {p} . {r} {a}" for (_, c, p, r, a) in chunk]
        try:
            res = post(f"{BASE}/vep/human/region", {"variants": vin})
        except Exception as e:
            print(f"  batch {i} failed: {e}", flush=True); continue
        by = {r.get("input"): r for r in res}
        for (vid, c, p, r, a) in chunk:
            rr = by.get(f"{c} {p} . {r} {a}")
            if not rr:
                continue
            # force the full-length canonical BRCA1 transcript (1863 aa) -- matches AlphaFold P38398 +
            # PDB numbering; the GRCh37 'canonical' flag is null and other transcripts renumber (1559-1876)
            tc = [t for t in rr.get("transcript_consequences", [])
                  if str(t.get("transcript_id", "")).startswith("ENST00000357654") and t.get("protein_start")]
            if not tc:
                continue
            t = tc[0]
            cons = ",".join(t.get("consequence_terms", []))
            rows.append({"variant_id": vid, "residue": int(t["protein_start"]),
                         "consequence": cons, "evo2": float(score[vid]), "func_class": fclass[vid],
                         "func_score": float(fscore[vid]), "aa": t.get("amino_acids", "")})
        print(f"  {min(i+180,len(recs))}/{len(recs)}  mapped {len(rows)}", flush=True)

    df = pl.DataFrame(rows)
    df.write_parquet("data/interim/brca1_variant_residues.parquet")
    # per-residue aggregate
    rankf = {"FUNC": 0, "INT": 1, "LOF": 2}
    agg = (df.with_columns(pl.col("func_class").replace_strict(rankf, default=0).alias("frank"))
           .group_by("residue")
           .agg(pl.col("evo2").mean().alias("evo2_mean"), pl.col("evo2").max().alias("evo2_max"),
                pl.col("frank").max().alias("sge_worst"),
                pl.col("func_score").mean().alias("sge_score_mean"),      # continuous measured deleteriousness
                pl.col("func_score").min().alias("sge_score_worst"),
                pl.len().alias("n")))
    agg.sort("residue").write_parquet("reports/brca1_residue_scores.parquet")
    print(f"[brca1] {df.height} variants -> {agg.height} residues -> reports/brca1_residue_scores.parquet", flush=True)


if __name__ == "__main__":
    main()
```
