## Additional_file_2_Code for "Unscored variants leave many comparisons of variant effect predictors undecided: evidence from ClinVar, published benchmarks and genomic language models": annotate_consequence.py

```
"""Annotate our OMIA positives with their OMIA 'Variant Effect' (consequence class) and ask: does
Evo2-40B's deleteriousness score respect the biological consequence hierarchy (nonsense/frameshift >
splice > missense > regulatory > synonymous)? A gradient alone would not show that the model reads
function: GERP shows one through the identical analysis (Additional file 1, Table S11).

Also writes every annotated positive with its OMIA effect and classification to
data/processed/positives_consequence.parquet.
  python src/ccs/annotate_consequence.py
"""
import os, time, glob
import numpy as np
import polars as pl

WIN = {"goat": "goat_scoring_windows", "chicken": "chicken_scoring_windows",
       "pig": "pig_scoring_windows_real", "sheep": "sheep_scoring_windows",
       "horse": "horse_scoring_windows", "cat": "cat_scoring_windows",
       "cattle": "cattle_ensvar_scoring_windows", "dog": "dog_cf3_scoring_windows",
       "human": "human_scoring_windows"}
POS = {"goat": "goat_omia_pos", "chicken": "chicken_omia_pos", "pig": "pig_omia_pos",
       "sheep": "sheep_omia_pos", "horse": "horse_omia_pos", "cat": "cat_omia_pos",
       "cattle": "cattle_ensvar_scoring_windows", "dog": "dog_cf3_omia_pos"}  # cattle handled specially
EV = "logs/status/events.log"; ST = "logs/status/consequence.status"
# expected deleteriousness rank (high -> low)
ORDER = ["nonsense (stop-gain)", "frameshift", "start-lost", "extension (stop-lost)", "splicing",
         "missense", "delins (in-frame)", "deletion (in-frame)", "insertion (in-frame)", "regulatory", "synonymous"]


def ev(m):
    os.makedirs("logs/status", exist_ok=True)
    with open(EV, "a") as f: f.write(f"[{time.strftime('%H:%M:%S')}] conseq: {m}\n")
def st(m):
    os.makedirs("logs/status", exist_ok=True)
    with open(ST, "w") as f: f.write(m + "\n")


def main():
    st("RUNNING | annotating positives with OMIA Variant Effect")
    omia = pl.read_csv("data/raw/truth/omia_all_variants.csv", infer_schema_length=2000)
    key = "OMIA Variant ID"
    eff = omia.select([pl.col(key).cast(pl.Utf8).alias("omia_variant_id"),
                       pl.col("Variant Type").alias("vtype"),
                       pl.col("Variant Effect").alias("effect"),
                       pl.col("Pathogenicity Classification").alias("patho")]).unique(subset=["omia_variant_id"])

    per_species = []
    scored = []  # (species, effect, patho, score)
    for sp in WIN:
        scf = f"data/processed/scores/{sp}_evo2_40b_local_scores.parquet"
        if not os.path.exists(scf):
            continue
        if sp not in POS:  # human has no OMIA positives file (ClinVar-sourced)
            continue
        posf = f"data/interim/{POS[sp]}.parquet"
        if not os.path.exists(posf):
            continue
        p = pl.read_parquet(posf)
        if "omia_variant_id" not in p.columns:
            continue
        p = p.filter(pl.col("label") == 1) if "label" in p.columns else p
        p = p.select(["variant_id", pl.col("omia_variant_id").cast(pl.Utf8)])
        p = p.join(eff, on="omia_variant_id", how="left")
        s = pl.read_parquet(scf).select(["variant_id", pl.col("evo2_40b_neg").alias("score")])
        p = p.join(s, on="variant_id", how="inner").drop_nulls(subset=["score"])
        if p.height == 0:
            continue
        for r in p.rows(named=True):
            scored.append((sp, r["effect"], r["patho"], r["score"]))
        vc = p.group_by("effect").len().sort("len", descending=True)
        per_species.append((sp, p.height, {row["effect"]: row["len"] for row in vc.rows(named=True)}))
        ev(f"{sp}: {p.height} positives annotated")

    if not scored:
        st("WAIT | no annotated positives yet (join key mismatch or species pending)")
        ev("no positives annotated -- check omia_variant_id join"); return

    df = pl.DataFrame(scored, schema=["species", "effect", "patho", "score"], orient="row")
    df.write_parquet("data/processed/positives_consequence.parquet")

    lines = ["# Do Evo2-40B scores respect the OMIA consequence hierarchy?", "",
             "Mean 40B deleteriousness (evo2_40b_neg; higher = more damaging) per consequence, pooled:", "",
             "| consequence | n | mean_40B | median |", "|---|---|---|---|"]
    agg = df.group_by("effect").agg(pl.len().alias("n"), pl.col("score").mean().alias("mean"), pl.col("score").median().alias("med"))
    rank = {e: i for i, e in enumerate(ORDER)}
    agg = agg.sort(pl.col("effect").replace_strict(rank, default=99))
    for r in agg.rows(named=True):
        if r["effect"] is None: continue
        lines.append(f"| {r['effect']} | {r['n']} | {r['mean']:.3f} | {r['med']:.3f} |")
    def grp(es):
        m = df.filter(pl.col("effect").is_in(es))["score"].to_numpy()
        return (len(m), float(np.mean(m)) if len(m) else float("nan"))
    lof = grp(["nonsense (stop-gain)", "frameshift", "splicing", "start-lost"])
    mis = grp(["missense"]); reg = grp(["regulatory"])
    lines += ["", f"**LoF** (nonsense/frameshift/splice/start-lost) n={lof[0]} mean={lof[1]:.3f}",
              f"**missense** n={mis[0]} mean={mis[1]:.3f}",
              f"**regulatory** n={reg[0]} mean={reg[1]:.3f}",
              "", f"Hierarchy LoF > missense > regulatory holds: {lof[1] > mis[1] > reg[1]}"]
    open("logs/consequence_hierarchy.md", "w").write("\n".join(lines) + "\n")
    print("\n".join(lines))
    st(f"DONE | LoF={lof[1]:.2f} missense={mis[1]:.2f} regulatory={reg[1]:.2f}; hierarchy holds={lof[1]>mis[1]>reg[1]}")
    ev(f"DONE: LoF {lof[1]:.2f} > missense {mis[1]:.2f} > regulatory {reg[1]:.2f} = {lof[1]>mis[1]>reg[1]}")


if __name__ == "__main__":
    main()
```
