## Additional_file_2_Code for "Unscored variants leave many comparisons of variant effect predictors undecided: evidence from ClinVar, published benchmarks and genomic language models": annotate_snpeff.py

```
"""Annotate every atlas variant (positives and negatives) with its molecular consequence via snpEff 5.2, so
we can build the type-matched benchmark.

Coordinates: positives (whose variant_ids may be RefSeq accessions) take numeric chrom/pos from the
OMIA position table their panel was built from; negatives are numeric neg_chrom_pos_ref_alt. VCF IDs
are the variant_ids, so results join back onto the Evo2 scores.

  python src/ccs/annotate_snpeff.py --species cattle
  python src/ccs/annotate_snpeff.py --all
"""
import argparse, os, subprocess, sys
import polars as pl

if hasattr(sys.stdout, "reconfigure"):
    sys.stdout.reconfigure(encoding="utf-8")

# snpEff 5.2 and a Java 21 runtime are third-party installs expected at these two paths; neither is deposited.
JAVA = os.path.abspath("tools/jre/jdk-21.0.11+10-jre/bin/java.exe")   # abspath: subprocess can't resolve rel paths on Windows
JAR = os.path.abspath("tools/se52/share/snpeff-5.2-1/snpEff.jar")
DATA = "data/raw/snpeff"
OUT = "data/interim/snpeff"
# DBs built locally from Ensembl GTF + our genomes, matching each panel's assembly; names must match
# build_snpeff_dbs.py / data/raw/snpeff/build.config.
DB = {"goat": "ARS1", "chicken": "GRCg6a", "pig": "Sscrofa11.1",
      "sheep": "Oar_rambouillet_v1.0", "horse": "EquCab3.0",
      "cattle": "ARS-UCD1.2.99", "dog": "CanFam3.1", "human": "GRCh38",
      "cat": "F.catus_Fca126_mat1.0"}
BUILD_CFG = os.path.abspath("data/raw/snpeff/build.config")   # data.dir = "." (relative to this file)
WIN = {"cattle": "cattle_ensvar_scoring_windows", "dog": "dog_cf3_scoring_windows",
       "pig": "pig_scoring_windows_real"}
# The OMIA position table each panel was built from. dog_omia_pos.parquet belongs to a different dog
# build and shares no variant_id with the CanFam3.1 panel, so reading it would drop every positive
# whose id carries a RefSeq accession (NC_...) instead of a bare chromosome name.
OMIA_POS = {"dog": "dog_cf3_omia_pos"}


def variants(sp):
    """[(chrom,pos,variant_id,ref,alt)] for every scored variant of this species."""
    f = f"data/processed/scores/{sp}_evo2_40b_local_scores.parquet"
    if not os.path.exists(f):
        return []
    vids = pl.read_parquet(f)["variant_id"].to_list()
    omia = {}
    op = f"data/interim/{OMIA_POS.get(sp, sp + '_omia_pos')}.parquet"
    if os.path.exists(op):
        for r in pl.read_parquet(op).iter_rows(named=True):
            omia[r["variant_id"]] = (str(r["chrom"]), int(r["pos"]), str(r["ref"]), str(r["alt"]))
    out = []
    for v in vids:
        if str(v).startswith("neg_"):
            p = str(v)[4:].split("_")
            if len(p) >= 4 and p[1].isdigit() and p[2] in "ACGT" and p[3] in "ACGT":
                out.append((p[0], int(p[1]), str(v), p[2], p[3]))
        elif v in omia:
            c, pos, r, a = omia[v]
            if r in "ACGT" and a in "ACGT":
                out.append((c, pos, str(v), r, a))
        else:
            p = str(v).split("_")
            if len(p) >= 4 and p[1].isdigit() and p[2] in "ACGT" and p[3] in "ACGT":
                out.append((p[0], int(p[1]), str(v), p[2], p[3]))
    return out


def run(sp):
    os.makedirs(OUT, exist_ok=True); os.makedirs(DATA, exist_ok=True)
    vs = variants(sp)
    if not vs:
        print(f"  {sp}: no variants"); return
    vcf = f"{OUT}/{sp}.vcf"
    vs.sort(key=lambda r: (str(r[0]), r[1]))
    with open(vcf, "w") as f:
        f.write("##fileformat=VCFv4.2\n#CHROM\tPOS\tID\tREF\tALT\tQUAL\tFILTER\tINFO\n")
        for c, p, i, r, a in vs:
            f.write(f"{c}\t{p}\t{i}\t{r}\t{a}\t.\t.\t.\n")
    cfg = BUILD_CFG
    if not os.path.exists(f"{DATA}/{DB[sp]}/snpEffectPredictor.bin"):
        print(f"  {sp}: DB {DB[sp]} not built -> run build_snpeff_dbs.py first", flush=True); return
    ann = f"{OUT}/{sp}.ann.vcf"
    print(f"  {sp}: annotating {len(vs)} variants with {DB[sp]} ...", flush=True)
    with open(ann, "w") as fo, open(f"{OUT}/{sp}.err", "w") as fe:
        subprocess.run([JAVA, "-Xmx16g", "-jar", JAR, "-c", cfg, "-noStats", "-canon", DB[sp], vcf],
                       stdout=fo, stderr=fe, timeout=3600)
    rows, miss = [], 0
    for line in open(ann):
        if line.startswith("#"):
            continue
        f = line.rstrip("\n").split("\t")
        if len(f) < 8 or "ANN=" not in f[7]:
            miss += 1; continue
        a = f[7].split("ANN=")[1].split(",")[0].split("|")
        rows.append({"variant_id": f[2], "consequence": a[1], "impact": a[2] if len(a) > 2 else ""})
    if not rows:
        print(f"  {sp}: 0 annotated -> check {OUT}/{sp}.err (build mismatch?)", flush=True); return
    pl.DataFrame(rows).write_parquet(f"data/processed/consequence_{sp}.parquet")
    print(f"  {sp}: wrote data/processed/consequence_{sp}.parquet ({len(rows)} annotated, {miss} unannotated)", flush=True)


def main():
    ap = argparse.ArgumentParser()
    ap.add_argument("--species", default=None)
    ap.add_argument("--all", action="store_true")
    a = ap.parse_args()
    sps = list(DB) if a.all else [a.species]
    for sp in sps:
        if os.path.exists(f"data/processed/consequence_{sp}.parquet"):
            print(f"  {sp}: already done"); continue
        try:
            run(sp)
        except Exception as e:
            print(f"  {sp}: FAILED {e}", flush=True)


if __name__ == "__main__":
    main()
```
