## Additional_file_2_Code for "Unscored variants leave many comparisons of variant effect predictors undecided: evidence from ClinVar, published benchmarks and genomic language models": atlas_maf_control.py

```
"""Is the atlas AUROC partly an allele-frequency effect?

Disease alleles are overwhelmingly rare, the Ensembl negatives carry no frequency threshold, and
Evo 2 deleteriousness rises as frequency falls (Figure S3), so part of the 0.943 could reflect
frequency rather than pathogenicity; Additional file 1, Note S32 reports this control.

Cattle frequencies come from data/interim/geno_pgen/*.afreq (PLINK2 ALT_FREQS over 7,394 samples),
which shares the {chrom}_{pos}_{ref}_{alt} identifier with the atlas negatives, so they join
directly.

The control: restrict the negatives to the rarest stratum - the frequency band the positives
occupy - and recompute discrimination. If the AUROC survives against rare-only negatives, frequency
is not what is driving it.

    python src/ccs/atlas_maf_control.py
    -> reports/atlas_maf_control.json
"""
import glob
import io
import json
import os
import sys

import numpy as np
import polars as pl
from sklearn.metrics import roc_auc_score

if hasattr(sys.stdout, "reconfigure"):
    sys.stdout.reconfigure(encoding="utf-8")

sys.path.insert(0, os.path.dirname(os.path.abspath(__file__)))
from fig4_reconcile import WIN  # noqa: E402

AF_DIR = "data/interim/geno_pgen"
SCORE = "data/processed/scores/cattle_evo2_40b_local_scores.parquet"
SC8192 = "data/processed/scores_cloud/atlas8192_cattle_meanll_8192.parquet"
OUT = "reports/atlas_maf_control.json"
B = 2000
SEED = 20260723


def load_af():
    frames = []
    for f in sorted(glob.glob(os.path.join(AF_DIR, "*.afreq"))):
        frames.append(pl.read_csv(f, separator="\t").select(
            [pl.col("ID").alias("key"), pl.col("ALT_FREQS").cast(pl.Float64).alias("af")]))
    if not frames:
        sys.exit("atlas_maf_control: no input could be loaded, so there is nothing to compute.\n"
                 "This build reads per-species files under data/, which are not part of "
                 "the code deposit.\nSee reports/DATA_MANIFEST.md for every data/ path and "
                 "its public source.")
    d = pl.concat(frames)
    return d.with_columns(pl.min_horizontal(pl.col("af"), 1.0 - pl.col("af")).alias("maf"))


def main():
    af = load_af()
    print("allele-frequency panel: %s variants" % format(af.height, ","))

    w = pl.read_parquet("data/interim/%s.parquet" % WIN["cattle"]).select(["variant_id", "label"])
    w = w.with_columns(pl.col("variant_id").str.replace("^neg_", "").alias("key"))
    j = w.join(af, on="key", how="left")
    n_neg = int((j["label"] == 0).sum())
    matched_neg = int(((j["label"] == 0) & j["maf"].is_not_null()).sum())
    matched_pos = int(((j["label"] == 1) & j["maf"].is_not_null()).sum())
    n_pos = int((j["label"] == 1).sum())
    print("cattle atlas: %d negatives (%d with a frequency, %.1f%%), %d positives (%d with one)"
          % (n_neg, matched_neg, 100 * matched_neg / n_neg, n_pos, matched_pos))

    negs = j.filter((pl.col("label") == 0) & pl.col("maf").is_not_null())
    m = negs["maf"].to_numpy()
    qs = np.percentile(m, [0, 10, 25, 50, 75, 90, 100])
    print("negative MAF distribution: min %.4f  p10 %.4f  p25 %.4f  median %.4f  p75 %.4f  p90 %.4f  max %.4f"
          % tuple(qs))
    print("positives with a population frequency: %d of %d — disease alleles are largely absent from "
          "the population panel" % (matched_pos, n_pos))

    res = {}
    for tag, path, col in [("1001", SCORE, "evo2_40b_neg"), ("8192", SC8192, "evo2_meanll_delta")]:
        if not os.path.exists(path):
            print("  skip %s (no scores)" % tag); continue
        sc = pl.read_parquet(path).select(["variant_id", pl.col(col).alias("s")])
        d = j.join(sc, on="variant_id", how="inner").drop_nulls(subset=["s"])
        y = d["label"].to_numpy().astype(int)
        s = d["s"].to_numpy().astype(float)
        if roc_auc_score(y, s) < 0.5:
            s = -s
        base = roc_auc_score(y, s)
        maf = d["maf"].to_numpy()

        rng = np.random.default_rng(SEED)
        out = {"all_negatives": {"auroc": float(base), "n": int(len(y)), "pos": int(y.sum())}}
        # "has_freq" (negatives carrying any frequency) is the baseline for the rare-only rows, not
        # all 1,880.
        for lab, thr in [("has_freq", 1.0), ("maf<=0.05", 0.05), ("maf<=0.01", 0.01),
                         ("maf<=0.005", 0.005)]:
            keep = (y == 1) | ((maf <= thr) & np.isfinite(maf))
            yy, ss = y[keep], s[keep]
            if len(np.unique(yy)) < 2 or int((yy == 0).sum()) < 30:
                out[lab] = {"auroc": None, "n_neg": int((yy == 0).sum()), "note": "too few negatives"}
                continue
            a = roc_auc_score(yy, ss)
            bt = []
            for _ in range(B // 4):
                i = rng.integers(0, len(yy), len(yy))
                if len(np.unique(yy[i])) == 2:
                    bt.append(roc_auc_score(yy[i], ss[i]))
            lo, hi = np.percentile(bt, [2.5, 97.5])
            out[lab] = {"auroc": float(a), "ci": [float(lo), float(hi)],
                        "n_neg": int((yy == 0).sum()), "n_pos": int((yy == 1).sum())}
        res[tag] = out
        print("\nreadout %s bp — cattle" % tag)
        print("  all negatives            AUROC %.4f  (n = %d, %d positive)"
              % (base, len(y), int(y.sum())))
        for lab in ("has_freq", "maf<=0.05", "maf<=0.01", "maf<=0.005"):
            o = out.get(lab, {})
            if o.get("auroc") is None:
                print("  %-24s %s" % (lab, o.get("note", "n/a")))
            else:
                print("  %-24s AUROC %.4f  [%.4f, %.4f]  (%d negatives)"
                      % (lab, o["auroc"], o["ci"][0], o["ci"][1], o["n_neg"]))

    io.open(OUT, "w", encoding="utf-8", newline="\n").write(json.dumps(
        {"species": "cattle", "n_neg_with_freq": matched_neg, "n_neg": n_neg,
         "n_pos_with_freq": matched_pos, "n_pos": n_pos,
         "neg_maf_quantiles": {k: float(v) for k, v in
                               zip(["min", "p10", "p25", "median", "p75", "p90", "max"], qs)},
         "by_readout": res}, indent=2) + "\n")
    print("\nwrote %s" % OUT)


if __name__ == "__main__":
    main()
```
