## Additional_file_2_Code for "Unscored variants leave many comparisons of variant effect predictors undecided: evidence from ClinVar, published benchmarks and genomic language models": audit_dbnsfp_panel.py

```
"""Reach audit of 49 dbNSFP predictors on ClinVar, with gene-clustered intervals throughout.

This audit is deliberately not a leaderboard, because between-gene composition can reverse a
two-scorer comparison (Additional file 1, Note S6). It reports per predictor, never ranking two
scorers against each other:

    reach              what fraction of each class the predictor can be run on at all
    class gap          reach on positives minus reach on negatives, with a gene-clustered interval
    covered AUROC      accuracy on the variants it scores -- the number benchmarks quote
    must-answer AUROC  accuracy over the whole panel it is reported for
    penalty            the difference between those two
    reach alone        AUROC of the missingness pattern with the scores discarded

Every interval comes from a gene-clustered bootstrap: variants are resampled by gene, not
individually, because both the scores and the labels are correlated within gene and treating
variants as independent understated the intervals here by 2x to 6x.
"""
from __future__ import annotations

import argparse
import time
from concurrent.futures import ProcessPoolExecutor
import json
import os
import sys

import numpy as np
import polars as pl
from sklearn.metrics import roc_auc_score

sys.stdout.reconfigure(encoding="utf-8")

PANEL = "data/processed/dbnsfp_panel.parquet"


def must_answer(y, s):
    fin = np.isfinite(s)
    pos, neg = y == 1, y == 0
    npos, nneg = int(pos.sum()), int(neg.sum())
    kp, kn = int(fin[pos].sum()), int(fin[neg].sum())
    if kp < 1 or kn < 1 or npos == 0 or nneg == 0:
        return np.nan, np.nan
    cov = roc_auc_score(y[fin], s[fin])
    ma = (cov * kp * kn + 0.5 * (npos * nneg - kp * kn)) / (npos * nneg)
    return cov, ma


def _one_predictor(args):
    """Audit a single predictor, including its own gene-clustered bootstrap."""
    # Bootstrap indices are regenerated from a seed, not passed in, so no worker unpickles gigabytes
    # of index arrays; the parallel result is bit-identical to the serial one.
    name, s, y, gene_codes, n_gene, n_boot, seed = args
    fin = np.isfinite(s)
    if fin[y == 1].sum() < 2 or fin[y == 0].sum() < 2:
        return None
    cov, ma = must_answer(y, s)
    gap = fin[y == 1].mean() - fin[y == 0].mean()
    miss = roc_auc_score(y, fin.astype(float)) if len(set(fin)) > 1 else np.nan

    # rows grouped by gene, once, then resampled by gene index
    order = np.argsort(gene_codes, kind="stable")
    starts = np.searchsorted(gene_codes[order], np.arange(n_gene), side="left")
    ends = np.searchsorted(gene_codes[order], np.arange(n_gene), side="right")
    rng = np.random.default_rng(seed)

    gaps, covs = [], []
    for _ in range(n_boot):
        pick = rng.integers(0, n_gene, n_gene)
        ii = np.concatenate([order[starts[g]:ends[g]] for g in pick])
        yy, ff, ss = y[ii], fin[ii], s[ii]
        if not ((yy == 1).sum() and (yy == 0).sum()):
            continue
        gaps.append(ff[yy == 1].mean() - ff[yy == 0].mean())
        if ff.sum() > 2 and len(set(yy[ff])) > 1:
            covs.append(roc_auc_score(yy[ff], ss[ff]))
    glo, ghi = (np.percentile(gaps, [2.5, 97.5]) if gaps else (np.nan, np.nan))
    clo, chi = (np.percentile(covs, [2.5, 97.5]) if covs else (np.nan, np.nan))
    return {"predictor": name, "reach": float(fin.mean()),
            "reach_pos": float(fin[y == 1].mean()), "reach_neg": float(fin[y == 0].mean()),
            "class_gap": float(gap), "class_gap_ci": [float(glo), float(ghi)],
            "auroc_covered": float(cov), "auroc_covered_ci": [float(clo), float(chi)],
            "auroc_must_answer": float(ma), "penalty": float(cov - ma),
            "miss_auroc": float(miss)}


def main():
    ap = argparse.ArgumentParser()
    ap.add_argument("--min-stars", type=int, default=1)
    ap.add_argument("--n-boot", type=int, default=2000)
    ap.add_argument("--jobs", type=int, default=max(1, (os.cpu_count() or 8) - 4))
    ap.add_argument("--out", default="reports/dbnsfp_reach_audit.json")
    a = ap.parse_args()

    d = pl.read_parquet(PANEL).filter(pl.col("stars") >= a.min_stars)
    y = d["label"].to_numpy().astype(int)
    gene = np.array([g if g else "?" for g in d["gene"].to_list()])
    cols = [c for c in d.columns if c.lower().endswith("_rankscore")]
    print("  panel %s variants (%s pathogenic / %s benign), %s genes, %d predictors"
          % (format(len(y), ","), format(int(y.sum()), ","), format(int((y == 0).sum()), ","),
             format(len(set(gene)), ","), len(cols)))
    print("  intervals: gene-clustered bootstrap, %d draws" % a.n_boot)
    print()

    uniq, gene_codes = np.unique(gene, return_inverse=True)
    n_gene = uniq.size
    tasks = [(c.replace("_converted_rankscore", "").replace("_rankscore", ""),
              d[c].to_numpy().astype(float), y, gene_codes, n_gene, a.n_boot, 0)
             for c in cols]
    print("  auditing %d predictors across %d workers ..." % (len(tasks), a.jobs))
    t0 = time.time()
    with ProcessPoolExecutor(max_workers=min(a.jobs, len(tasks))) as ex:
        out = [r for r in ex.map(_one_predictor, tasks) if r is not None]
    print("  done in %.0f s" % (time.time() - t0))
    print()

    out.sort(key=lambda r: -r["reach"])
    print("    %-24s %7s %8s %8s %19s %9s %9s %8s %10s"
          % ("predictor", "reach", "on pos", "on neg", "gap [95% CI]",
             "covered", "must-ans", "penalty", "reach alone"))
    for r in out:
        print("    %-24s %6.1f%% %7.1f%% %7.1f%% %+7.3f [%+.3f,%+.3f] %9.4f %9.4f %8.4f %10.4f"
              % (r["predictor"], 100 * r["reach"], 100 * r["reach_pos"], 100 * r["reach_neg"],
                 r["class_gap"], r["class_gap_ci"][0], r["class_gap_ci"][1],
                 r["auroc_covered"], r["auroc_must_answer"], r["penalty"], r["miss_auroc"]))

    n_sig = sum(1 for r in out if not (r["class_gap_ci"][0] <= 0 <= r["class_gap_ci"][1]))
    n_big = sum(1 for r in out if abs(r["class_gap"]) >= 0.02)

    # Pooled, the signed missingness AUROC is 0.5 + class_gap/2, so it can never fire for the 34 of 49
    # predictors with a negative gap. The orientation-free count, max(m, 1-m), is primary; both are
    # emitted.
    fin = [r for r in out if r["miss_auroc"] == r["miss_auroc"]]          # drop NaN (never abstains)
    n_beats_signed = sum(1 for r in fin if r["miss_auroc"] > r["auroc_must_answer"])
    n_beats_free = sum(1 for r in fin
                       if max(r["miss_auroc"], 1.0 - r["miss_auroc"]) > r["auroc_must_answer"])
    print()
    print("  predictors with a class gap whose gene-clustered CI excludes zero : %d of %d"
          % (n_sig, len(out)))
    print("  ... and whose gap is also at least 0.02 in magnitude              : %d of %d"
          % (n_big, len(out)))
    print("  missingness alone outscores must-answer, orientation-free        : %d of %d"
          % (n_beats_free, len(fin)))
    print("  ... same test taking the sign as given (cannot fire on a negative gap): %d of %d"
          % (n_beats_signed, len(fin)))
    print("  predictors with a negative class gap (signed test inert for these): %d of %d"
          % (sum(1 for r in out if r["class_gap"] < 0), len(out)))
    n_beats = n_beats_free

    payload = {"_meta": {"panel": PANEL, "min_stars": a.min_stars, "n": int(len(y)),
                         "n_pos": int(y.sum()), "n_neg": int((y == 0).sum()),
                         "n_genes": int(len(set(gene))), "n_boot": a.n_boot,
                         "intervals": "gene-clustered bootstrap",
                         "aggregation": "max over transcripts and over gene models"},
               "predictors": out,
               "summary": {"class_gap_ci_excludes_zero": n_sig,
                           "class_gap_material": n_big,
                           "missingness_beats_score": n_beats,
                           "missingness_beats_score_orientation_free": n_beats_free,
                           "missingness_beats_score_signed": n_beats_signed,
                           "n_with_defined_missingness": len(fin),
                           "n_negative_class_gap": sum(1 for r in out if r["class_gap"] < 0),
                           "n_predictors": len(out)}}
    os.makedirs(os.path.dirname(a.out), exist_ok=True)
    json.dump(payload, open(a.out, "w", encoding="utf-8"), indent=2)
    print("  wrote %s" % a.out)


if __name__ == "__main__":
    main()
```
