## Additional_file_2_Code for "Unscored variants leave many comparisons of variant effect predictors undecided: evidence from ClinVar, published benchmarks and genomic language models": audit_human_panel.py

```
"""Run the reach audit over public human scorers on ClinVar.

It tests whether reach still predicts labels within consequence class, across the twelve ClinVar
strata that carry ten variants of each label.

    python src/ccs/audit_human_panel.py --min-stars 1
"""
from __future__ import annotations

import argparse
import json
import os
import sys

import numpy as np
import polars as pl

sys.stdout.reconfigure(encoding="utf-8")
sys.path.insert(0, "glmtrust/src")
from glmtrust.audit import Scorer, audit                              # noqa: E402

PANEL = "data/processed/clinvar_panel.parquet"
SCORERS = "data/processed/human_scorers"

# readout is declared per scorer because the auditor refuses to difference scorers that disagree.
# All of these emit one number per substitution, so they share a readout and are comparable.
READOUT = "per-substitution point score"


def main():
    ap = argparse.ArgumentParser()
    ap.add_argument("--min-stars", type=int, default=1,
                    help="ClinVar review-status floor (default 1: assertion criteria provided)")
    ap.add_argument("--n-boot", type=int, default=200)
    ap.add_argument("--out", default="reports/human_reach_audit.json")
    ap.add_argument("--card", default="reports/human_reach_audit.html",
                    help="self-contained HTML audit card (empty string to skip)")
    a = ap.parse_args()

    panel = pl.read_parquet(PANEL)
    before = panel.height
    panel = panel.filter(pl.col("stars") >= a.min_stars)
    print("  panel %s variants (%s dropped below %d star%s)"
          % (format(panel.height, ","), format(before - panel.height, ","),
             a.min_stars, "" if a.min_stars == 1 else "s"))

    found = []
    for f in sorted(os.listdir(SCORERS)) if os.path.isdir(SCORERS) else []:
        if not f.endswith(".parquet"):
            continue
        t = pl.read_parquet(os.path.join(SCORERS, f))
        panel = panel.join(t, on="variant_id", how="left")
        found.append(f[:-len(".parquet")])
    if not found:
        sys.exit("no scorer tables in %s -- run src/ccs/join_human_scorers.py first" % SCORERS)
    print("  scorers: %s" % ", ".join(found))

    y = panel["label"].to_numpy().astype(int)
    csq = np.array([str(x) for x in panel["consequence"].to_list()])
    print("  labels: %s pathogenic, %s benign"
          % (format(int(y.sum()), ","), format(int((y == 0).sum()), ",")))
    print()

    scorers = [Scorer(n, panel[n].to_numpy().astype(float), readout=READOUT) for n in found]
    rep = audit(y, scorers, strata=csq, n_boot=a.n_boot, seed=0, min_stratum=200, min_class=25)
    print(rep)

    os.makedirs(os.path.dirname(a.out), exist_ok=True)
    payload = {
        "_meta": {"panel": PANEL, "min_stars": a.min_stars, "n": int(y.size),
                  "n_pos": int(y.sum()), "n_neg": int((y == 0).sum()), "n_boot": a.n_boot},
        "warnings": rep.warnings,
        "scorers": [{k: v for k, v in s.__dict__.items() if k != "strata"}
                    | {"strata": [dict(t.__dict__) for t in s.strata]} for s in rep.scorers],
        "pairs": [dict(p.__dict__) for p in rep.pairs],
    }
    with open(a.out, "w", encoding="utf-8") as fh:
        json.dump(payload, fh, indent=2, default=float)
    print()
    print("  wrote %s" % a.out)

    if a.card:
        from glmtrust.card import write_card
        write_card(rep, a.card,
                   title="Reach audit of public human variant scorers on ClinVar",
                   subtitle="%s variants at %d+ ClinVar review star%s; %s pathogenic, %s benign"
                            % (format(int(y.size), ","), a.min_stars,
                               "" if a.min_stars == 1 else "s",
                               format(int(y.sum()), ","), format(int((y == 0).sum()), ",")))
        print("  wrote %s" % a.card)


if __name__ == "__main__":
    main()
```
