## Additional_file_2_Code for "Unscored variants leave many comparisons of variant effect predictors undecided: evidence from ClinVar, published benchmarks and genomic language models": audit_selective_robustness.py

```
"""Is the trust layer's selective lift real, or sampling noise?

Whether the selective-prediction lift can be separated from sampling variability is tested on
the deposited per-variant trust-layer output of both readout arms, three ways:

  1. Within-species permutation. Shuffle the confidence within each species (breaking the
     confidence-error link but preserving every panel's size and error count), recompute the pooled
     per-species 15% lift, 10,000 times.
  2. Per-species error detection. AUROC of confidence detecting errors, per species, with bootstrap
     CIs, so it is visible whether the signal is broad or rests on one panel.
  3. Leave-one-species-out. Recompute the pooled lift dropping each species, to see if any single
     panel (human, or a tiny one) carries it.

Run on both readout arms -- the deployable 8,192-bp one (reports/fig4_pervariant_8192.parquet ->
reports/selective_robustness.json) and the 1,001-bp headline layer (reports/fig4_pervariant.parquet ->
reports/selective_robustness_1001.json) -- because Note S28, which cites this test, is written at
1,001 bp and the arms differ in pooled error detection (0.814 against 0.586).

    python src/ccs/audit_selective_robustness.py
"""
import io
import json
import sys

import numpy as np
import polars as pl
from sklearn.metrics import roc_auc_score

if hasattr(sys.stdout, "reconfigure"):
    sys.stdout.reconfigure(encoding="utf-8", errors="replace")

ARMS = [("reports/fig4_pervariant_8192.parquet", "reports/selective_robustness.json"),
        ("reports/fig4_pervariant.parquet", "reports/selective_robustness_1001.json")]
SRC = ARMS[0][0]
OUT = ARMS[0][1]
REFUSE = 0.15
NPERM = 10000
NBOOT = 4000
SEED = 20260724
SPECIES = ["goat", "chicken", "pig", "sheep", "horse", "cat", "cattle", "dog", "human"]


def pooled_lift(err, conf, species, keep=None, refuse=REFUSE):
    """Per-species refuse the least-confident `refuse` fraction; pooled lift over random refusal."""
    tot_n = tot_err = tot_ref = tot_rem = 0
    for sp in np.unique(species):
        if keep is not None and sp not in keep:
            continue
        m = species == sp
        e = err[m]
        c = conf[m]
        n = len(e)
        k = int(round(refuse * n))
        if k == 0 or e.sum() == 0:
            tot_n += n
            tot_err += int(e.sum())
            continue
        rem = int(e[np.argsort(c, kind="stable")[:k]].sum())
        tot_n += n
        tot_err += int(e.sum())
        tot_ref += k
        tot_rem += rem
    if not (tot_err and tot_ref):
        return float("nan")
    return (tot_rem / tot_err) / (tot_ref / tot_n)


def main(src=None, out=None):
    src = src or SRC
    out = out or OUT
    d = pl.read_parquet(src)
    species = d["species"].to_numpy().astype(str)
    conf = d["conf"].to_numpy().astype(float)
    err = (~d["correct"].to_numpy().astype(bool)).astype(int)
    rng = np.random.default_rng(SEED)

    observed = pooled_lift(err, conf, species)

    perm = np.empty(NPERM)
    for t in range(NPERM):
        cp = conf.copy()
        for sp in np.unique(species):
            idx = np.where(species == sp)[0]
            cp[idx] = conf[idx][rng.permutation(len(idx))]
        perm[t] = pooled_lift(err, cp, species)
    p_perm = float((perm >= observed).mean())
    p_perm = max(p_perm, 1.0 / NPERM)

    per = {}
    for sp in SPECIES:
        m = species == sp
        e = err[m]
        c = conf[m]
        if not (0 < e.sum() < len(e)):
            per[sp] = {"n": int(m.sum()), "errors": int(e.sum()), "note": "degenerate"}
            continue
        a = roc_auc_score(e, -c)
        boots = []
        for _ in range(NBOOT):
            i = rng.integers(0, len(e), len(e))
            if 0 < e[i].sum() < len(i):
                boots.append(roc_auc_score(e[i], -c[i]))
        lo, hi = np.percentile(boots, [2.5, 97.5])
        per[sp] = {"n": int(m.sum()), "errors": int(e.sum()),
                   "err_detect_auroc": float(a), "ci": [float(lo), float(hi)],
                   "above_half": bool(lo > 0.5)}

    # pooled error-detection with a species-clustered bootstrap (conservative for n=9)
    uniq = np.unique(species)
    idx_by = {sp: np.where(species == sp)[0] for sp in uniq}
    pooled_a = roc_auc_score(err, -conf)
    cb = []
    for _ in range(NBOOT):
        pick = rng.choice(uniq, size=len(uniq), replace=True)
        i = np.concatenate([idx_by[sp] for sp in pick])
        if 0 < err[i].sum() < len(i):
            cb.append(roc_auc_score(err[i], -conf[i]))
    clo, chi = np.percentile(cb, [2.5, 97.5])

    loso = {}
    for sp in uniq:
        keep = [s for s in uniq if s != sp]
        loso[sp] = float(pooled_lift(err, conf, species, keep=keep))
    loso_vals = np.array(list(loso.values()))

    verdict = (
        "The confidence ordering detects errors beyond sampling noise "
        "(permutation p=%.4f), the pooled effect survives a species-clustered interval, and no single "
        "species carries it." % p_perm
        if (p_perm < 0.05 and clo > 0.5 and loso_vals.min() > 1.5)
        else "The lift is not robustly separable from sampling variability or rests on one panel."
    )

    print("observed pooled 15%% lift: %.3f" % observed)
    print("within-species permutation null: mean %.3f, 95th pct %.3f, p=%.4f"
          % (perm.mean(), np.percentile(perm, 95), p_perm))
    print("pooled error-detection AUROC %.3f, species-clustered 95%% CI [%.3f, %.3f]"
          % (pooled_a, clo, chi))
    print("per-species error-detection AUROC (CI, above 0.5?):")
    for sp in SPECIES:
        r = per[sp]
        if "err_detect_auroc" in r:
            print("  %-8s %.3f [%.3f, %.3f] %s  (errors=%d)"
                  % (sp, r["err_detect_auroc"], r["ci"][0], r["ci"][1],
                     "yes" if r["above_half"] else "no", r["errors"]))
        else:
            print("  %-8s degenerate (errors=%d)" % (sp, r["errors"]))
    print("leave-one-species-out pooled lift: min %.3f (%s), max %.3f"
          % (loso_vals.min(), min(loso, key=loso.get), loso_vals.max()))
    print("\n" + verdict)

    io.open(out, "w", encoding="utf-8", newline="\n").write(json.dumps({
        "observed_lift": observed,
        "permutation": {"n": NPERM, "null_mean": float(perm.mean()),
                        "null_p95": float(np.percentile(perm, 95)), "p_value": p_perm},
        "pooled_err_detect_auroc": float(pooled_a),
        "pooled_err_detect_ci_species_clustered": [float(clo), float(chi)],
        "per_species": per,
        "loso_lift": loso,
        "verdict": verdict,
    }, indent=2) + "\n")
    print("\nwrote %s" % out)


if __name__ == "__main__":
    for _src, _out in ARMS:
        print("\n=== %s ===" % _src)
        main(_src, _out)
```
