## Additional_file_2_Code for "Unscored variants leave many comparisons of variant effect predictors undecided: evidence from ClinVar, published benchmarks and genomic language models": baseline_ml.py

```
"""From-scratch trained baseline vs Evo2 zero-shot: does a cheap k-mer gradient-boosting model
match the 40B foundation model on cross-species pathogenicity in eight species (goat excluded)?
Two regimes:
  - within-species 5-fold stratified CV  (can a trained model learn each species in isolation?)
  - leave-one-species-out (LOSO)         (does a from-scratch model transfer like the FM does?)
Feature = concat[ ref k-mer spectrum , (alt-ref) k-mer delta ] over a window around the variant.
Compares to Evo2-40B AUROC loaded from reports/local_bootstrap_ci.parquet.

  python src/ccs/baseline_ml.py --k 4 --win 500 --jobs 50
"""
import argparse, os, sys, time
from itertools import product
import numpy as np
import polars as pl
from sklearn.ensemble import HistGradientBoostingClassifier
from sklearn.model_selection import StratifiedKFold
from sklearn.metrics import roc_auc_score
from joblib import Parallel, delayed

if hasattr(sys.stdout, "reconfigure"):
    sys.stdout.reconfigure(encoding="utf-8")

# goat n=98 too small (8,192-bp panel)
SPECIES = ["chicken", "pig", "sheep", "horse", "cat", "cattle", "dog", "human"]


def kmer_index(k):
    return {"".join(p): i for i, p in enumerate(product("ACGT", repeat=k))}


def spectrum(seq, KI, k):
    v = np.zeros(len(KI), dtype=np.float32)
    seq = seq.upper()
    for i in range(len(seq) - k + 1):
        j = KI.get(seq[i:i + k])
        if j is not None:
            v[j] += 1.0
    s = v.sum()
    return v / s if s > 0 else v


def featurize(panel, KI, k, win):
    df = pl.read_parquet(panel)
    off = df["var_off"].to_list()
    ref = df["ref_seq"].to_list()
    alt = df["alt_seq"].to_list()
    y = np.array([0 if str(v).startswith("neg_") else 1 for v in df["variant_id"].to_list()])
    if "label" in df.columns:
        y = df["label"].to_numpy().astype(int)
    h = win // 2
    X = np.empty((len(off), 2 * len(KI)), dtype=np.float32)
    for r, (o, rs_, as_) in enumerate(zip(off, ref, alt)):
        a = max(0, o - h)
        rc = spectrum(rs_[a:o + h], KI, k)
        ac = spectrum(as_[a:o + h], KI, k)
        X[r] = np.concatenate([rc, ac - rc])
    return X, y


def cv_fold(X, y, tr, te):
    m = HistGradientBoostingClassifier(max_iter=300, learning_rate=0.06, max_depth=3,
                                       l2_regularization=1.0, random_state=0)
    m.fit(X[tr], y[tr])
    return te, m.predict_proba(X[te])[:, 1]


def main():
    ap = argparse.ArgumentParser()
    ap.add_argument("--k", type=int, default=4)
    ap.add_argument("--win", type=int, default=500)
    ap.add_argument("--jobs", type=int, default=50)
    ap.add_argument("--out", default="reports/baseline_ml.parquet")
    a = ap.parse_args()
    KI = kmer_index(a.k)
    t0 = time.time()

    evo = {}
    if os.path.exists("reports/local_bootstrap_ci.parquet"):
        b = pl.read_parquet("reports/local_bootstrap_ci.parquet")
        evo = dict(zip(b["tag"].to_list(), b["auroc"].to_list()))

    print(f"[baseline] k={a.k} win={a.win} -- featurizing {len(SPECIES)} species", flush=True)
    feats = Parallel(n_jobs=min(a.jobs, len(SPECIES)))(
        delayed(featurize)(f"data/interim/atlas8192/{sp}_windows_8192.parquet", KI, a.k, a.win)
        for sp in SPECIES)
    data = {sp: xy for sp, xy in zip(SPECIES, feats)}

    rows = []
    jobs = []
    keys = []
    for sp, (X, y) in data.items():
        if y.sum() < 20 or (len(y) - y.sum()) < 20:
            continue
        skf = StratifiedKFold(5, shuffle=True, random_state=0)
        for fi, (tr, te) in enumerate(skf.split(X, y)):
            jobs.append(delayed(cv_fold)(X, y, tr, te)); keys.append(sp)
    res = Parallel(n_jobs=a.jobs)(jobs)
    oof = {sp: (np.zeros(len(data[sp][1])), np.zeros(len(data[sp][1]), bool)) for sp in data}
    for sp, (te, p) in zip(keys, res):
        pred, mask = oof[sp]; pred[te] = p; mask[te] = True
    for sp, (X, y) in data.items():
        pred, mask = oof[sp]
        if mask.sum() == 0:
            continue
        auc = roc_auc_score(y[mask], pred[mask])
        rows.append({"species": sp, "n": len(y), "regime": "within_cv",
                     "auroc_kmer": auc, "auroc_evo2": evo.get(sp, float("nan"))})
        print(f"  within  {sp:8s} kmer {auc:.3f}  vs Evo2 {evo.get(sp,float('nan')):.3f}", flush=True)

    def loso(hold):
        Xtr = np.vstack([data[s][0] for s in SPECIES if s != hold])
        ytr = np.concatenate([data[s][1] for s in SPECIES if s != hold])
        Xte, yte = data[hold]
        if yte.sum() < 10:
            return hold, float("nan")
        m = HistGradientBoostingClassifier(max_iter=300, learning_rate=0.06, max_depth=3,
                                           l2_regularization=1.0, random_state=0)
        m.fit(Xtr, ytr)
        return hold, roc_auc_score(yte, m.predict_proba(Xte)[:, 1])
    lo = Parallel(n_jobs=min(a.jobs, len(SPECIES)))(delayed(loso)(s) for s in SPECIES)
    for sp, auc in lo:
        rows.append({"species": sp, "n": len(data[sp][1]), "regime": "loso",
                     "auroc_kmer": auc, "auroc_evo2": evo.get(sp, float("nan"))})
        print(f"  LOSO    {sp:8s} kmer {auc:.3f}  vs Evo2 {evo.get(sp,float('nan')):.3f}", flush=True)

    os.makedirs("reports", exist_ok=True)
    pl.DataFrame(rows).write_parquet(a.out)
    print(f"[baseline] wrote {a.out}: {len(rows)} rows in {time.time()-t0:.0f}s", flush=True)


if __name__ == "__main__":
    main()
```
