## Additional_file_2_Code for "Unscored variants leave many comparisons of variant effect predictors undecided: evidence from ClinVar, published benchmarks and genomic language models": build_ablation_eqtl.py

```
"""Build the eQTL harness/context ablation panels.

It re-extracts the eQTL panel at 2,048 and 4,096 bp to test whether the panel's near-chance AUROC
(0.488) survives more context and the full-window mean-LL readout.

Deterministic stratified sample: 1000 candidate causal (label=1, PIP>=0.9) + 1000 controls (label=0), taken by
variant_id sort (reproducible). Windows re-extracted from the pig genome (Sscrofa11.1) at W in
{2048, 4096}; the native 1002-bp windows are subset from the existing panel.

  python src/ccs/build_ablation_eqtl.py
Outputs -> data/interim/ablation/
  eqtl_abl_sample.parquet   frozen sample (variant_id, label, chrom, pos, ref, alt, pip, absz)
  eqtl_abl_1002.parquet     native window (subset of existing eqtl_windows.parquet)
  eqtl_abl_2048.parquet     re-extracted
  eqtl_abl_4096.parquet     re-extracted
"""
import sys
import polars as pl
from pathlib import Path

if hasattr(sys.stdout, "reconfigure"):
    sys.stdout.reconfigure(encoding="utf-8")

GENOME = "data/raw/genomes/pig/pig.fa"
N_PER_CLASS = 1000
WINDOWS = [2048, 4096]            # 1002 handled by subsetting the existing panel


def load_fai(fai_path):
    idx = {}
    for ln in open(fai_path):
        name, length, offset, linebases, linewidth = ln.split("\t")[:5]
        idx[name] = (int(length), int(offset), int(linebases), int(linewidth))
    return idx


def fetch(fh, idx, chrom, start1, end1):
    """1-based inclusive [start1,end1]; uppercase string or None."""
    if chrom not in idx:
        return None
    length, offset, linebases, linewidth = idx[chrom]
    if start1 < 1 or end1 > length:
        return None
    def byte_at(pos1):
        z = pos1 - 1
        return offset + z + (z // linebases) * (linewidth - linebases)
    fh.seek(byte_at(start1))
    raw = fh.read(byte_at(end1) - byte_at(start1) + 1)
    return raw.replace(b"\n", b"").replace(b"\r", b"").decode("ascii", "replace").upper()


def extract(sample, W):
    """Extract W-bp windows with the variant at 0-based offset HALF=W//2."""
    HALF = W // 2
    idx = load_fai(GENOME + ".fai")
    vid, ref_seq, alt_seq, ref_ok, var_off = [], [], [], [], []
    rows = sample.select(["variant_id", "chrom", "pos", "ref", "alt"]).rows()
    with open(GENOME, "rb") as fh:
        for v, c, p, rf, al in rows:
            s = fetch(fh, idx, str(c), p - HALF, p + (W - HALF - 1))
            if s is None or len(s) != W:
                continue
            ok = s[HALF] == rf.upper()
            alt = s[:HALF] + al.upper() + s[HALF + 1:]
            vid.append(v); ref_seq.append(s); alt_seq.append(alt)
            ref_ok.append(ok); var_off.append(HALF)
    return pl.DataFrame({"variant_id": vid, "ref_seq": ref_seq, "alt_seq": alt_seq,
                         "var_off": var_off, "ref_ok": ref_ok})


def main():
    cand = pl.read_parquet("data/interim/eqtl_candidates.parquet")
    caus = cand.filter(pl.col("label") == 1).sort("variant_id").head(N_PER_CLASS)
    ncau = cand.filter(pl.col("label") == 0).sort("variant_id").head(N_PER_CLASS)
    sample = pl.concat([caus, ncau])
    outdir = Path("data/interim/ablation"); outdir.mkdir(parents=True, exist_ok=True)
    sample.select(["variant_id", "label", "chrom", "pos", "ref", "alt", "pip", "absz"]).write_parquet(
        outdir / "eqtl_abl_sample.parquet")
    print(f"sample: {caus.height} candidate causal + {ncau.height} controls = {sample.height}", flush=True)

    w = pl.read_parquet("data/interim/eqtl_windows.parquet")
    sub = w.join(sample.select("variant_id"), on="variant_id", how="inner")
    sub.write_parquet(outdir / "eqtl_abl_1002.parquet")
    print(f"1002-bp subset: {sub.height}/{sample.height} (from existing eqtl_windows.parquet)", flush=True)

    for W in WINDOWS:
        df = extract(sample, W)
        n_ok = int(df["ref_ok"].sum())
        df.write_parquet(outdir / f"eqtl_abl_{W}.parquet")
        print(f"{W}-bp: {df.height}/{sample.height} windows | ref-match "
              f"{n_ok}/{df.height} ({100*n_ok/max(1,df.height):.1f}%)", flush=True)


if __name__ == "__main__":
    main()
```
