## Additional_file_2_Code for "Unscored variants leave many comparisons of variant effect predictors undecided: evidence from ClinVar, published benchmarks and genomic language models": build_atlas8192.py

```
"""Re-extract the 9-species atlas at 8192 bp.

The window-file variant_id for positives carries RefSeq accessions
(e.g. NC_006607.3_...) for 7 species, so parsing it against the numeric-chrom genome would drop nearly all
positives. Positives are therefore taken from the *_omia_pos source files (explicit numeric chrom/pos/ref/alt);
negatives from the window-file label==0 rows (variant_id 'neg_chrom_pos_ref_alt', numeric). cattle +
human have no separate pos file, so their positives come from the window file (already numeric). Only
ref-verified windows (s[4096]==ref) are kept.
  python src/ccs/build_atlas8192.py  -> data/interim/atlas8192/{sp}_windows_8192.parquet
"""
import sys
import polars as pl
from pathlib import Path
if hasattr(sys.stdout, "reconfigure"):
    sys.stdout.reconfigure(encoding="utf-8")

W, HALF = 8192, 4096

# species -> (window-file stem, genome, positive-source file | None for cattle/human)
SPECIES = {
    "goat":    ("goat_scoring_windows",          "data/raw/genomes/goat/goat.fa",           "goat_omia_pos"),
    "chicken": ("chicken_scoring_windows",       "data/raw/genomes/chicken/chicken.fa",     "chicken_omia_pos"),
    "pig":     ("pig_scoring_windows_real",      "data/raw/genomes/pig/pig.fa",             "pig_omia_pos"),
    "sheep":   ("sheep_scoring_windows",         "data/raw/genomes/sheep/sheep.fa",         "sheep_omia_pos"),
    "horse":   ("horse_scoring_windows",         "data/raw/genomes/horse/horse.fa",         "horse_omia_pos"),
    "cat":     ("cat_scoring_windows",           "data/raw/genomes/cat/cat_fca126.fa",      "cat_omia_pos"),
    "cattle":  ("cattle_ensvar_scoring_windows", "data/raw/genomes/cattle/cattle.fa",       None),
    "dog":     ("dog_cf3_scoring_windows",       "data/raw/genomes/dog_cf3/dog_CanFam3.fa", "dog_cf3_omia_pos"),
    "human":   ("human_scoring_windows",         "data/raw/genomes/human/human.fa",         None),
}


def load_fai(fai):
    idx = {}
    for ln in open(fai):
        n, l, o, lb, lw = ln.split("\t")[:5]
        idx[n] = (int(l), int(o), int(lb), int(lw))
    return idx


def fetch(fh, idx, chrom, start1, end1):
    if chrom not in idx:
        return None
    length, offset, lb, lw = idx[chrom]
    if start1 < 1 or end1 > length:
        return None
    def b(p):
        z = p - 1
        return offset + z + (z // lb) * (lw - lb)
    fh.seek(b(start1))
    raw = fh.read(b(end1) - b(start1) + 1)
    return raw.replace(b"\n", b"").replace(b"\r", b"").decode("ascii", "replace").upper()


def parse_vid(vid):
    t = vid.split("_")
    if t and t[0] == "neg":
        t = t[1:]
    return "_".join(t[:-3]), int(t[-3]), t[-2], t[-1]   # chrom, pos, ref, alt


def variants(stem, posfile):
    """Yield (variant_id, chrom, pos, ref, alt, label)."""
    w = pl.read_parquet(f"data/interim/{stem}.parquet")
    for v in w.filter(pl.col("label") == 0)["variant_id"].to_list():           # negatives: window file
        c, p, rf, al = parse_vid(v); yield (v, c, p, rf, al, 0)
    if posfile:                                                                # positives: source file coords
        pp = pl.read_parquet(f"data/interim/{posfile}.parquet")
        if "label" in pp.columns:
            pp = pp.filter(pl.col("label") == 1)
        for r in pp.select(["variant_id", "chrom", "pos", "ref", "alt"]).rows():
            yield (r[0], str(r[1]), int(r[2]), r[3], r[4], 1)
    else:                                                                      # cattle/human: window file
        for v in w.filter(pl.col("label") == 1)["variant_id"].to_list():
            c, p, rf, al = parse_vid(v); yield (v, c, p, rf, al, 1)


def main():
    out = Path("data/interim/atlas8192"); out.mkdir(parents=True, exist_ok=True)
    gn = 0
    for sp, (stem, genome, posfile) in SPECIES.items():
        idx = load_fai(genome + ".fai")
        vid, rs, alts, vo, lab = [], [], [], [], []
        npos_in = 0
        # Exclusions are counted by cause, not collapsed into one `continue`, so the claim that the
        # excluded variants sit at contig ends, and the downstream reference-concordance check, can fail.
        n_no_seq = n_bad_len = n_ref_mismatch = 0
        with open(genome, "rb") as fh:
            for v, c, p, rf, al, l in variants(stem, posfile):
                if l == 1:
                    npos_in += 1
                s = fetch(fh, idx, str(c), p - HALF, p + (W - HALF - 1))
                if s is None:
                    n_no_seq += 1
                    continue
                if len(s) != W:
                    n_bad_len += 1
                    continue
                if s[HALF] != rf.upper():
                    n_ref_mismatch += 1
                    continue
                vid.append(v); rs.append(s); alts.append(s[:HALF] + al.upper() + s[HALF + 1:])
                vo.append(HALF); lab.append(l)
        print(f"[{sp}] excluded: no sequence {n_no_seq}, wrong length {n_bad_len}, "
              f"reference mismatch {n_ref_mismatch}", flush=True)
        df = pl.DataFrame({"variant_id": vid, "ref_seq": rs, "alt_seq": alts, "var_off": vo, "label": lab})
        df.write_parquet(out / f"{sp}_windows_8192.parquet")
        # also write a budget-capped panel (<=300 pos + <=300 neg) from the in-memory df
        capdir = Path("data/interim/atlas8192cap"); capdir.mkdir(parents=True, exist_ok=True)
        pl.concat([df.filter(pl.col("label") == 1).head(300),
                   df.filter(pl.col("label") == 0).head(300)]).write_parquet(capdir / f"{sp}_windows_8192.parquet")
        npos = int((df["label"] == 1).sum()); nneg = int((df["label"] == 0).sum())
        gn += df.height
        print(f"{sp:8} pos {npos}/{npos_in}  neg {nneg}  total {df.height}", flush=True)
    print(f"\nTOTAL {gn} variants -> data/interim/atlas8192/ (positives recovered)")


if __name__ == "__main__":
    main()
```
