## Additional_file_2_Code for "Unscored variants leave many comparisons of variant effect predictors undecided: evidence from ClinVar, published benchmarks and genomic language models": build_atlas.py

```
"""Assemble the cross-species reliability atlas: per-species AUROC for Evo2-40B (block-streaming
scores), Evo2-1B and the GERP conservation baseline, with bootstrap CIs, the paired
40B-vs-conservation and 40B-vs-1B deltas, and a streaming-vs-API 40B cross-check (Pearson r).

Idempotent: reads whatever score files exist and reports coverage. Writes
data/processed/atlas_40b.parquet + .md + .json; if no species loads it exits with an error and writes nothing.

  python src/ccs/build_atlas.py            # all species
  python src/ccs/build_atlas.py --species cattle dog
"""
import argparse, json, os, sys
import numpy as np
import polars as pl

sys.path.insert(0, os.path.dirname(__file__))
from metrics import auroc_auprc, boot_ci, paired_delta

SC = "data/processed/scores"
CO = "data/processed/conservation"
IN = "data/interim"

# phyloP is disabled for every species: GERP, the only per-base score for all nine assemblies, is the
# sole conservation baseline (best_cons), and the *_gerp_phylop tracks for pig/sheep/horse/dog are GERP
# with unaligned entries zero-filled, not phyloP. The real phyloP tracks (chicken, cattle, human) are
# compared in Additional file 1, Table S5.
SPECIES = {
    "goat":    dict(win="goat_scoring_windows",          gerp="goat_gerp",         phylop=None, e1b="goat_evo2_scores"),
    "chicken": dict(win="chicken_scoring_windows",       gerp="chicken_gerp",      phylop=None, e1b="chicken_evo2_scores"),
    "pig":     dict(win="pig_scoring_windows_real",      gerp="pig_gerp",          phylop=None, e1b="pig_evo2_real_scores"),
    "sheep":   dict(win="sheep_scoring_windows",         gerp="sheep_gerp",        phylop=None, e1b="sheep_evo2_scores"),
    "horse":   dict(win="horse_scoring_windows",         gerp="horse_gerp",        phylop=None, e1b="horse_evo2_scores"),
    "cat":     dict(win="cat_scoring_windows",           gerp="cat_gerp",          phylop=None, e1b="cat_evo2_scores"),
    "cattle":  dict(win="cattle_ensvar_scoring_windows", gerp="cattle_ensvar_gerp",phylop=None, e1b="cattle_ensvar_evo2_scores"),
    "dog":     dict(win="dog_cf3_scoring_windows",       gerp="dog_cf3_gerp",      phylop=None, e1b="dog_cf3_evo2_scores"),
    "human":   dict(win="human_scoring_windows",         gerp="human_gerp",        phylop=None, e1b="human_evo2_scores"),
}


def _load(stem, folder, col_from, col_to):
    """Load {folder}/{stem}.parquet, rename col_from->col_to, return None if absent."""
    if stem is None:
        return None
    p = os.path.join(folder, stem + ".parquet")
    if not os.path.exists(p):
        return None
    d = pl.read_parquet(p)
    if col_from not in d.columns:
        return None
    return d.select(["variant_id", pl.col(col_from).alias(col_to)])


def _load_phylop(stem):
    if stem is None:
        return None
    d = _load(stem, CO, "phylop", "phylop")
    return d if d is not None else _load(stem, IN, "phylop", "phylop")


def build_species(sp, cfg):
    win = pl.read_parquet(os.path.join(IN, cfg["win"] + ".parquet")).select(["variant_id", "label"])
    df = win
    joins = {
        "evo2_40b_local": _load(f"{sp}_evo2_40b_local_scores", SC, "evo2_40b_neg", "evo2_40b_local"),  # block streaming
        "evo2_40b_api":   _load(f"{sp}_evo2_40b_scores",       SC, "evo2_40b_neg", "evo2_40b_api"),    # hosted NIM
        "evo2_1b":        _load(cfg["e1b"],                    SC, "evo2_neg",     "evo2_1b"),
        "gerp":           _load(cfg["gerp"],                   CO, "gerp",         "gerp"),
        "phylop":         _load_phylop(cfg["phylop"]),
    }
    for _, d in joins.items():
        if d is not None:
            df = df.join(d, on="variant_id", how="left")

    # primary 40B = block-streaming score where present, else hosted API
    if "evo2_40b_local" in df.columns and "evo2_40b_api" in df.columns:
        df = df.with_columns(pl.coalesce(["evo2_40b_local", "evo2_40b_api"]).alias("evo2_40b"))
    elif "evo2_40b_local" in df.columns:
        df = df.with_columns(pl.col("evo2_40b_local").alias("evo2_40b"))
    elif "evo2_40b_api" in df.columns:
        df = df.with_columns(pl.col("evo2_40b_api").alias("evo2_40b"))

    y = df["label"].to_numpy().astype(int)
    row = {"species": sp, "n": int(df.height), "n_pos": int(y.sum()),
           "prevalence": round(float(y.mean()), 3)}

    for col in ["evo2_40b", "evo2_1b", "gerp", "phylop"]:
        if col in df.columns:
            s = df[col].to_numpy().astype(float)
            cov = int(np.sum(~np.isnan(s)))
            if cov >= 10 and len(np.unique(y[~np.isnan(s)])) == 2:
                aur, aup = auroc_auprc(y, s)
                (lr, ur), _ = boot_ci(y, s, n_boot=1000)
                row[f"auroc_{col}"] = round(float(aur), 3)
                row[f"ci_{col}"] = [round(lr, 3), round(ur, 3)]
                row[f"cov_{col}"] = cov
            else:
                row[f"auroc_{col}"] = None
                row[f"cov_{col}"] = cov

    # The `auroc_best_cons` key name is kept for downstream compatibility, but it is exactly
    # GERP.
    row["auroc_best_cons"] = row.get("auroc_gerp")

    def _delta(fm, base):
        if fm in df.columns and base in df.columns:
            try:
                pr = paired_delta(y, df[fm].to_numpy().astype(float), df[base].to_numpy().astype(float), n_boot=1000)
                return round(pr["delta_auroc"], 3), round(pr["p_gt0"], 3)
            except (IndexError, ValueError):
                return None, None
        return None, None
    d, p = _delta("evo2_40b", "gerp")  # GERP is the sole conservation baseline
    row["delta_40b_vs_cons"], row["p_40b_gt_cons"] = d, p
    d, p = _delta("evo2_40b", "evo2_1b")
    row["delta_40b_vs_1b"], row["p_40b_gt_1b"] = d, p

    if "evo2_40b_local" in df.columns and "evo2_40b_api" in df.columns:
        c = df.select(["evo2_40b_local", "evo2_40b_api"]).drop_nulls()
        if c.height >= 5:
            r = float(np.corrcoef(c["evo2_40b_local"].to_numpy(), c["evo2_40b_api"].to_numpy())[0, 1])
            row["xcheck_local_vs_api_r"] = round(r, 4)
            row["xcheck_n"] = int(c.height)
    return row


def main():
    ap = argparse.ArgumentParser()
    ap.add_argument("--species", nargs="*", default=list(SPECIES))
    a = ap.parse_args()
    rows = []
    for sp in a.species:
        if sp not in SPECIES:
            print(f"  skip unknown species {sp}"); continue
        try:
            rows.append(build_species(sp, SPECIES[sp]))
        except FileNotFoundError as e:
            print(f"  {sp}: missing windows ({e})")
    if not rows:
        raise SystemExit("build_atlas: no species could be loaded (each missing file is named above), so "
                         "data/processed/atlas_40b.{parquet,json,md} were not written.\n"
                         "The per-species window and score files under data/ are not part of the code deposit; "
                         "reports/DATA_MANIFEST.md lists every data/ path and its public source.")
    tab = pl.DataFrame(rows)
    os.makedirs("data/processed", exist_ok=True)
    tab.write_parquet("data/processed/atlas_40b.parquet")
    with open("data/processed/atlas_40b.json", "w") as fh:
        json.dump(rows, fh, indent=2)

    # markdown summary
    cols = ["species", "n", "n_pos", "auroc_evo2_40b", "cov_evo2_40b", "auroc_evo2_1b",
            "auroc_best_cons", "delta_40b_vs_cons", "p_40b_gt_cons", "delta_40b_vs_1b",
            "xcheck_local_vs_api_r", "xcheck_n"]
    have = [c for c in cols if c in tab.columns]
    lines = ["# Cross-species 40B reliability atlas", "",
             "| " + " | ".join(have) + " |", "|" + "|".join(["---"] * len(have)) + "|"]
    for r in rows:
        lines.append("| " + " | ".join(str(r.get(c, "")) for c in have) + " |")
    md = "\n".join(lines)
    with open("data/processed/atlas_40b.md", "w") as fh:
        fh.write(md + "\n")
    print(md)
    print("\nwrote data/processed/atlas_40b.{parquet,json,md}")


if __name__ == "__main__":
    main()
```
