## Additional_file_2_Code for "Unscored variants leave many comparisons of variant effect predictors undecided: evidence from ClinVar, published benchmarks and genomic language models": build_bat_panel.py

```
"""Bat One-Health arm — build the polymorphism/SFS-lite panel from the 10-sample Myoluc2.0 VCF.

Among segregating bat SNVs (10 libraries, AN<=20), it bins by minor-allele count and asks whether
Evo2 deleteriousness falls as the allele becomes more common, a coarse analogue of the label-free
cattle analysis of Note S30.

CPU-only. Reads the joint-call VCF (data/interim/bat/bat.vcf.gz) via bcftools in a local Docker image named bat-map (not part of the deposit),
samples SNVs per allele-count bin, then reuses extract_windows_local.py for ref/alt windows + ref-match
against Myoluc2.0. Exits with an error naming the VCF and the genome if either is absent.
  python src/ccs/build_bat_panel.py --per-bin 6000
"""
import os
import argparse, os, subprocess, sys, time
import polars as pl

CCS_ROOT = os.environ.get("CCS_ROOT") or os.path.dirname(os.path.dirname(os.path.dirname(os.path.abspath(__file__))))
if hasattr(sys.stdout, "reconfigure"):
    sys.stdout.reconfigure(encoding="utf-8", errors="replace")

VCF = "data/interim/bat/bat.vcf.gz"
TSV = "data/interim/bat/bat_af.tsv"
CAND = "data/interim/bat_candidates.parquet"
WIN = "data/interim/bat_windows.parquet"
GENOME = "data/raw/genomes/bat/bat.fa"
EV = "logs/status/events.log"; ST = "logs/status/bat_panel.status"
# coarse bins for AN<=20: singleton, rare(2-3), low(4-6), common(>=7 up to major)
BINS = [("singleton", 1, 2), ("rare", 2, 4), ("low", 4, 7), ("common", 7, 11)]


def ev(m):
    os.makedirs("logs/status", exist_ok=True)
    with open(EV, "a", encoding="utf-8") as f: f.write(f"[{time.strftime('%H:%M:%S')}] bat-panel: {m}\n")
def st(m):
    os.makedirs("logs/status", exist_ok=True)
    with open(ST, "w", encoding="utf-8") as f: f.write(m + "\n")


def export_tsv():
    """Make a [chrom,pos,ref,alt,AC,AN] TSV from the VCF using the bat-map container's bcftools."""
    q = r"%CHROM\t%POS\t%REF\t%ALT\t%INFO/AC\t%INFO/AN\n"
    cmd = ["docker", "run", "--rm", "-v", f"{CCS_ROOT}:/workspace", "-w", "/workspace",
           "bat-map", "bash", "-c",
           f"export PATH=/opt/conda/bin:$PATH; bcftools view -v snps -m2 -M2 {VCF} | "
           f"bcftools query -f '{q}' > {TSV}"]
    subprocess.run(cmd, check=True, timeout=3600)


def main():
    ap = argparse.ArgumentParser()
    ap.add_argument("--per-bin", type=int, default=6000)
    ap.add_argument("--seed", type=int, default=0)
    a = ap.parse_args()

    miss = [f for f in (VCF, GENOME) if not os.path.exists(f)]
    if miss:
        st("STOPPED | not found: " + ", ".join(miss))
        raise SystemExit("build_bat_panel: input not found, so nothing was computed.\n"
                         f"Missing inputs ({len(miss)}):\n" + "".join(f"  {f}\n" for f in miss)
                         + "These files under data/ are not part of the code deposit; "
                           "reports/DATA_MANIFEST.md lists every data/ path and its public source.")
    if not os.path.exists(TSV) or os.path.getsize(TSV) == 0:
        st("RUNNING | exporting biallelic-SNV AF table from VCF (bcftools)")
        ev("exporting biallelic SNV AC/AN table from the 10-sample VCF")
        export_tsv()

    d = pl.read_csv(TSV, separator="\t", has_header=False,
                    new_columns=["chrom", "pos", "ref", "alt", "ac", "an"],
                    schema_overrides={"chrom": pl.String, "pos": pl.Int64, "ref": pl.String,
                                      "alt": pl.String, "ac": pl.Int64, "an": pl.Int64})
    d = (d.filter((pl.col("ref").str.len_chars() == 1) & (pl.col("alt").str.len_chars() == 1))
         .filter((pl.col("an") >= 6) & (pl.col("ac") >= 1) & (pl.col("ac") < pl.col("an")))  # real, well-called
         .with_columns([
             pl.min_horizontal("ac", pl.col("an") - pl.col("ac")).alias("mac"),   # minor-allele count
             (pl.col("chrom") + "_" + pl.col("pos").cast(pl.String) + "_" + pl.col("ref") + "_" + pl.col("alt")).alias("variant_id"),
         ])
         .with_columns((pl.col("mac") / pl.col("an")).alias("maf")))
    ev(f"{d.height} biallelic segregating bat SNVs (AN>=6)")

    parts = []
    for name, lo, hi in BINS:
        b = d.filter((pl.col("mac") >= lo) & (pl.col("mac") < hi))
        n = min(a.per_bin, b.height)
        if n > 0:
            parts.append(b.sample(n=n, seed=a.seed).with_columns(pl.lit(name).alias("freq_bin")))
        ev(f"bin {name} (mac {lo}-{hi-1}): {b.height} available -> {n}")
    out = pl.concat(parts)
    out.write_parquet(CAND)
    st(f"RUNNING | {out.height} SNVs sampled across {len(parts)} allele-count bins -> extracting windows")

    r = subprocess.run([sys.executable, "src/ccs/extract_windows_local.py",
                        "--in", CAND, "--genome", GENOME, "--out", WIN],
                       capture_output=True, text=True)
    print(r.stdout.strip()); print(r.stderr.strip()[-500:] if r.stderr else "", file=sys.stderr)
    if os.path.exists(WIN):
        w = pl.read_parquet(WIN); ok = int(w["ref_ok"].sum())
        st(f"DONE | bat panel: {out.height} SNVs, {w.height} windows, ref-match {ok}/{w.height} "
           f"({100*ok/max(1,w.height):.0f}%) -> ready for Evo2 scoring")
        ev(f"DONE: bat panel built - {w.height} windows, ref-match {100*ok/max(1,w.height):.0f}% (Myoluc2.0)")
    else:
        st("ERROR | window extraction produced no output"); ev("window extraction failed")


if __name__ == "__main__":
    main()
```
