## Additional_file_2_Code for "Unscored variants leave many comparisons of variant effect predictors undecided: evidence from ClinVar, published benchmarks and genomic language models": build_brca1_panel.py

```
"""BRCA1 saturation-genome-editing positive-control panel — a faithful reproduction of the Arc
Institute Evo2 BRCA1 zero-shot VEP notebook (notebooks/brca1/brca1_zero_shot_vep.ipynb in the ArcInstitute/evo2 repository).

Purpose: the exact windows keep the panel identical to the notebook's, whose Evo2-1B AUROC = 0.73
over all 3893 SNVs sets a scale for the paper's 40B scores rather than testing the harness.

Recipe:
 - Findlay 2018 SGE supplement (41586_2018_461_MOESM3_ESM.xlsx).
   All 3893 rows are SNVs on chr17 (hg19).
 - Reference: GRCh37.p13 chr17 (NC_000017.10), forward strand. The Findlay reference alleles
   match it exactly (ref-base match = 100%).
 - Window: WINDOW_SIZE=8192, centred on the variant.
 - Label: y = (class == 'LOF'); FUNC and INT collapse to the negative class.

Output: data/interim/brca1_windows.parquet
   [variant_id, ref_seq, alt_seq, var_off, label, func_class, func_score]
   variant_id = "chr17_<pos>_<ref>_<alt>"

  python src/ccs/build_brca1_panel.py            # downloads inputs if absent, builds the panel
"""
import argparse, gzip, os, sys
from pathlib import Path
import numpy as np
import pandas as pd
import polars as pl

if hasattr(sys.stdout, "reconfigure"):
    sys.stdout.reconfigure(encoding="utf-8")

WINDOW_SIZE = 8192
RAW_DIR = Path("data/raw/brca1")
XLSX = "41586_2018_461_MOESM3_ESM.xlsx"
FNA = "GRCh37.p13_chr17.fna.gz"
URLS = {
    XLSX: "https://raw.githubusercontent.com/ArcInstitute/evo2/main/notebooks/brca1/41586_2018_461_MOESM3_ESM.xlsx",
    FNA:  "https://raw.githubusercontent.com/ArcInstitute/evo2/main/notebooks/brca1/GRCh37.p13_chr17.fna.gz",
}


def download_inputs(raw_dir):
    import requests
    raw_dir.mkdir(parents=True, exist_ok=True)
    for fn, url in URLS.items():
        dst = raw_dir / fn
        if dst.exists() and dst.stat().st_size > 0:
            print(f"  have {fn} ({dst.stat().st_size} bytes)", flush=True)
            continue
        print(f"  downloading {fn} ...", flush=True)
        r = requests.get(url, timeout=300); r.raise_for_status()
        dst.write_bytes(r.content)
        print(f"    wrote {fn} ({dst.stat().st_size} bytes)", flush=True)


def load_chr17(fna_path):
    """Return the uppercased forward-strand chr17 sequence (single record fasta)."""
    with gzip.open(fna_path, "rt") as f:
        header = f.readline().strip()
        seq = f.read().replace("\n", "").upper()
    return header, seq


def load_findlay(xlsx_path):
    """Read the Findlay SGE table (header row 2), keep+rename the 6 columns we use, SNVs only."""
    df = pd.read_excel(xlsx_path, header=2)
    df = df[["chromosome", "position (hg19)", "reference", "alt",
             "function.score.mean", "func.class"]].rename(columns={
        "chromosome": "chrom", "position (hg19)": "pos", "reference": "ref",
        "alt": "alt", "function.score.mean": "score", "func.class": "cls"})
    df["ref"] = df["ref"].astype(str).str.upper()
    df["alt"] = df["alt"].astype(str).str.upper()
    snv = df[(df["ref"].str.len() == 1) & (df["alt"].str.len() == 1)].reset_index(drop=True)
    n_dropped = len(df) - len(snv)
    if n_dropped:
        print(f"  dropped {n_dropped} non-SNV rows", flush=True)
    return snv


def build(df, seq):
    """Build ref/alt 8192bp windows centred on each variant. Returns a dict of column lists
    plus diagnostics (ref-base match count, window-length set, var_off set)."""
    chrom_len = len(seq)
    half = WINDOW_SIZE // 2
    vids, ref_seqs, alt_seqs, var_offs = [], [], [], []
    labels, func_classes, func_scores = [], [], []
    match = 0
    win_lens, off_vals = set(), set()

    for pos, ref, alt, cls, score in zip(df["pos"], df["ref"], df["alt"],
                                         df["cls"], df["score"]):
        pos = int(pos)
        p0 = pos - 1                                        # 0-based variant index
        start = max(0, p0 - half)
        end = min(chrom_len, start + WINDOW_SIZE)
        var_off = p0 - start
        ref_seq = seq[start:end]                            # already uppercase
        alt_seq = ref_seq[:var_off] + alt + ref_seq[var_off + 1:]

        if ref_seq[var_off] == ref:
            match += 1
        win_lens.add(len(ref_seq)); off_vals.add(var_off)

        vids.append(f"chr17_{pos}_{ref}_{alt}")
        ref_seqs.append(ref_seq); alt_seqs.append(alt_seq); var_offs.append(var_off)
        labels.append(bool(cls == "LOF"))
        func_classes.append(cls)
        func_scores.append(float(score))

    cols = dict(variant_id=vids, ref_seq=ref_seqs, alt_seq=alt_seqs,
                var_off=var_offs, label=labels, func_class=func_classes,
                func_score=func_scores)
    diag = dict(match=match, n=len(vids), win_lens=win_lens, off_vals=off_vals)
    return cols, diag


def main():
    ap = argparse.ArgumentParser()
    ap.add_argument("--raw-dir", default=str(RAW_DIR))
    ap.add_argument("--out", default="data/interim/brca1_windows.parquet")
    ap.add_argument("--no-download", action="store_true", help="fail instead of fetching inputs")
    a = ap.parse_args()

    raw_dir = Path(a.raw_dir)
    if not a.no_download:
        download_inputs(raw_dir)

    header, seq = load_chr17(raw_dir / FNA)
    print(f"chr17: {header[:60]}  len={len(seq)}", flush=True)

    df = load_findlay(raw_dir / XLSX)
    print(f"Findlay SNVs: {len(df)}", flush=True)

    cols, diag = build(df, seq)
    n = diag["n"]
    match_rate = diag["match"] / n if n else 0.0

    out = pl.DataFrame(cols)
    Path(a.out).parent.mkdir(parents=True, exist_ok=True)
    out.write_parquet(a.out)

    n_pos = int(out["label"].sum())
    print(f"\nwrote {a.out}")
    print(f"  n rows            : {n}")
    print(f"  label balance     : {n_pos} LOF (pos) / {n - n_pos} FUNC+INT (neg) "
          f"= {n_pos / n:.4f} prevalence")
    print(f"  class breakdown   : " +
          ", ".join(f"{k}={v}" for k, v in
                    out["func_class"].value_counts().sort("func_class").rows()))
    print(f"  ref-base match    : {diag['match']}/{n} = {match_rate:.4f} "
          f"(must be ~1.0 or coords/strand wrong)")
    print(f"  window length(s)  : {sorted(diag['win_lens'])} (expect [{WINDOW_SIZE}])")
    print(f"  var_off min/max   : {min(diag['off_vals'])}/{max(diag['off_vals'])} "
          f"(expect {WINDOW_SIZE // 2} when not clipped at a chrom end)")


if __name__ == "__main__":
    main()
```
