## Additional_file_2_Code for "Unscored variants leave many comparisons of variant effect predictors undecided: evidence from ClinVar, published benchmarks and genomic language models": build_brca1_short_windows.py

```
"""Slice the 8192bp BRCA1 mean-LL windows down to short variant-centred windows so the 40B
block-streaming scorer (score_evo2_40b_local.py) fits in GPU memory, which the 8192bp path exceeds;
its single-token readout gives 0.632 on this panel, against 0.874 at the 8,192-bp mean-LL readout.

  python src/ccs/build_brca1_short_windows.py --half 500   # -> 1001bp windows (~ the 1002bp atlas config)
"""
import argparse, sys
import polars as pl
if hasattr(sys.stdout, "reconfigure"):
    sys.stdout.reconfigure(encoding="utf-8", errors="replace")

SRC = "data/interim/brca1_windows.parquet"
OUT = "data/interim/brca1_short_windows.parquet"
LAB = "data/interim/brca1_labels.parquet"


def main():
    ap = argparse.ArgumentParser()
    ap.add_argument("--half", type=int, default=500)  # window = 2*half+1
    a = ap.parse_args()
    d = pl.read_parquet(SRC)
    n0 = d.height
    L = d["ref_seq"].str.len_chars()
    print(f"input {n0} rows, ref_seq len {L.min()}-{L.max()}, var_off {d['var_off'].min()}-{d['var_off'].max()}")

    rows = []
    dropped = 0
    for r in d.iter_rows(named=True):
        vo = r["var_off"]; rs = r["ref_seq"]; als = r["alt_seq"]
        lo = vo - a.half; hi = vo + a.half + 1
        if lo < 0 or hi > len(rs) or hi > len(als):
            dropped += 1
            continue
        short_ref = rs[lo:hi]; short_alt = als[lo:hi]
        # sanity: ref and alt must differ at the centred variant offset
        if len(short_ref) != len(short_alt) or short_ref[a.half] == short_alt[a.half]:
            dropped += 1
            continue
        rows.append({"variant_id": r["variant_id"], "ref_seq": short_ref,
                     "alt_seq": short_alt, "var_off": a.half, "ref_ok": True})
    out = pl.DataFrame(rows)
    out.write_parquet(OUT)
    lab_cols = [c for c in ("variant_id", "label", "func_class", "func_score") if c in d.columns]
    d.select(lab_cols).write_parquet(LAB)
    wlen = out["ref_seq"].str.len_chars()
    print(f"wrote {OUT}: {out.height} windows (dropped {dropped}), window len "
          f"{wlen.min()}-{wlen.max()}, var centered at {a.half}")
    print(f"wrote {LAB}: labels [{', '.join(lab_cols)}]")
    if "label" in d.columns:
        print("label balance:", d["label"].value_counts(sort=True).to_dicts())


if __name__ == "__main__":
    main()
```
