## Additional_file_2_Code for "Unscored variants leave many comparisons of variant effect predictors undecided: evidence from ClinVar, published benchmarks and genomic language models": build_calibration_rigor.py

```
"""Robustness bundle for the calibration-transfer result: debiased metrics, a formal calibration test and a
size-stability curve. Re-uses the leave-one-species-out (LOSO) isotonic transfer scaffold from
calibration_transfer.py.

  (1) Debiased metric suite. Report, for transfer vs oracle vs no-cal:
      equal-width ECE (reference), adaptive (equal-mass) ECE, binning-free KS-calibration error, Brier
      score + Murphy decomposition (reliability/resolution/uncertainty).
  (2) Formal calibration test — for each species, a simulation goodness-of-fit test under H0 = perfectly
      calibrated (resample y~Bernoulli(p), rebuild the KS-cal statistic) -> a p-value for "reject perfect
      calibration", plus a percentile bootstrap CI on adaptive ECE.
  (3) Calibration-set-size learning curve — subsample the pooled source calibration set to n=25..all,
      refit, measure transferred ECE on the label-poor targets -> tests whether the label-poor
      panels (goat, n=99) are overfitting and names the minimum viable N.

  python src/ccs/build_calibration_rigor.py --boot 2000 --null 2000
"""
import argparse, os, sys, time
import numpy as np
import polars as pl
from sklearn.isotonic import IsotonicRegression
from sklearn.model_selection import StratifiedKFold
if hasattr(sys.stdout, "reconfigure"):
    sys.stdout.reconfigure(encoding="utf-8", errors="replace")

WIN = {"goat": "goat_scoring_windows", "chicken": "chicken_scoring_windows",
       "pig": "pig_scoring_windows_real", "sheep": "sheep_scoring_windows",
       "horse": "horse_scoring_windows", "cat": "cat_scoring_windows",
       "cattle": "cattle_ensvar_scoring_windows", "dog": "dog_cf3_scoring_windows",
       "human": "human_scoring_windows"}
RICH_MIN = 50
EV = "logs/status/events.log"; ST = "logs/status/calib_rigor.status"; MD = "logs/calibration_rigor.md"


def ev(m):
    os.makedirs("logs/status", exist_ok=True)
    with open(EV, "a", encoding="utf-8") as f: f.write(f"[{time.strftime('%H:%M:%S')}] calib-rigor: {m}\n")
def st(m):
    os.makedirs("logs/status", exist_ok=True)
    with open(ST, "w", encoding="utf-8") as f: f.write(m + "\n")


def missing_inputs():
    miss = []
    for sp in WIN:
        for f in (f"data/processed/scores/{sp}_evo2_40b_local_scores.parquet", f"data/interim/{WIN[sp]}.parquet"):
            if not os.path.exists(f):
                miss.append(f)
    return miss


def stop(why):
    miss = missing_inputs()
    st(f"STOPPED | {why}"); ev(f"stopped: {why}")
    raise SystemExit(f"build_calibration_rigor: {why}, so nothing was computed.\n"
                     + (f"Missing inputs ({len(miss)}):\n" + "".join(f"  {f}\n" for f in miss) if miss else "")
                     + "These files under data/ are not part of the code deposit; "
                       "reports/DATA_MANIFEST.md lists every data/ path and its public source.")


def load(sp):
    scf = f"data/processed/scores/{sp}_evo2_40b_local_scores.parquet"
    if not os.path.exists(scf): return None
    w = pl.read_parquet(f"data/interim/{WIN[sp]}.parquet").select(["variant_id", "label"])
    s = pl.read_parquet(scf).select(["variant_id", pl.col("evo2_40b_neg").alias("score")])
    d = w.join(s, on="variant_id", how="inner").drop_nulls()
    if d.height < 20 or int(d["label"].sum()) < 3: return None
    return d["score"].to_numpy().astype(float), d["label"].to_numpy().astype(int)


def ece(p, y, bins=10, adaptive=False):
    n = len(y)
    if adaptive:                                   # equal-mass bins (quantile edges) -> debiased vs equal-width
        edges = np.quantile(p, np.linspace(0, 1, bins + 1)); edges[0] = 0.0; edges[-1] = 1.0 + 1e-9
        edges = np.unique(edges)
    else:
        edges = np.linspace(0, 1, bins + 1)
    e = 0.0
    for i in range(len(edges) - 1):
        lo, hi = edges[i], edges[i + 1]
        m = (p >= lo) & (p < hi) if i < len(edges) - 2 else (p >= lo) & (p <= hi)
        if m.sum():
            e += abs(p[m].mean() - y[m].mean()) * m.sum() / n
    return float(e)


def ks_cal(p, y):
    """Binning-free KS-calibration error (Gupta 2021): max gap between cumulative predicted and observed."""
    # Tied probabilities are summed as one step at value boundaries, so the statistic ignores row
    # order.
    u, inv = np.unique(p, return_inverse=True); n = len(y)
    sp, sy = np.bincount(inv, weights=p), np.bincount(inv, weights=y)
    return float(np.max(np.abs(np.cumsum(sp) - np.cumsum(sy))) / n)


def brier(p, y): return float(np.mean((p - y) ** 2))


def brier_decomp(p, y, bins=10):
    n = len(y); yb = y.mean(); unc = yb * (1 - yb); edges = np.linspace(0, 1, bins + 1); rel = res = 0.0
    for i in range(bins):
        lo, hi = edges[i], edges[i + 1]
        m = (p >= lo) & (p < hi) if i < bins - 1 else (p >= lo) & (p <= hi)
        if m.sum():
            rel += m.sum() * (p[m].mean() - y[m].mean()) ** 2 / n
            res += m.sum() * (y[m].mean() - yb) ** 2 / n
    return dict(reliability=float(rel), resolution=float(res), uncertainty=float(unc))


def fit_iso(sps, data):
    X = np.concatenate([data[s][0] for s in sps]); Y = np.concatenate([data[s][1] for s in sps])
    return IsotonicRegression(out_of_bounds="clip").fit(X, Y)


def oracle_probs(x, y):
    if int(y.sum()) < 8 or (len(y) - int(y.sum())) < 8: return None
    p = np.zeros(len(x))
    for tr, te in StratifiedKFold(4, shuffle=True, random_state=0).split(x, y):
        p[te] = IsotonicRegression(out_of_bounds="clip").fit(x[tr], y[tr]).predict(x[te])
    return p


def main():
    ap = argparse.ArgumentParser()
    ap.add_argument("--boot", type=int, default=2000)
    ap.add_argument("--null", type=int, default=2000)
    a = ap.parse_args()
    rng = np.random.default_rng(0)
    st("RUNNING | rigor bundle: metric suite + calibration test + size curve")
    ev(f"rigor bundle started (boot={a.boot}, null={a.null})")

    data = {sp: r for sp in WIN if (r := load(sp)) is not None}
    rich = [sp for sp in data if int(data[sp][1].sum()) >= RICH_MIN]
    poor = [sp for sp in data if sp not in rich]
    if len(rich) < 2:
        stop(f"{len(rich)} label-rich species (>= {RICH_MIN} positives) loaded, at least 2 needed (have {rich})")
    ev(f"{len(data)} species; sources={rich}; label-poor targets={poor}")

    rows = []
    for sp in data:
        x, y = data[sp]
        p_none = (x - x.min()) / (x.max() - x.min() + 1e-9)
        src = [s for s in rich if s != sp]
        p_tr = fit_iso(src, data).predict(x) if src else None
        p_or = oracle_probs(x, y)
        rec = dict(species=sp, n=len(y), pos=int(y.sum()), role="source" if sp in rich else "target")
        for tag, p in [("none", p_none), ("transfer", p_tr), ("oracle", p_or)]:
            if p is None:
                continue
            bd = brier_decomp(p, y)
            rec[f"ece_{tag}"] = round(ece(p, y), 4)
            rec[f"aece_{tag}"] = round(ece(p, y, adaptive=True), 4)        # adaptive/debiased ECE
            rec[f"ks_{tag}"] = round(ks_cal(p, y), 4)                       # binning-free
            rec[f"brier_{tag}"] = round(brier(p, y), 4)
            rec[f"rel_{tag}"] = round(bd["reliability"], 5)                 # reliability term (lower=better)
        if p_tr is not None:
            obs = ks_cal(p_tr, y)
            null = np.array([ks_cal(p_tr, (rng.random(len(p_tr)) < p_tr).astype(int)) for _ in range(a.null)])
            rec["ks_pval"] = round(float((np.sum(null >= obs) + 1) / (a.null + 1)), 3)   # p>0.05 = cannot reject perfect cal
            bo = np.empty(a.boot)
            for b in range(a.boot):
                v = rng.integers(0, len(y), len(y))
                bo[b] = ece(p_tr[v], y[v], adaptive=True)
            rec["aece_tr_lo"] = round(float(np.percentile(bo, 2.5)), 4)
            rec["aece_tr_hi"] = round(float(np.percentile(bo, 97.5)), 4)
        rows.append(rec)
        ev(f"{sp}: aECE none {rec.get('aece_none')}->tr {rec.get('aece_transfer')} | KS-cal tr {rec.get('ks_transfer')} | test p={rec.get('ks_pval')}")

    Xr = np.concatenate([data[s][0] for s in rich]); Yr = np.concatenate([data[s][1] for s in rich])
    sizes = [25, 50, 100, 200, 500, 1000, len(Yr)]
    curve = []
    for nsz in sizes:
        nsz = min(nsz, len(Yr)); vals = []
        for seed in range(5):
            idx = np.random.default_rng(seed).choice(len(Yr), nsz, replace=False)
            if Yr[idx].sum() < 2: continue
            iso = IsotonicRegression(out_of_bounds="clip").fit(Xr[idx], Yr[idx])
            for sp in poor:
                x, y = data[sp]; vals.append(ece(iso.predict(x), y, adaptive=True))
        curve.append(dict(n=nsz, mean_transfer_aece=round(float(np.mean(vals)), 4) if vals else None,
                          sd=round(float(np.std(vals)), 4) if vals else None))
    ev(f"size curve: {[(c['n'], c['mean_transfer_aece']) for c in curve]}")

    poor_rows = [r for r in rows if r["role"] == "target" and "aece_transfer" in r]
    med_tr = float(np.median([r["aece_transfer"] for r in rows if "aece_transfer" in r]))
    med_or = float(np.median([r["aece_oracle"] for r in rows if "aece_oracle" in r]))
    n_notreject = sum(1 for r in rows if r.get("ks_pval") is not None and r["ks_pval"] > 0.05)
    n_tested = sum(1 for r in rows if r.get("ks_pval") is not None)
    MET = [("ECE", "ece"), ("adaptive-ECE", "aece"), ("KS-cal", "ks"), ("Brier", "brier")]
    num = lambda v: isinstance(v, (int, float))
    cells = [(r["species"], m, r[k + "_none"], r[k + "_transfer"]) for r in rows for m, k in MET
             if num(r.get(k + "_none")) and num(r.get(k + "_transfer"))]
    worse = [c for c in cells if c[3] > c[2]]
    improved = "transfer improves on no calibration in %d of %d species-metric cells" % (len(cells) - len(worse), len(cells))
    if worse:
        improved += " (worse: %s)" % ", ".join("%s %s %s→%s" % w for w in worse)
    lines = ["# Calibration robustness bundle: debiased metrics, a formal calibration test, and a size-stability curve", "",
             f"Sources (label-rich): {rich} | label-poor targets: {poor}", "",
             "## (1) Debiased metric suite — " + improved,
             "| species | role | n | pos | ECE none→tr | **adaptive-ECE none→tr** | KS-cal none→tr | Brier none→tr | oracle aECE |",
             "|---|---|---|---|---|---|---|---|---|"]
    for r in rows:
        def g(k): return r.get(k, "—")
        lines.append(f"| {r['species']} | {r['role']} | {r['n']} | {r['pos']} | {g('ece_none')}→{g('ece_transfer')} "
                     f"| **{g('aece_none')}→{g('aece_transfer')}** | {g('ks_none')}→{g('ks_transfer')} "
                     f"| {g('brier_none')}→{g('brier_transfer')} | {g('aece_oracle')} |")
    lines += ["", f"Median adaptive-ECE: transfer **{med_tr:.3f}** against oracle **{med_or:.3f}**.", "",
              "## (2) Formal calibration test — can we reject 'perfectly calibrated'?",
              "KS-calibration goodness-of-fit test (simulate under H0=perfect calibration); p>0.05 = cannot reject perfect calibration. + 95% bootstrap CI on transfer adaptive-ECE.",
              "| species | KS-cal test p | cannot reject perfect cal? | transfer aECE [95% CI] |", "|---|---|---|---|"]
    for r in rows:
        if r.get("ks_pval") is None: continue
        lines.append(f"| {r['species']} | {r['ks_pval']} | {'yes' if r['ks_pval'] > 0.05 else 'no'} "
                     f"| {r.get('aece_transfer')} [{r.get('aece_tr_lo')}, {r.get('aece_tr_hi')}] |")
    lines += ["", f"**Cannot reject perfect calibration of the transferred map in {n_notreject}/{n_tested} species (p>0.05).**", "",
              "## (3) Calibration-set-size learning curve — is goat (n=99) overfitting?",
              "Mean transferred adaptive-ECE on the label-poor targets vs #labels in the source calibration set (5 seeds).",
              "| source n | mean transfer aECE | sd |", "|---|---|---|"]
    for c in curve:
        lines.append(f"| {c['n']} | {c['mean_transfer_aece']} | {c['sd']} |")
    small = next((c for c in curve if c["n"] <= 100 and c["mean_transfer_aece"] is not None), None)
    full = curve[-1]
    stable = (small and full["mean_transfer_aece"] and small["mean_transfer_aece"] <= full["mean_transfer_aece"] * 1.5)
    lines += ["", f"Transfer is {'stable well below n=99' if stable else 'sensitive'} — at n≤100 the transferred ECE is "
              f"{'within 1.5× of the full-data ECE, so the label-poor results are not isotonic overfitting' if stable else 'substantially worse, so the label-poor results depend on source n'}.",
              "",
              "Overall, %s; the formal test cannot reject perfect calibration of the transferred map in "
              "%d of %d species, so it rejects it in the other %d; and the transferred ECE %s."
              % (improved, n_notreject, n_tested, n_tested - n_notreject,
                 "is stable down to n<=100 calibration labels" if stable else
                 "is not stable at n<=100 (more than 1.5x the full-data ECE), so report the minimum viable N")]
    open(MD, "w", encoding="utf-8").write("\n".join(lines) + "\n")
    pl.DataFrame(rows).write_parquet("data/processed/calibration_rigor.parquet")
    pl.DataFrame(curve).write_parquet("data/processed/calibration_size_curve.parquet")
    print("\n".join(lines))
    st(f"DONE | rigor bundle: median aECE tr {med_tr:.3f}~oracle {med_or:.3f}; cannot-reject-perfect-cal {n_notreject}/{n_tested}; size-curve {'stable' if stable else 'check'}; {MD}")
    ev(f"DONE: rigor bundle - med aECE tr {med_tr:.3f}~or {med_or:.3f}, KS-test not-reject {n_notreject}/{n_tested}, size {'stable' if stable else 'sensitive'}")


if __name__ == "__main__":
    main()
```
