## Additional_file_2_Code for "Unscored variants leave many comparisons of variant effect predictors undecided: evidence from ClinVar, published benchmarks and genomic language models": build_cattle_sample_table.py

```
"""Emit the cattle sample table the Data Availability statement points to.

The manuscript's Data Availability statement counts the 7,394 samples behind the cattle
allele-frequency panel and the 160 without a public accession; this table lists their identifiers,
from the PLINK2 .psam files.

    python src/ccs/build_cattle_sample_table.py
    -> reports/cattle_sample_table.tsv
"""
import glob
import io
import os
import sys

sys.stdout.reconfigure(encoding="utf-8")
os.chdir(os.path.dirname(os.path.dirname(os.path.dirname(os.path.abspath(__file__)))))

PSAM = sorted(glob.glob("data/interim/geno_pgen/*.psam"))
OUT = "reports/cattle_sample_table.tsv"

if not PSAM:
    raise SystemExit("no .psam files under data/interim/geno_pgen/ — cannot build the sample table")

# Every per-chromosome .psam should carry the same cohort, so all are read and compared; a mismatch
# is printed, but the table is still written from the first file.
sets = {}
for p in PSAM:
    ids = []
    col = 0                                   # .psam is "#IID SEX"; take the column the header names
    with io.open(p, encoding="utf-8", errors="replace") as fh:
        for line in fh:
            if line.startswith("##"):
                continue
            if line.startswith("#"):
                header = line.lstrip("#").split()
                col = header.index("IID") if "IID" in header else 0
                continue
            parts = line.split()
            if parts and col < len(parts):
                ids.append(parts[col])
    sets[os.path.basename(p)] = ids

first = list(sets.values())[0]
same = all(v == first for v in sets.values())
print("%d .psam file(s); identical cohort across all: %s" % (len(sets), same))
if not same:
    sizes = {k: len(v) for k, v in sets.items()}
    print("  cohort sizes differ: %s" % sizes)

ids = first
with io.open(OUT, "w", encoding="utf-8", newline="\n") as fh:
    fh.write("# Cattle allele-frequency panel: sample identifiers as carried in the PLINK2\n")
    fh.write("# .psam files the panel was built from (data/interim/geno_pgen/*.psam).\n")
    fh.write("# These are the sample identifiers of the FarmGTEx cattle imputed-genotype release, mostly RNA-sequencing\n")
    fh.write("# libraries and some of them repeated tissues of one animal; the\n")
    fh.write("# panel is an aggregation rather than a single published study, so they are given as\n")
    fh.write("# the record of what was used, not as a claim about any one cohort's provenance.\n")
    fh.write("sample_id\n")
    for s in ids:
        fh.write("%s\n" % s)

print("wrote %s: %d samples" % (OUT, len(ids)))
if len(ids) != 7394:
    print("Warning: the manuscript states 7,394 samples; this table has %d."
          % len(ids))
```
