## Additional_file_2_Code for "Unscored variants leave many comparisons of variant effect predictors undecided: evidence from ClinVar, published benchmarks and genomic language models": build_clinvar_calibration.py

```
"""The trust layer on the human ClinVar benchmark (1,599,200 labelled variants, sub-sampled to 150,000), applied to frozen external scores.

Uses the EVEE Zenodo shard (Evo2-embedding pathogenicity probe + raw reference predictors + ClinVar
labels + region flags) and runs across frozen scores (Evo2-EVEE probe, AlphaMissense, CADD, REVEL).
  python src/ccs/build_clinvar_calibration.py   -> logs/clinvar_calibration.md
"""
import glob, os
import numpy as np
import polars as pl
from sklearn.isotonic import IsotonicRegression
from sklearn.model_selection import StratifiedKFold
from sklearn.metrics import roc_auc_score

SCORES = {"Evo2-EVEE probe": "pathogenicity", "AlphaMissense": "gt_alphamissense_c",
          "CADD": "gt_cadd_c", "REVEL": "gt_revel_c"}
# The EVEE 'pathogenicity' col is a supervised Evo2-embedding probe trained on ClinVar labels ->
# circular (near-perfect AUROC, label pearson ~0.957); it is excluded from the model-agnostic median.
EXTERNAL = {"AlphaMissense", "CADD", "REVEL"}
CIRCULAR = {"Evo2-EVEE probe"}
SAMPLE_N = 150_000   # sub-sample so the null baselines below run in the same size regime as the real scores
POS = {"pathogenic", "likely_pathogenic"}
NEG = {"benign", "likely_benign"}


def ece(p, y, bins=15):
    edges = np.linspace(0, 1, bins + 1); e = 0.0; n = len(y)
    for i in range(bins):
        hi = p <= edges[i + 1] if i == bins - 1 else p < edges[i + 1]
        m = (p >= edges[i]) & hi
        if m.sum():
            e += abs(p[m].mean() - y[m].mean()) * m.sum() / n
    return float(e)


def iso_cv_ece(x, y):
    """Oracle-style calibrated ECE via 4-fold isotonic CV (shows the layer can calibrate this score)."""
    skf = StratifiedKFold(4, shuffle=True, random_state=0)
    p = np.zeros(len(x))
    for tr, te in skf.split(x, y):
        iso = IsotonicRegression(out_of_bounds="clip").fit(x[tr], y[tr]); p[te] = iso.predict(x[te])
    return ece(p, y), p


def conformal_cov(p, y, alpha=0.10):
    """Split-conformal Mondrian coverage using the calibrated prob."""
    idx = np.arange(len(y)); rng = np.random.default_rng(0); rng.shuffle(idx)
    cut = len(idx) // 2; cal, te = idx[:cut], idx[cut:]
    def qh(s):
        s = np.sort(s); k = int(np.ceil((len(s) + 1) * (1 - alpha))); return s[min(k, len(s)) - 1]
    pc, yc = p[cal], y[cal]
    q0 = qh(pc[yc == 0]); q1 = qh(1 - pc[yc == 1])
    pt, yt = p[te], y[te]
    m0 = pt <= q0; m1 = (1 - pt) <= q1
    cov = float(np.where(yt == 1, m1, m0).mean())
    size = m0.astype(int) + m1.astype(int)
    return cov, float((size == 2).mean())


def main():
    need = ["variant_id", "label", "ref_region_CDS"] + list(SCORES.values())
    # only use fully downloaded shards (size matches manifest) so partial parquets don't break the scan
    import json
    mani = json.load(open("data/external/evee/manifest.json"))
    exp = {s["filename"]: s["size_bytes"] for s in mani["shards"]}
    shards = [f for f in sorted(glob.glob("data/external/evee/clean_shard_*.parquet"))
              if os.path.getsize(f) == exp.get(os.path.basename(f), -1)]
    print(f"complete shards: {[os.path.basename(f) for f in shards]}")
    lf = pl.scan_parquet(shards).select([c for c in need])
    df = lf.collect()
    # binary label
    df = df.with_columns(
        pl.when(pl.col("label").is_in(list(POS))).then(1)
          .when(pl.col("label").is_in(list(NEG))).then(0).otherwise(None).alias("y"))
    df = df.drop_nulls(subset=["y"])
    full_h = df.height
    if df.height > SAMPLE_N:
        df = df.sample(n=SAMPLE_N, seed=0)
    coding = df["ref_region_CDS"].cast(pl.Boolean, strict=False).fill_null(False).to_numpy()
    print(f"panel: {full_h:,} labelled variants -> sampled {df.height:,} rows (base rate {df['y'].mean():.4f})")

    rows = []
    for name, col in SCORES.items():
        d = df.select(["y", col]).with_columns(pl.col(col).cast(pl.Float64, strict=False))
        mask = d[col].is_not_null().to_numpy()
        x = d[col].to_numpy(); y = d["y"].to_numpy().astype(int)
        for strat, sel in [("all", np.ones(len(y), bool)), ("coding", coding), ("noncoding", ~coding)]:
            s = sel & mask
            xs, ys = x[s], y[s]
            if ys.sum() < 30 or (len(ys) - ys.sum()) < 30:
                continue
            xn = (xs - xs.min()) / (xs.max() - xs.min() + 1e-9)   # raw score as a naive probability
            auc = roc_auc_score(ys, xs)
            e_raw = ece(xn, ys)
            e_cal, pcal = iso_cv_ece(xs, ys)
            cov, abst = conformal_cov(pcal, ys)
            # Reliability gain over the base-rate constant (Brier skill score). The constant already
            # hits ECE~0, so absolute calibrated ECE is not evidence of skill; BSS credits resolution.
            pbar = float(ys.mean()); brier_cal = float(np.mean((pcal - ys) ** 2))
            brier_const = pbar * (1 - pbar)
            bss = 1.0 - brier_cal / brier_const if brier_const > 0 else 0.0
            rows.append(dict(score=name, stratum=strat, n=len(ys), pos=int(ys.sum()),
                             auroc=round(auc, 3), ece_raw=round(e_raw, 3), ece_cal=round(e_cal, 3),
                             cov=round(cov, 3), abstain=round(abst, 2), bss=round(bss, 3)))

    # --- null baselines: show the ECE-collapse is isotonic regression, not skill ---
    y_all = df["y"].to_numpy().astype(int)
    n_all = len(y_all); base = float(y_all.mean())
    rng = np.random.default_rng(0)
    x_noise = rng.uniform(size=n_all)
    auc_noise = roc_auc_score(y_all, x_noise)
    e_raw_noise = ece((x_noise - x_noise.min()) / (x_noise.max() - x_noise.min() + 1e-9), y_all)
    e_cal_noise, p_noise = iso_cv_ece(x_noise, y_all)   # ~0.0001 -> collapse is not skill
    cov_noise, abst_noise = conformal_cov(p_noise, y_all)
    brier_noise = float(np.mean((p_noise - y_all) ** 2)); brier_const = base * (1 - base)
    bss_noise = 1.0 - brier_noise / brier_const if brier_const > 0 else 0.0
    p_const = np.full(n_all, base)
    e_const = ece(p_const, y_all)
    null_rows = [
        dict(score="random noise (null)", stratum="all", n=n_all, pos=int(y_all.sum()),
             auroc=round(auc_noise, 3), ece_raw=round(e_raw_noise, 3), ece_cal=round(e_cal_noise, 4),
             cov=round(cov_noise, 3), abstain=round(abst_noise, 2), bss=round(bss_noise, 3)),
        dict(score="base-rate constant (null)", stratum="all", n=n_all, pos=int(y_all.sum()),
             auroc=0.5, ece_raw=round(e_const, 4), ece_cal=round(e_const, 4),
             cov=1.0, abstain=1.0, bss=0.0),
    ]

    ev = (df.select(["y", "pathogenicity"]).with_columns(pl.col("pathogenicity").cast(pl.Float64, strict=False))
          .drop_nulls())
    ev_y = ev["y"].to_numpy().astype(int); ev_x = ev["pathogenicity"].to_numpy()
    ev_r = float(np.corrcoef(ev_x, ev_y)[0, 1]); ev_auc = float(roc_auc_score(ev_y, ev_x))

    lines = ["# The trust layer on the ClinVar benchmark (EVEE, model-agnostic)", "",
             f"Shards used: {len(shards)}. Panel = {full_h:,} pathogenic/benign ClinVar variants, **sub-sampled to "
             f"{df.height:,} rows (seed 0, base rate {base:.4f})** so that the null baselines run in the same size "
             "regime as the real scores. Raw score treated as a naive probability (min-max) for ECE; isotonic 4-fold CV; "
             "split-conformal Mondrian coverage at nominal 0.90. `Brier skill` = reliability gain over the base-rate "
             "constant (resolution the constant lacks); it is the endpoint to report, not the near-zero absolute calibrated ECE.", "",
             "| VEP score | stratum | n | pos | AUROC | ECE raw | ECE calibrated | Brier skill | conformal cov | abstain |",
             "|---|---|---|---|---|---|---|---|---|---|"]
    for r in rows:
        tag = " (circular)" if r["score"] in CIRCULAR else ""
        lines.append(f"| {r['score']}{tag} | {r['stratum']} | {r['n']:,} | {r['pos']:,} | {r['auroc']} | {r['ece_raw']} | "
                     f"**{r['ece_cal']}** | {r['bss']} | {r['cov']} | {r['abstain']} |")
    lines.append("| | | | | | | | | | |")
    for r in null_rows:
        lines.append(f"| _{r['score']}_ | {r['stratum']} | {r['n']:,} | {r['pos']:,} | {r['auroc']} | {r['ece_raw']} | "
                     f"**{r['ece_cal']}** | {r['bss']} | {r['cov']} | {r['abstain']} |")

    extrows = [r for r in rows if r["stratum"] == "all" and r["score"] in EXTERNAL]
    med_raw = float(np.median([r["ece_raw"] for r in extrows]))
    med_cal = float(np.median([r["ece_cal"] for r in extrows]))
    med_bss = float(np.median([r["bss"] for r in extrows]))
    lines += ["",
              f"**Null check:** a pure-noise score (AUROC {auc_noise:.3f}) run through the identical isotonic pipeline reaches "
              f"calibrated ECE **{e_cal_noise:.4f}** - as low as the real scores - and the base-rate constant reaches ECE "
              f"**{e_const:.4f}**. So the ECE-collapse endpoint measures isotonic regression, not discrimination; report the "
              f"reliability gain over the constant (Brier skill), where noise scores {bss_noise:.3f} and real scores do not.", "",
              f"**EVEE probe is circular (dropped from the median):** the EVEE `pathogenicity` col is a supervised Evo2-embedding "
              f"probe trained on ClinVar labels - label pearson **{ev_r:.3f}**, AUROC **{ev_auc:.3f}** (near-perfect) - so it is "
              "excluded from the model-agnostic result.", "",
              f"**Result (model-agnostic, external scores only: {', '.join(sorted(EXTERNAL))}):** the out-of-the-box raw-ECE "
              f"median is **{med_raw:.3f}** (CADD "
              f"{next(r['ece_raw'] for r in extrows if r['score']=='CADD')} / REVEL "
              f"{next(r['ece_raw'] for r in extrows if r['score']=='REVEL')} / AlphaMissense "
              f"{next(r['ece_raw'] for r in extrows if r['score']=='AlphaMissense')}). The isotonic layer collapses this to a "
              f"median calibrated ECE {med_cal:.3f}, but - per the null check above - the defensible claim is the reliability gain "
              f"over a constant (median Brier skill {med_bss:.3f}) plus discrimination (AUROC), not the absolute ECE."]
    os.makedirs("logs", exist_ok=True)
    open("logs/clinvar_calibration.md", "w", encoding="utf-8").write("\n".join(lines) + "\n")
    print("\n".join(lines))


if __name__ == "__main__":
    main()
```
