## Additional_file_2_Code for "Unscored variants leave many comparisons of variant effect predictors undecided: evidence from ClinVar, published benchmarks and genomic language models": build_clinvar_panel.py

```
"""Build a labelled human SNV panel from ClinVar, for the reach audit.

Only unambiguous assertions are kept. Pathogenic and Likely_pathogenic (and the combined
"Pathogenic/Likely_pathogenic") become 1; the benign equivalents become 0. Variants of uncertain
significance, conflicting interpretations, drug-response and risk-factor assertions are dropped.

ClinVar's zero-star assertions are single submissions with no assertion criteria. They are kept in
the table but flagged, so the audit can be run both ways; audit_human_panel.py's `--min-stars` sets
the floor.

The MC (molecular consequence) INFO field lists an SO term per covering transcript, and 17.1% of
kept variants carry two or more.

Only the first (lowest SO accession) term is retained.

Counting "any term is missense" would add 1.1% to the missense stratum, and "every term is
missense" would remove 24.9%.

Variants with no MC term are kept with the label "unannotated" rather than dropped, because dropping
them would silently remove the variants most likely to be unreachable -- exactly the population under
study.

    python src/ccs/build_clinvar_panel.py --out data/processed/clinvar_panel.parquet
"""
from __future__ import annotations

import argparse
import gzip
import os
import sys

import polars as pl

sys.stdout.reconfigure(encoding="utf-8")

PATHOGENIC = {"Pathogenic", "Likely_pathogenic", "Pathogenic/Likely_pathogenic"}
BENIGN = {"Benign", "Likely_benign", "Benign/Likely_benign"}

# ClinVar's review status strings, mapped to the star rating shown on the website
STARS = {
    "practice_guideline": 4,
    "reviewed_by_expert_panel": 3,
    "criteria_provided,_multiple_submitters,_no_conflicts": 2,
    "criteria_provided,_single_submitter": 1,
    "criteria_provided,_conflicting_classifications": 1,
    "criteria_provided,_conflicting_interpretations": 1,
    "no_assertion_criteria_provided": 0,
    "no_classification_provided": 0,
    "no_classifications_from_unflagged_records": 0,
    "no_assertion_provided": 0,
}


def info_field(info: str, key: str):
    """Pull one INFO key. ClinVar writes them as KEY=VALUE joined by ';'."""
    tag = key + "="
    for part in info.split(";"):
        if part.startswith(tag):
            return part[len(tag):]
    return None


def consequence_of(info: str) -> str:
    """First SO term from MC, e.g. 'SO:0001583|missense_variant' -> 'missense_variant'."""
    mc = info_field(info, "MC")
    if not mc:
        return "unannotated"
    first = mc.split(",")[0]
    return first.split("|")[-1] if "|" in first else first


def main():
    ap = argparse.ArgumentParser()
    ap.add_argument("--vcf", default="data/external/human_panel/clinvar.vcf.gz")
    ap.add_argument("--out", default="data/processed/clinvar_panel.parquet")
    a = ap.parse_args()

    if not os.path.exists(a.vcf):
        sys.exit("missing %s -- run: sh tools/fetch_human_panel.sh small" % a.vcf)

    rows = []
    seen = kept = 0
    drop_reason = {"not_snv": 0, "no_clnsig": 0, "ambiguous_clnsig": 0}
    with gzip.open(a.vcf, "rt", encoding="utf-8", errors="replace") as fh:
        for line in fh:
            if line.startswith("#"):
                continue
            seen += 1
            f = line.rstrip("\n").split("\t")
            if len(f) < 8:
                continue
            chrom, pos, _id, ref, alt, _q, _fl, info = f[:8]
            # SNVs only: indels change what "one variant" means for every scorer differently, and
            # several of the scorers audited here are defined for substitutions alone
            if len(ref) != 1 or len(alt) != 1 or ref not in "ACGT" or alt not in "ACGT":
                drop_reason["not_snv"] += 1
                continue
            sig = info_field(info, "CLNSIG")
            if not sig:
                drop_reason["no_clnsig"] += 1
                continue
            if sig in PATHOGENIC:
                label = 1
            elif sig in BENIGN:
                label = 0
            else:
                drop_reason["ambiguous_clnsig"] += 1
                continue
            rev = info_field(info, "CLNREVSTAT") or "no_assertion_criteria_provided"
            rows.append((chrom, int(pos), ref, alt, label,
                         STARS.get(rev, 0), consequence_of(info), sig))
            kept += 1

    df = pl.DataFrame(rows, schema=["chrom", "pos", "ref", "alt", "label", "stars",
                                    "consequence", "clnsig"], orient="row")
    # one key per variant, matching the convention every scorer table will be joined on
    df = df.with_columns(
        (pl.col("chrom") + "-" + pl.col("pos").cast(pl.Utf8) + "-"
         + pl.col("ref") + "-" + pl.col("alt")).alias("variant_id"))
    os.makedirs(os.path.dirname(a.out), exist_ok=True)
    df.write_parquet(a.out)

    print("  ClinVar records read      %s" % format(seen, ","))
    print("  kept (unambiguous SNVs)   %s" % format(kept, ","))
    for k, v in drop_reason.items():
        print("    dropped %-18s %s" % (k, format(v, ",")))
    print()
    print("  label balance   pathogenic %s   benign %s"
          % (format(int(df["label"].sum()), ","),
             format(int((df["label"] == 0).sum()), ",")))
    print()
    print("  by review stars:")
    for r in df.group_by("stars").len().sort("stars", descending=True).iter_rows():
        print("    %d star  %s" % (r[0], format(r[1], ",")))
    print()
    print("  top consequence classes (both labels present, >=10 each):")
    g = (df.group_by("consequence")
           .agg(pl.len().alias("n"), pl.col("label").sum().alias("npos"))
           .with_columns((pl.col("n") - pl.col("npos")).alias("nneg"))
           .filter((pl.col("npos") >= 10) & (pl.col("nneg") >= 10))
           .sort("n", descending=True))
    for r in g.head(15).iter_rows():
        print("    %-42s n=%-9s pos=%-8s neg=%s"
              % (r[0][:42], format(r[1], ","), format(r[2], ","), format(r[3], ",")))
    print()
    print("  strata usable for the within-stratum test: %d" % g.height)
    print("  wrote %s" % a.out)


if __name__ == "__main__":
    main()
```
