## Additional_file_2_Code for "Unscored variants leave many comparisons of variant effect predictors undecided: evidence from ClinVar, published benchmarks and genomic language models": build_clinvar_reviewstatus.py

```
"""Does the human atlas result depend on ClinVar's review status?

Human is the one species whose positives carry ClinVar review-status stars (Additional file 1,
Note S32); the AUROC is recomputed with positives at one star or more.

It reads CLNREVSTAT from the ClinVar VCF and joins it to the human atlas positives; AUROC uses
scipy's Mann-Whitney U, independent of the pipeline's own helper.

    python src/ccs/build_clinvar_reviewstatus.py
      -> reports/clinvar_reviewstatus.json
"""
import gzip
import io
import json
import os
import sys

import numpy as np
import polars as pl
from scipy.stats import mannwhitneyu

if hasattr(sys.stdout, "reconfigure"):
    sys.stdout.reconfigure(encoding="utf-8")

VCF = "data/raw/clinvar/clinvar_GRCh38.vcf.gz"
WIN = "data/interim/human_scoring_windows.parquet"
S1001 = "data/processed/scores/human_evo2_40b_local_scores.parquet"
S8192 = "data/processed/scores_cloud/atlas8192_human_meanll_8192.parquet"
OUT = "reports/clinvar_reviewstatus.json"

# ClinVar's own star mapping (https://www.ncbi.nlm.nih.gov/clinvar/docs/review_status/).
STARS = {
    "practice_guideline": 4,
    "reviewed_by_expert_panel": 3,
    "criteria_provided,_multiple_submitters,_no_conflicts": 2,
    "criteria_provided,_single_submitter": 1,
    "criteria_provided,_conflicting_classifications": 1,
    "criteria_provided,_conflicting_interpretations": 1,
    "no_assertion_criteria_provided": 0,
    "no_classification_provided": 0,
    "no_assertion_provided": 0,
    "no_classifications_from_unflagged_records": 0,
    "no_classification_for_the_single_variant": 0,
}


def auroc(y, s):
    p, n = s[y == 1], s[y == 0]
    if len(p) == 0 or len(n) == 0:
        return float("nan")
    return float(mannwhitneyu(p, n, alternative="two-sided").statistic) / (len(p) * len(n))


def read_revstat():
    """chrom_pos_ref_alt -> (revstat string, stars). Streamed; the VCF is large."""
    out = {}
    with gzip.open(VCF, "rt", encoding="utf-8", errors="replace") as fh:
        for line in fh:
            if line.startswith("#"):
                continue
            f = line.rstrip("\n").split("\t")
            if len(f) < 8:
                continue
            info = f[7]
            if "CLNREVSTAT=" not in info:
                continue
            rs = info.split("CLNREVSTAT=")[1].split(";")[0]
            out["%s_%s_%s_%s" % (f[0], f[1], f[3], f[4])] = (rs, STARS.get(rs, 0))
    return out


def main():
    miss = [f for f in (VCF, WIN) if not os.path.exists(f)]
    if not (os.path.exists(S1001) or os.path.exists(S8192)):
        miss += [S1001, S8192]
    if miss:
        raise SystemExit("build_clinvar_reviewstatus: input not found, so %s was not written.\n"
                         "Missing inputs (%d):\n%s"
                         "These files under data/ are not part of the code deposit; "
                         "reports/DATA_MANIFEST.md lists every data/ path and its public source."
                         % (OUT, len(miss), "".join("  %s\n" % f for f in miss)))
    rev = read_revstat()
    print("CLNREVSTAT parsed for %d ClinVar records" % len(rev))

    w = pl.read_parquet(WIN).select(["variant_id", "label"])
    res = {"_meta": {"vcf": VCF, "n_clinvar_records": len(rev),
                     "star_map": "https://www.ncbi.nlm.nih.gov/clinvar/docs/review_status/"}}

    for tag, path, col, sign in (("1001bp_single_pos", S1001, "evo2_40b_neg", 1.0),
                                 ("8192bp_meanll", S8192, "evo2_meanll_delta", -1.0)):
        if not os.path.exists(path):
            continue
        sc = pl.read_parquet(path)
        d = w.join(sc, on="variant_id", how="inner")
        vids = d["variant_id"].to_list()
        y = d["label"].to_numpy().astype(int)
        s = sign * d[col].to_numpy().astype(float)

        stars = np.array([rev.get(v.replace("neg_", ""), ("", -1))[1] for v in vids])
        # The human negatives are ClinVar Benign/Likely_benign records, but the filter is applied to
        # the positive class only, so negatives of every review status are retained.
        pos = y == 1
        matched = (stars >= 0) & pos
        keep = (~pos) | (matched & (stars >= 1))

        row = {
            "n_all": int(len(y)), "n_pos_all": int(pos.sum()),
            "auroc_all": auroc(y, s),
            "n_pos_with_clnrevstat": int(matched.sum()),
            "n_pos_1star_plus": int(((stars >= 1) & pos).sum()),
            "n_pos_0star": int(((stars == 0) & pos).sum()),
            "n_pos_unmatched": int(((stars < 0) & pos).sum()),
            "auroc_1star_plus": auroc(y[keep], s[keep]),
        }
        row["delta"] = row["auroc_1star_plus"] - row["auroc_all"]
        res[tag] = row
        print("\n%s" % tag)
        print("  all positives            n=%5d  AUROC %.4f" % (row["n_pos_all"], row["auroc_all"]))
        print("  >=1 star positives       n=%5d  AUROC %.4f  (delta %+.4f)"
              % (row["n_pos_1star_plus"], row["auroc_1star_plus"], row["delta"]))
        print("  0-star positives         n=%5d" % row["n_pos_0star"])
        print("  positives with no ClinVar record matched: %d" % row["n_pos_unmatched"])

    io.open(OUT, "w", encoding="utf-8", newline="\n").write(json.dumps(res, indent=1) + "\n")
    print("\nwrote %s" % OUT)


if __name__ == "__main__":
    main()
```
