## Additional_file_2_Code for "Unscored variants leave many comparisons of variant effect predictors undecided: evidence from ClinVar, published benchmarks and genomic language models": build_clinvar_windows.py

```
"""Build raw-Evo2 scoring windows for a stratified ClinVar panel, free of the EVEE probe's circularity.

Parse ClinVar (GRCh38) for pathogenic/benign SNVs, stratify by consequence (coding vs noncoding),
draw up to PER_STRATUM per (label x coding) cell, and extract 1001bp variant-centred windows from
GRCh38 -> the exact {variant_id, ref_seq, alt_seq, var_off, label} schema score_evo2_40b_local.py
consumes.
  python src/ccs/build_clinvar_windows.py   -> data/interim/clinvar_evo2_windows.parquet
"""
import gzip, os
import numpy as np
import polars as pl

HALF = 500
PER_STRATUM = 13000   # up to N per (label x coding) cell -> ~40-52k panel
POS = {"Pathogenic", "Likely_pathogenic", "Pathogenic/Likely_pathogenic"}
NEG = {"Benign", "Likely_benign", "Benign/Likely_benign"}
FA_GZ = "data/external/GRCh38.primary_assembly.fa.gz"
FA = "data/external/GRCh38.fa"


def main():
    if not os.path.exists(FA):
        print("decompressing GRCh38 ...", flush=True)
        with gzip.open(FA_GZ, "rt") as fi, open(FA, "w") as fo:
            for line in fi:
                fo.write(line)
    from pyfaidx import Fasta
    print("indexing GRCh38 (first call builds .fai) ...", flush=True)
    genome = Fasta(FA, sequence_always_upper=True)
    contigs = set(genome.keys())

    print("parsing ClinVar VCF ...", flush=True)
    rows = []
    with gzip.open("data/raw/clinvar/clinvar_GRCh38.vcf.gz", "rt") as f:
        for line in f:
            if line[0] == "#":
                continue
            p = line.rstrip("\n").split("\t")
            chrom, pos, ref, alt, info = p[0], p[1], p[3], p[4], p[7]
            if len(ref) != 1 or len(alt) != 1 or ref not in "ACGT" or alt not in "ACGT":
                continue
            if chrom not in contigs:
                continue
            clnsig = mc = None
            for kv in info.split(";"):
                if kv.startswith("CLNSIG="): clnsig = kv[7:]
                elif kv.startswith("MC="): mc = kv[3:]
            if clnsig in POS: y = 1
            elif clnsig in NEG: y = 0
            else: continue
            # coding = 1 when any MC term contains missense, synonymous, nonsense, stop, frameshift,
            # coding or inframe; "coding" also matches non-coding_transcript_variant, so a variant
            # whose only term is that is flagged coding. The stratified draw below and
            # Additional file 1's Table S12 use this flag as it stands.
            coding = int(mc is not None and any(k in mc.lower() for k in
                        ("missense", "synonymous", "nonsense", "stop", "frameshift", "coding", "inframe")))
            rows.append((chrom, int(pos), ref, alt, y, coding))
    df = pl.DataFrame(rows, schema=["chrom", "pos", "ref", "alt", "y", "coding"], orient="row")
    print(f"ClinVar P/B SNVs: {df.height:,}  (coding {int(df['coding'].sum()):,})", flush=True)

    rng = np.random.default_rng(0)
    parts = []
    for yv in (0, 1):
        for cv in (0, 1):
            cell = df.filter((pl.col("y") == yv) & (pl.col("coding") == cv))
            n = min(cell.height, PER_STRATUM)
            if n:
                parts.append(cell.sample(n, seed=int(rng.integers(1e9))))
    samp = pl.concat(parts)
    print(f"stratified panel: {samp.height:,}", flush=True)

    out = []
    n_fetch_fail = n_bad_seq = 0
    for r in samp.iter_rows(named=True):
        c, pos, ref, alt = r["chrom"], r["pos"], r["ref"], r["alt"]
        try:
            seq = str(genome[c][pos - 1 - HALF: pos - 1 + HALF + 1])
        except Exception:
            n_fetch_fail += 1
            continue
        if len(seq) != 2 * HALF + 1 or seq[HALF] != ref or "N" in seq:
            n_bad_seq += 1
            continue
        alt_seq = seq[:HALF] + alt + seq[HALF + 1:]
        out.append({"variant_id": f"{c}:{pos}:{ref}:{alt}", "ref_seq": seq, "alt_seq": alt_seq,
                    "var_off": HALF, "label": r["y"], "coding": r["coding"]})
    o = pl.DataFrame(out)
    o.write_parquet("data/interim/clinvar_evo2_windows.parquet")
    print(f"WROTE data/interim/clinvar_evo2_windows.parquet: {o.height:,} windows "
          f"({int(o['label'].sum()):,} pathogenic, {int(o['coding'].sum()):,} coding); ref-match verified, var at {HALF}", flush=True)
    print(f"  attrition from {samp.height:,} sampled: {n_fetch_fail:,} FASTA-fetch failures, "
          f"{n_bad_seq:,} ref-mismatch/N/length -> {o.height:,} retained", flush=True)


if __name__ == "__main__":
    main()
```
