## Additional_file_2_Code for "Unscored variants leave many comparisons of variant effect predictors undecided: evidence from ClinVar, published benchmarks and genomic language models": build_conformal.py

```
"""Cross-species conformal prediction: add split-conformal prediction sets to the calibrated
probability, and test whether their coverage carries across species.

Split-conformal: fit the isotonic map and the conformal quantile on label-rich species, then emit
prediction sets on an unseen label-poor target: {benign}/{pathogenic} = a confident call, {both} =
an abstention, {} = out-of-distribution. It reports coverage against nominal (1-alpha) and set size,
for marginal and Mondrian (class-conditional, for the ~10:1 imbalance) conformal.

The test is whether cross-species coverage tracks 1-alpha on a species with no labels.
  python src/ccs/build_conformal.py
"""
import os, sys, time
import numpy as np
import polars as pl
from sklearn.isotonic import IsotonicRegression
from sklearn.model_selection import StratifiedKFold
if hasattr(sys.stdout, "reconfigure"):
    sys.stdout.reconfigure(encoding="utf-8", errors="replace")

WIN = {"goat": "goat_scoring_windows", "chicken": "chicken_scoring_windows",
       "pig": "pig_scoring_windows_real", "sheep": "sheep_scoring_windows",
       "horse": "horse_scoring_windows", "cat": "cat_scoring_windows",
       "cattle": "cattle_ensvar_scoring_windows", "dog": "dog_cf3_scoring_windows",
       "human": "human_scoring_windows"}
RICH_MIN = 50
EV = "logs/status/events.log"; ST = "logs/status/conformal.status"; MD = "logs/conformal.md"


def ev(m):
    os.makedirs("logs/status", exist_ok=True)
    with open(EV, "a", encoding="utf-8") as f: f.write(f"[{time.strftime('%H:%M:%S')}] conformal: {m}\n")
def st(m):
    os.makedirs("logs/status", exist_ok=True)
    with open(ST, "w", encoding="utf-8") as f: f.write(m + "\n")


def missing_inputs():
    miss = []
    for sp in WIN:
        for f in (f"data/processed/scores/{sp}_evo2_40b_local_scores.parquet", f"data/interim/{WIN[sp]}.parquet"):
            if not os.path.exists(f):
                miss.append(f)
    return miss


def stop(why):
    miss = missing_inputs()
    st(f"STOPPED | {why}"); ev(f"stopped: {why}")
    raise SystemExit(f"build_conformal: {why}, so nothing was computed.\n"
                     + (f"Missing inputs ({len(miss)}):\n" + "".join(f"  {f}\n" for f in miss) if miss else "")
                     + "These files under data/ are not part of the code deposit; "
                       "reports/DATA_MANIFEST.md lists every data/ path and its public source.")


def load(sp):
    scf = f"data/processed/scores/{sp}_evo2_40b_local_scores.parquet"
    if not os.path.exists(scf): return None
    w = pl.read_parquet(f"data/interim/{WIN[sp]}.parquet").select(["variant_id", "label"])
    s = pl.read_parquet(scf).select(["variant_id", pl.col("evo2_40b_neg").alias("score")])
    d = w.join(s, on="variant_id", how="inner").drop_nulls()
    if d.height < 20 or int(d["label"].sum()) < 3: return None
    return d["score"].to_numpy().astype(float), d["label"].to_numpy().astype(int)


def qhat(scores, alpha):
    """Split-conformal quantile: the ceil((n+1)(1-alpha))-th smallest nonconformity score.

    When k > n the threshold is +inf (admit the label always), as in glmtrust.conformal; clamping to
    the largest observed score would forfeit the coverage guarantee.
    """
    s = np.sort(scores); n = len(s)
    if not n:
        return 1.0
    k = int(np.ceil((n + 1) * (1 - alpha)))
    return float("inf") if k > n else s[k - 1]


def admits(a, q):
    """a <= q, admitting ties within a few units in the last place, as glmtrust.conformal does."""
    return a <= q + 4 * np.spacing(abs(q)) if np.isfinite(q) else np.ones(np.shape(a), dtype=bool)


def evaluate(p, y, qm, q0, q1):
    inc1 = admits(1 - p, qm); inc0 = admits(p, qm)                    # marginal set membership
    cov = float(np.where(y == 1, inc1, inc0).mean())
    size_marg = inc0.astype(int) + inc1.astype(int)
    cov_ben_marg = float(inc0[y == 0].mean()) if (y == 0).any() else float("nan")
    cov_path_marg = float(inc1[y == 1].mean()) if (y == 1).any() else float("nan")
    m1 = admits(1 - p, q1); m0 = admits(p, q0)                        # Mondrian (class-conditional)
    covm = float(np.where(y == 1, m1, m0).mean())
    size_mond = m0.astype(int) + m1.astype(int)
    cov_ben = float(m0[y == 0].mean()) if (y == 0).any() else float("nan")
    cov_path = float(m1[y == 1].mean()) if (y == 1).any() else float("nan")
    return dict(
        cov_marg=cov, cov_ben_marg=cov_ben_marg, cov_path_marg=cov_path_marg,
        singleton_marg=float((size_marg == 1).mean()), abstain_marg=float((size_marg == 2).mean()),
        empty_marg=float((size_marg == 0).mean()),
        cov_mond=covm, cov_ben=cov_ben, cov_path=cov_path,
        singleton=float((size_mond == 1).mean()), abstain=float((size_mond == 2).mean()),
        empty=float((size_mond == 0).mean()))


def main():
    st("RUNNING | cross-species conformal prediction sets")
    ev("conformal started")
    data = {sp: r for sp in WIN if (r := load(sp)) is not None}
    rich = [sp for sp in data if int(data[sp][1].sum()) >= RICH_MIN]
    poor = [sp for sp in data if sp not in rich]
    if len(rich) < 2:
        stop(f"{len(rich)} label-rich species (>= {RICH_MIN} positives) loaded, at least 2 needed (have {rich})")

    # pooled rich -> stratified fit/cal split (fit the isotonic on the fit half, conformal-calibrate q on the cal half)
    Xr = np.concatenate([data[s][0] for s in rich]); Yr = np.concatenate([data[s][1] for s in rich])
    (fit_i, cal_i), = list(StratifiedKFold(2, shuffle=True, random_state=0).split(Xr, Yr))[:1]
    iso = IsotonicRegression(out_of_bounds="clip").fit(Xr[fit_i], Yr[fit_i])
    pc = iso.predict(Xr[cal_i]); yc = Yr[cal_i]
    ev(f"conformal calibration on {len(yc)} rich variants ({int(yc.sum())} pos); targets={poor}")

    ALPHAS = [0.05, 0.10, 0.20]
    a = 0.10
    s_cal = np.where(yc == 1, 1 - pc, pc)
    qm = qhat(s_cal, a); q0 = qhat(pc[yc == 0], a); q1 = qhat(1 - pc[yc == 1], a)
    rows = []
    for sp in data:
        x, y = data[sp]; p = iso.predict(x)
        r = evaluate(p, y, qm, q0, q1)
        rows.append(dict(sp=sp, role="source" if sp in rich else "TARGET", n=len(y), pos=int(y.sum()), **r))

    Xp = np.concatenate([data[s][0] for s in poor]); Yp = np.concatenate([data[s][1] for s in poor])
    sweep = []
    for a2 in ALPHAS:
        qm2 = qhat(s_cal, a2); q02 = qhat(pc[yc == 0], a2); q12 = qhat(1 - pc[yc == 1], a2)
        pp = iso.predict(Xp)
        r = evaluate(pp, Yp, qm2, q02, q12)
        sweep.append(dict(alpha=a2, nominal=round(1 - a2, 2),
                          cov_mond=round(r["cov_mond"], 3), cov_path_mond=round(r["cov_path"], 3),
                          abstain_mond=round(r["abstain"], 3),
                          cov_marg=round(r["cov_marg"], 3), cov_path_marg=round(r["cov_path_marg"], 3),
                          abstain_marg=round(r["abstain_marg"], 3)))

    tgt = [r for r in rows if r["role"] == "TARGET"]
    mean_cov_tgt = float(np.mean([r["cov_mond"] for r in tgt])) if tgt else float("nan")
    lines = ["# Cross-species conformal prediction — coverage on zero-label species, under an exchangeability assumption that cross-species transport breaks", "",
             f"Conformal quantile calibrated on label-rich species; applied to held-out targets: {poor}. "
             f"Nominal coverage 1-alpha = 0.90 (alpha=0.10) for the main table.", "",
             "## Per-species coverage & set-size (alpha=0.10, nominal 90%)",
             "Two constructions, each with coverage and set sizes from its own membership rule. "
             "Mondrian holds ~0.97 by abstaining heavily; marginal holds ~0.95 overall as near-singletons "
             "but drops positive-class coverage.", "",
             "| species | role | n | pos | Mondrian cov | Mond cov benign | Mond cov positive | Mond abstain{both} | "
             "marginal cov | marg cov benign | marg cov positive | marg abstain{both} |",
             "|---|---|---|---|---|---|---|---|---|---|---|---|"]
    for r in rows:
        lines.append(f"| {r['sp']} | {r['role']} | {r['n']} | {r['pos']} | **{r['cov_mond']:.3f}** "
                     f"| {r['cov_ben']:.3f} | {r['cov_path']:.3f} | **{r['abstain']:.3f}** "
                     f"| {r['cov_marg']:.3f} | {r['cov_ben_marg']:.3f} | {r['cov_path_marg']:.3f} | {r['abstain_marg']:.3f} |")
    lines += ["", f"Mean Mondrian coverage on held-out targets = **{mean_cov_tgt:.3f}** vs nominal 0.90.", "",
              "## Coverage sweep on held-out label-poor targets — does empirical coverage track the nominal level?",
              "Mondrian coverage/abstention vs marginal coverage/abstention, each internally consistent. "
              "The marginal predictor's positive-class coverage collapses well below nominal.",
              "| alpha | nominal 1-alpha | Mondrian cov | Mond positive cov | Mond abstain | marginal cov | marg positive cov | marg abstain |",
              "|---|---|---|---|---|---|---|---|"]
    for s in sweep:
        lines.append(f"| {s['alpha']} | {s['nominal']} | **{s['cov_mond']}** | {s['cov_path_mond']} | {s['abstain_mond']} "
                     f"| {s['cov_marg']} | {s['cov_path_marg']} | {s['abstain_marg']} |")
    ok = all(s["cov_mond"] >= s["nominal"] - 0.05 for s in sweep)
    nt = sum(r["n"] for r in tgt)
    ab = [r["abstain"] for r in tgt]
    sing = sum(r["singleton_marg"] * r["n"] for r in tgt) / nt
    pcm = [r["cov_path_marg"] for r in tgt]
    lines += ["", f"At the 1,001-bp readout, overall cross-species conformal coverage, pooled over both classes, {'meets the nominal target' if ok else 'is approximate'} "
              f"on species with no labels — Mondrian (class-conditional) holds {mean_cov_tgt:.2f} coverage under the ~10:1 imbalance, "
              f"but only by abstaining on {100 * min(ab):.1f}-{100 * max(ab):.1f}% of target variants (it over-covers: conservative, at the cost of abstention). "
              "The prediction sets are interpretable: singleton = confident call, {both} = abstention. "
              "This coverage rests on a cross-species exchangeability assumption that cross-species transport "
              "breaks, so it is not a distribution-free finite-sample guarantee. "
              f"No single predictor gives both {mean_cov_tgt:.2f} coverage and {100 * sing:.1f}% singletons: the near-singleton (marginal) "
              f"construction drops positive-class coverage to {min(pcm):.3f}-{max(pcm):.3f}.",
              "", "Exchangeability across species is imperfect, so coverage is approximate/assumption-"
              "conditional; Mondrian is reported because marginal coverage skews under class imbalance."]
    open(MD, "w", encoding="utf-8").write("\n".join(lines) + "\n")
    pl.DataFrame(rows).write_parquet("data/processed/conformal_per_species.parquet")
    pl.DataFrame(sweep).write_parquet("data/processed/conformal_sweep.parquet")
    print("\n".join(lines))
    st(f"DONE | conformal: mean Mondrian coverage on targets {mean_cov_tgt:.3f} vs 0.90; sweep {'tracks' if ok else 'approx'}; {MD}")
    ev(f"DONE: conformal - target Mondrian coverage {mean_cov_tgt:.3f} (nominal 0.90); sweep {'tracks nominal' if ok else 'approximate'}")


if __name__ == "__main__":
    main()
```
