## Additional_file_2_Code for "Unscored variants leave many comparisons of variant effect predictors undecided: evidence from ClinVar, published benchmarks and genomic language models": build_conservation_matched.py

```
"""Conservation-matched discrimination: how much of Evo2-40B's AUROC survives when the negatives
are forced to have the same conservation (GERP) profile as the positives? (Removes the region
confound: positives sit in conserved sequence, genome-wide negatives do not.)

For each species: unmatched AUROC (all negs) vs conservation-matched AUROC vs conservation-alone AUROC.
"""
import sys; sys.path.insert(0, "src")
import numpy as np
from sklearn.metrics import roc_auc_score
from ccs.build_decomposition import merged, SPECIES

rng = np.random.default_rng(0)

def matched_auroc(fm, cons, y, nbins=12, reps=40):
    pos = y == 1; neg = y == 0
    npos = int(pos.sum())
    if npos < 10 or int(neg.sum()) < 20:
        return None
    # bin edges from the positive conservation distribution (so matched negs mimic positives)
    edges = np.unique(np.quantile(cons[pos], np.linspace(0, 1, nbins + 1)))
    if len(edges) < 3:
        return None
    edges[0], edges[-1] = -np.inf, np.inf
    pos_b = np.digitize(cons[pos], edges) - 1
    pos_frac = np.bincount(pos_b, minlength=len(edges) - 1) / npos
    neg_idx = np.where(neg)[0]
    neg_b = np.digitize(cons[neg_idx], edges) - 1
    n_target = min(int(neg.sum()), 5 * npos)          # up to 5:1 matched negatives
    aucs = []
    for _ in range(reps):
        picks = []
        for b in range(len(edges) - 1):
            in_b = neg_idx[neg_b == b]
            k = int(round(pos_frac[b] * n_target))
            if len(in_b) == 0 or k == 0:
                continue
            picks.append(rng.choice(in_b, size=k, replace=(k > len(in_b))))
        if not picks:
            continue
        sel = np.concatenate(picks)
        idx = np.concatenate([np.where(pos)[0], sel])
        yy, ff = y[idx], fm[idx]
        if len(np.unique(yy)) == 2:
            aucs.append(roc_auc_score(yy, ff))
    return (float(np.mean(aucs)), float(np.std(aucs))) if aucs else None

print(f"{'species':8s} {'n':>6s} {'pos':>4s} | {'AUROC(all-neg)':>14s} {'AUROC(cons-matched)':>19s} {'drop':>6s} {'cons-alone':>10s}")
rows = []
for sp in SPECIES:
    d = merged(sp)
    if d is None or d.height < 40:
        continue
    y = d["label"].to_numpy().astype(int)
    fm = d["fm"].to_numpy().astype(float); cons = d["cons"].to_numpy().astype(float)
    if y.sum() < 10 or (len(y) - y.sum()) < 20:
        continue
    a_all = roc_auc_score(y, fm)
    a_cons = roc_auc_score(y, cons)
    m = matched_auroc(fm, cons, y)
    if m is None:
        print(f"{sp:8s} {len(y):6d} {int(y.sum()):4d} | matched failed (bins)")
        continue
    a_m, sd = m
    print(f"{sp:8s} {len(y):6d} {int(y.sum()):4d} | {a_all:14.3f} {a_m:13.3f}+/-{sd:.3f} {a_all-a_m:+6.3f} {a_cons:10.3f}")
    rows.append((sp, len(y), int(y.sum()), a_all, a_m, sd, a_cons))

if rows:
    mean_all = float(np.mean([r[3] for r in rows])); mean_m = float(np.mean([r[4] for r in rows]))
    print(f"\nMean across {len(rows)} species: AUROC(all-neg)={mean_all:.3f}  AUROC(cons-matched)={mean_m:.3f}  drop={mean_all-mean_m:+.3f}")
    L = ["# Conservation-matched discrimination: does Evo2-40B's AUROC survive matching negatives on conservation?", "",
         "Negatives are resampled (quantile-binned on the positive GERP distribution, up to 5:1, 40 reps, seed 0)",
         "so they carry the same conservation profile as the positives. If AUROC survives, the signal is not",
         "conserved-region-vs-intergenic separation. goat excluded (<10 positives).", "",
         "| species | n | pos | AUROC (all-neg) | AUROC (cons-matched) | drop | conservation-alone |",
         "|---|---|---|---|---|---|---|"]
    for sp, n, pos, a_all, a_m, sd, a_cons in rows:
        L.append(f"| {sp} | {n} | {pos} | {a_all:.3f} | **{a_m:.3f}** +/- {sd:.3f} | {a_all-a_m:+.3f} | {a_cons:.3f} |")
    # The bold mean line is computed; the numbers in the paragraph after it are fixed text.
    L += ["", f"**Mean across {len(rows)} species: AUROC(all-neg) {mean_all:.3f} -> conservation-matched {mean_m:.3f} "
          f"(drop {mean_all-mean_m:+.3f}).**", "",
          "Evo2-40B's discrimination survives conservation-matching (mean ~0.83, range 0.76-0.91), so it is",
          "not merely conserved-region-vs-intergenic separation. The signal is modest and does not cleanly beat",
          "conservation (see beats-conservation FDR = 2/9); the FM adds orthogonal signal (decomposition dFM +0.020),",
          "it does not dominate the conservation baseline. Matching is on GERP; a consequence/genic match would be a",
          "further control."]
    open("logs/conservation_matched.md", "w", encoding="utf-8").write("\n".join(L) + "\n")
    print("wrote logs/conservation_matched.md")

    # Also emit reports/conservation_matched.json, the pinned source of Table 1's
    # conservation-matched column and the macro 0.834 the paper quotes.
    import json as _json
    payload = {"_meta": {"readout": "1,001-bp single-position variant delta",
                         "matching": "negatives resampled on quantile-binned positive GERP, up to 5:1",
                         "replicates": 40, "seed": 0,
                         "excluded": "goat (fewer than 10 GERP-scorable positives)"},
               "per_species": [{"species": sp, "n": int(n), "n_pos": int(pos),
                                "auroc_all_neg": float(a_all), "auroc_matched": float(a_m),
                                "replicate_sd": float(sd), "drop": float(a_all - a_m),
                                "conservation_alone": float(a_cons)}
                               for sp, n, pos, a_all, a_m, sd, a_cons in rows],
               "macro": {"n_species": len(rows),
                         "auroc_all_neg": float(mean_all), "auroc_matched": float(mean_m),
                         "drop": float(mean_all - mean_m),
                         "drop_of_rounded": round(round(mean_all, 3) - round(mean_m, 3), 3)}}
    _json.dump(payload, open("reports/conservation_matched.json", "w", encoding="utf-8"), indent=2)
    print("wrote reports/conservation_matched.json")
```
