## Additional_file_2_Code for "Unscored variants leave many comparisons of variant effect predictors undecided: evidence from ClinVar, published benchmarks and genomic language models": build_crc_certificate.py

```
"""A transported positive-class false-negative-rate certificate (conformal risk control).

It targets E[FNR on positives] <= alpha with a Conformal Risk Control threshold set on label-rich
species, then checks on each zero-label species whether that FNR holds and the rule still calls a
useful fraction benign.

Decision rule: call pathogenic if calibrated p >= lambda, else benign. FNR = P(p<lambda | y=1) is
monotone increasing in lambda -> CRC picks the largest lambda whose calibration FNR (+ finite-sample
correction) <= alpha. lambda is set on the positives the isotonic map was fitted on, with no
fit/calibration split, so the correction gives no finite-sample guarantee.

A case holds if the achieved FNR <= alpha + 0.02, and is non-trivial if its benign-call rate
also exceeds 0.15; the certificate passes if at least 70% of cases hold and at least half
hold non-trivially.
  python src/ccs/build_crc_certificate.py   -> logs/crc_certificate.md
"""
import os
import sys
import numpy as np
import polars as pl
from sklearn.isotonic import IsotonicRegression

WIN = {"goat": "goat_scoring_windows", "chicken": "chicken_scoring_windows",
       "pig": "pig_scoring_windows_real", "sheep": "sheep_scoring_windows",
       "horse": "horse_scoring_windows", "cat": "cat_scoring_windows",
       "cattle": "cattle_ensvar_scoring_windows", "dog": "dog_cf3_scoring_windows",
       "human": "human_scoring_windows"}
RICH_MIN = 50
ALPHAS = [0.05, 0.10, 0.20]


def load(sp):
    scf = f"data/processed/scores/{sp}_evo2_40b_local_scores.parquet"
    if not os.path.exists(scf): return None
    w = pl.read_parquet(f"data/interim/{WIN[sp]}.parquet").select(["variant_id", "label"])
    s = pl.read_parquet(scf).select(["variant_id", pl.col("evo2_40b_neg").alias("score")])
    d = w.join(s, on="variant_id", how="inner").drop_nulls()
    if d.height < 20 or int(d["label"].sum()) < 3: return None
    return d["score"].to_numpy().astype(float), d["label"].to_numpy().astype(int)


def crc_lambda(p_pos, alpha):
    """CRC: the largest lambda whose calibration FNR, mean(p_pos < lambda), is at most the
    finite-sample-corrected budget ((n+1) * alpha - 1) / n."""
    n = len(p_pos)
    target = max(0.0, ((n + 1) * alpha - 1) / n)          # finite-sample-corrected budget
    s = np.sort(p_pos)
    # With k = floor(target * n), lambda = s[k] is the largest threshold whose calibration FNR, mean(p_pos < lambda),
    # is at most k/n: positives tied with s[k] stay on the pathogenic side. (k < n always, since target < 1.)
    k = int(np.floor(target * n))
    return s[k]


def main():
    data = {sp: r for sp in WIN if (r := load(sp)) is not None}
    rich = [sp for sp in data if int(data[sp][1].sum()) >= RICH_MIN]
    poor = [sp for sp in data if sp not in rich]

    # LOSO isotonic calibrated probs; pooled rich for CRC calibration of lambda
    def cal_probs(target):
        train = [s for s in rich if s != target]
        Xt = np.concatenate([data[s][0] for s in train]); Yt = np.concatenate([data[s][1] for s in train])
        iso = IsotonicRegression(out_of_bounds="clip").fit(Xt, Yt)
        # lambda is set on the pooled train positives passed through the map they fitted (no
        # fit/calibration split, unlike build_conformal.py), so the CRC correction gives no
        # finite-sample guarantee.
        pcal_pos = iso.predict(Xt[Yt == 1])
        x, y = data[target]
        return iso.predict(x), y, pcal_pos

    lines = ["# Transported positive-class FNR certificate (conformal risk control)", "",
             "Control E[missed-positive rate] <= alpha; calibrate lambda on label-rich species via Conformal Risk "
             "Control; transport to each held-out species. Valid if achieved FNR <= alpha + 0.02 (a 0.02 tolerance "
             "on the nominal level; the strict count is in the summary); non-trivial if it still calls a real "
             "fraction benign (benign-rate > 0.15).", ""]
    verdicts = []
    for a in ALPHAS:
        lines += [f"## alpha = {a} (guarantee: <= {a:.0%} of true positives missed)",
                  "| held-out species | role | n | pos | achieved FNR | <=alpha+0.02? | benign-call rate | informative? |",
                  "|---|---|---|---|---|---|---|---|"]
        for sp in data:
            p, y, pcal_pos = cal_probs(sp)
            lam = crc_lambda(pcal_pos, a)
            called_path = p >= lam
            fnr = float((~called_path[y == 1]).mean()) if (y == 1).any() else float("nan")
            benign_rate = float((~called_path).mean())
            ok = fnr <= a + 0.02
            info = benign_rate > 0.15
            role = "source" if sp in rich else "TARGET"
            lines.append(f"| {sp} | {role} | {len(y)} | {int(y.sum())} | {fnr:.3f} | {'yes' if ok else 'no'} "
                         f"| {benign_rate:.2f} | {'yes' if info else 'no'} |")
            if role == "TARGET":
                verdicts.append((a, sp, ok, info, fnr, benign_rate, fnr <= a))
        lines.append("")

    # pass rule over the zero-label targets
    tgt = [v for v in verdicts]
    holds = sum(1 for _, _, ok, _, _, _, _ in tgt if ok)
    strict = [(a, sp) for a, sp, _, _, _, _, s in tgt if s]
    nontrivial = sum(1 for _, _, ok, info, _, _, _ in tgt if ok and info)
    if not tgt:
        # Both comparisons reduce to 0 >= 0.0 on an empty target set, so this would report a pass
        # and exit 0 having evaluated nothing.
        print("  RESULT: NO DATA -- 0 (alpha x zero-label-target) cases were evaluated, because")
        print("  the window panels this certificate reads are not part of the code deposit (see")
        print("  reports/DATA_MANIFEST.md). Nothing was examined, so this is not a pass.")
        miss = [f for sp in WIN for f in (f"data/processed/scores/{sp}_evo2_40b_local_scores.parquet",
                                          f"data/interim/{WIN[sp]}.parquet") if not os.path.exists(f)]
        if miss:
            print("  Missing inputs (%d):" % len(miss))
            print("".join("    %s\n" % f for f in miss), end="")
        return 3
    passed = holds >= 0.7 * len(tgt) and nontrivial >= 0.5 * len(tgt)
    lines += ["## Summary",
              f"Across {len(tgt)} (alpha x zero-label-target) cases: guarantee held in {holds}/{len(tgt)} within the "
              f"tolerance ({len(strict)}/{len(tgt)} strictly"
              + "".join(", %s at alpha = %s" % (sp, a) for a, sp in strict) + "), "
              f"and held while non-trivial (benign-rate>15%) in {nontrivial}/{len(tgt)}.",
              "",
              ("By this script's aggregate pass rule, the transported positive-class-FNR certificate holds and is "
               "non-trivial on the zero-label species; the per-case results are in the tables above."
               if passed else
               "**FAIL/WEAK** - the certificate is vacuous or does not transport non-trivially on OMIA (small n / "
               "weak separation).")]
    os.makedirs("logs", exist_ok=True)
    open("logs/crc_certificate.md", "w", encoding="utf-8").write("\n".join(lines) + "\n")
    print("\n".join(lines))


if __name__ == "__main__":
    sys.exit(main())
```
