## Additional_file_2_Code for "Unscored variants leave many comparisons of variant effect predictors undecided: evidence from ClinVar, published benchmarks and genomic language models": build_dbnsfp_panel.py

```
"""Turn the dbNSFP extract into a labelled panel: one row per variant, with gene.

1. dbNSFP stores most scores as ';'-separated per-transcript lists ('.' = no value); every
   scorer's list reduces to its maximum, since mixing rules across scorers would shift AUROC by
   about 0.0025.

2. A variant annotated against several gene models appears several times.
   Rows are collapsed to one per variant by taking the max across rows as well, and the gene
   recorded is the first non-empty genename. Variants whose rows disagree on gene are counted and
   reported, because they are the ones a gene-clustered analysis cannot place cleanly.

    python src/ccs/build_dbnsfp_panel.py
"""
from __future__ import annotations

import os
import sys

import numpy as np
import polars as pl

sys.stdout.reconfigure(encoding="utf-8")

SRC = "data/interim/dbnsfp_clinvar_subset.tsv"
PANEL = "data/processed/clinvar_panel.parquet"
OUT = "data/processed/dbnsfp_panel.parquet"


def parse_list(cell: str) -> float:
    """One number from a ';'-separated per-transcript list. '.' means no value for that transcript."""
    if not cell or cell == ".":
        return np.nan
    best = np.nan
    for part in cell.split(";"):
        if not part or part == ".":
            continue
        try:
            v = float(part)
        except ValueError:
            continue
        if np.isnan(best) or v > best:
            best = v
    return best


def main():
    if not os.path.exists(SRC):
        sys.exit("missing %s -- run tools/extract_dbnsfp_parallel.py" % SRC)

    print("  reading the dbNSFP extract ...")
    df = pl.read_csv(SRC, separator="\t", infer_schema_length=0)   # all Utf8; parsed below
    # Rankscores, not raw scores: several raw _score columns (SIFT, SIFT4G, PROVEAN, ESM1b, popEVE) are
    # damaging when low, while dbNSFP defines every *_rankscore so that higher is more damaging.
    # Flipping whichever scores fall below 0.5 would fit the direction to the outcome.
    score_cols = [c for c in df.columns if c.lower().endswith("_rankscore")]
    print("  %s rows, %d predictors (rankscores: higher = more damaging)"
          % (format(df.height, ","), len(score_cols)))

    ids = df["variant_id"].to_list()

    # Canonicalise the gene symbol: the raw per-transcript genename would split 15,807 genes into 39,871
    # fragments whose size tracks missingness, narrowing every gene-clustered interval. The first symbol
    # is used.
    def canon_gene(s):
        parts = [p for p in str(s).split(";") if p and p != "."]
        return parts[0] if parts else ""

    genes = [canon_gene(g) if g and g != "." else "" for g in df["genename"].to_list()]

    print("  parsing per-transcript lists (max over transcripts) ...")
    parsed = {c: np.array([parse_list(x) for x in df[c].to_list()], dtype=float)
              for c in score_cols}

    print("  collapsing multi-gene-model rows ...")
    order = {}
    for i, k in enumerate(ids):
        order.setdefault(k, []).append(i)
    keys = list(order)
    gene_out, disagree = [], 0
    for k in keys:
        rows = order[k]
        gs = [genes[i] for i in rows if genes[i]]
        gene_out.append(gs[0] if gs else "")
        if len({g.split(";")[0] for g in gs}) > 1:
            disagree += 1
    out = {"variant_id": keys, "gene": gene_out}
    for c in score_cols:
        v = parsed[c]
        out[c] = [np.nanmax(v[order[k]]) if np.isfinite(v[order[k]]).any() else np.nan
                  for k in keys]

    d = pl.DataFrame(out)
    print("  %s distinct variants; %s disagree on gene across their rows"
          % (format(d.height, ","), format(disagree, ",")))

    panel = pl.read_parquet(PANEL).select(["variant_id", "label", "stars", "consequence"])
    d = panel.join(d, on="variant_id", how="inner")
    os.makedirs(os.path.dirname(OUT), exist_ok=True)
    d.write_parquet(OUT)

    y = d["label"].to_numpy()
    print()
    print("  panel: %s variants, %s pathogenic, %s benign, %s genes"
          % (format(d.height, ","), format(int(y.sum()), ","),
             format(int((y == 0).sum()), ","),
             format(d["gene"].n_unique(), ",")))
    print()
    print("  reach per predictor (fraction with a finite score):")
    rows = []
    for c in score_cols:
        v = d[c].to_numpy().astype(float)
        fin = np.isfinite(v)
        if fin.sum() == 0:
            continue
        rows.append((c.replace("_converted_rankscore","").replace("_rankscore",""), 100 * fin.mean(),
                     100 * fin[y == 1].mean(), 100 * fin[y == 0].mean()))
    rows.sort(key=lambda r: -r[1])
    print("    %-24s %8s %9s %9s %8s" % ("predictor", "reach", "on pos", "on neg", "gap"))
    for n, a, p, q in rows:
        print("    %-24s %7.1f%% %8.1f%% %8.1f%% %+7.1f" % (n, a, p, q, p - q))
    print()
    print("  wrote %s" % OUT)


if __name__ == "__main__":
    main()
```
