## Additional_file_2_Code for "Unscored variants leave many comparisons of variant effect predictors undecided: evidence from ClinVar, published benchmarks and genomic language models": build_decision_panel.py

```
"""Decision-theoretic expected-cost panel.

Expected cost under asymmetric costs (missing a pathogenic variant >> a false alarm > abstaining)
of three deployment policies, for both backbones:
  A. raw score + naive 0.5 threshold        (no calibration, no abstention)
  B. calibrated prob + reject-option         (abstain when a call is expected-cost-worse than abstaining)
  C. calibrated prob + conformal {both}      (abstention; coverage assumes cross-species exchangeability)
CPU-only.
  python src/ccs/build_decision_panel.py   -> reports/decision_panel.json (its log is not deposited)
"""
import json
import os
import numpy as np
import polars as pl
from sklearn.isotonic import IsotonicRegression
from sklearn.model_selection import StratifiedKFold

WIN = {"goat": "goat_scoring_windows", "chicken": "chicken_scoring_windows",
       "pig": "pig_scoring_windows_real", "sheep": "sheep_scoring_windows",
       "horse": "horse_scoring_windows", "cat": "cat_scoring_windows",
       "cattle": "cattle_ensvar_scoring_windows", "dog": "dog_cf3_scoring_windows",
       "human": "human_scoring_windows"}
RICH_MIN = 50
# cost matrix (asymmetric): missing a pathogenic (false-benign) is the catastrophic error
C_FN = 10.0   # call benign, truly pathogenic  (dangerous miss)
C_FP = 1.0    # call pathogenic, truly benign   (false alarm)
C_AB = 0.5    # abstain -> defer to human/assay
BACKENDS = {"Evo2-40B": ("data/processed/scores/{sp}_evo2_40b_local_scores.parquet", "evo2_40b_neg"),
            "NucleotideTransformer": ("data/processed/scores/{sp}_nt_atlas.parquet", None)}  # None => -nt_llr


def load(sp, path_tmpl, col):
    scf = path_tmpl.format(sp=sp)
    if not os.path.exists(scf):
        return None
    w = pl.read_parquet(f"data/interim/{WIN[sp]}.parquet").select(["variant_id", "label"])
    s = pl.read_parquet(scf)
    sc = (-pl.col("nt_llr")).alias("score") if col is None else pl.col(col).alias("score")
    s = s.select(["variant_id", sc])
    d = w.join(s, on="variant_id", how="inner").drop_nulls()
    if d.height < 20 or int(d["label"].sum()) < 3:
        return None
    return d["score"].to_numpy().astype(float), d["label"].to_numpy().astype(int)


def cost_of(decisions, y):
    """decisions: array of 'P'/'B'/'A'. y: 0/1. return mean cost + abstain rate."""
    c = np.zeros(len(y))
    P = decisions == "P"; B = decisions == "B"; A = decisions == "A"
    c[P & (y == 0)] = C_FP
    c[B & (y == 1)] = C_FN
    c[A] = C_AB
    return float(c.mean()), float(A.mean())


_HDR = "| backbone | policy | expected cost/variant | abstain rate | vs raw |"
_SEP = "|---|---|---|---|---|"


def main():
    lines = ["# Decision-theoretic cost panel (calibration and abstention against trivial policies)", "",
             f"Asymmetric costs: false-benign (miss a positive) = {C_FN}, false-alarm = {C_FP}, abstain = {C_AB}, correct = 0. "
             "Calibrated probs are leave-one-species-out isotonic transfers (pooled across all 9 species). Lower expected "
             "cost is better.", "",
             ]
    summary = {}
    for name, (tmpl, col) in BACKENDS.items():
        data = {sp: r for sp in WIN if (r := load(sp, tmpl, col)) is not None}
        if len(data) < 3:
            continue
        rich = [sp for sp in data if int(data[sp][1].sum()) >= RICH_MIN]
        # pooled LOSO-calibrated probs + pooled raw scores (min-max per species)
        praw, pcal, yall = [], [], []
        # expected cost is prevalence-sensitive, and the paper's declared-primary aggregation is the
        # unweighted species mean, so the species boundaries are tracked and every policy is also
        # reported macro.
        spans, cursor = [], 0
        for sp in data:
            x, y = data[sp]
            train = [s for s in rich if s != sp]
            if not train:
                continue
            Xt = np.concatenate([data[s][0] for s in train]); Yt = np.concatenate([data[s][1] for s in train])
            iso = IsotonicRegression(out_of_bounds="clip").fit(Xt, Yt)
            pcal.append(iso.predict(x)); yall.append(y)
            praw.append((x - x.min()) / (x.max() - x.min() + 1e-9))
            spans.append((sp, cursor, cursor + len(y))); cursor += len(y)
        praw = np.concatenate(praw); pcal = np.concatenate(pcal); y = np.concatenate(yall)

        def macro_cost(dec):
            """Unweighted species mean of the per-species expected cost."""
            per = {sp: float(cost_of(dec[a:b], y[a:b])[0]) for sp, a, b in spans}
            return float(np.mean(list(per.values()))), per

        decA = np.where(praw >= 0.5, "P", "B")
        cA, aA = cost_of(decA, y)
        # Policy B: calibrated + cost-optimal reject option; abstain only if both calls cost more than C_AB.
        eP = (1 - pcal) * C_FP          # expected cost of calling pathogenic
        eB = pcal * C_FN                # expected cost of calling benign
        decB = np.full(len(y), "A")
        callP = (eP <= eB) & (eP <= C_AB); callB = (eB < eP) & (eB <= C_AB)
        decB[callP] = "P"; decB[callB] = "B"
        cB, aB = cost_of(decB, y)
        # Policy C: calibrated + conformal {both} abstention (Mondrian, nominal 0.90). The two class quantiles are
        # set on one half of a stratified 50/50 split of the pooled label-rich species (>= RICH_MIN positives)
        # and applied unchanged to every species, the zero-label targets included.
        alpha = 0.10
        rich_rows = np.concatenate([np.arange(a, b) for s_, a, b in spans if s_ in rich])
        (_, cal_pos), = list(StratifiedKFold(2, shuffle=True, random_state=0).split(rich_rows, y[rich_rows]))[:1]
        cal_i = rich_rows[cal_pos]
        pc, yc = pcal[cal_i], y[cal_i]
        def qh(s):
            s = np.sort(s); k = int(np.ceil((len(s) + 1) * (1 - alpha))); return s[min(k, len(s)) - 1] if len(s) else 1.0
        q0 = qh(pc[yc == 0]); q1 = qh(1 - pc[yc == 1])
        inB = pcal <= q0; inP = (1 - pcal) <= q1
        decC = np.full(len(y), "A")
        decC[inB & ~inP] = "B"; decC[inP & ~inB] = "P"   # singletons -> confident call; {both}/{} -> abstain
        cC, aC = cost_of(decC, y)

        prev = float(y.mean())
        decAB = np.full(len(y), "A"); cAB, aAB = cost_of(decAB, y)   # always abstain  -> == C_AB
        decPP = np.full(len(y), "P"); cPP, aPP = cost_of(decPP, y)   # always call pathogenic -> (1-prev)*C_FP
        decBB = np.full(len(y), "B"); cBB, aBB = cost_of(decBB, y)   # always call benign     -> prev*C_FN

        mA, perA = macro_cost(decA)
        mB, perB = macro_cost(decB)
        mC, perC = macro_cost(decC)
        mAB, perAB = macro_cost(decAB)
        summary[name] = {"A": cA, "B": cB, "C": cC, "always_abstain": cAB, "nt_abstain_B": aB,
                         "macro": {"A": mA, "B": mB, "C": mC, "always_abstain": mAB},
                         "per_species": {"A": perA, "B": perB, "C": perC},
                         "n_species": len(spans)}
        best_macro = min(mA, mB, mC)
        lines += ["", _HDR, _SEP]
        _agg = ["",
                f"**Aggregation.** The costs in this block are pooled over all "
                  f"{len(spans)} species, and expected cost is prevalence-sensitive: human is 50% "
                  f"positive against ~9% elsewhere, so it dominates a pooled mean. Under the "
                  f"unweighted species mean this paper takes as primary, the same policies read "
                  f"A {mA:.3f}, B {mB:.3f}, C {mC:.3f} against the same always-abstain floor "
                  f"{mAB:.3f} — so the best learned cell "
                  f"{'beats' if best_macro < mAB else 'still does not beat'} blanket abstention "
                  f"macro, and the pooled verdict above is a prevalence-weighted, human-driven "
                f"result. Both are reported.", ""]
        for pol, (c, a) in [("A raw+0.5 (no cal/abstain)", (cA, aA)),
                            ("B calibrated + reject-option", (cB, aB)),
                            ("C calibrated + conformal", (cC, aC)),
                            ("T1 always-abstain (trivial)", (cAB, aAB)),
                            ("T2 always-call-positive (trivial)", (cPP, aPP)),
                            ("T3 always-call-benign (trivial)", (cBB, aBB))]:
            vs = "" if pol.startswith("A") else f"{100*(cA-c)/cA:+.0f}%"
            beats = "" if c >= cAB else " <-beats T1"
            lines.append(f"| {name} | {pol} | **{c:.3f}**{beats} | {a:.2f} | {vs} |")
        lines += _agg

    # The two closing paragraphs are fixed text: only the cost matrix and the NT B and Evo2 C costs
    # in them are filled in from the run; their other numbers are not recomputed.
    ev = summary.get("Evo2-40B"); nt = summary.get("NucleotideTransformer")
    lines += ["",
              "**Trivial-baseline check.** At the chosen cost matrix "
              f"(C_FN={C_FN}, C_FP={C_FP}, C_AB={C_AB}) the always-abstain floor is exactly C_AB = {C_AB:.3f}. No learned "
              "policy — for either backbone — beats it: the best calibrated cell (NT reject-option "
              f"~{nt['B']:.3f}, Evo2 conformal ~{ev['C']:.3f}) sits above 0.500. NT's 'low' cost is an artefact of abstaining on ~97% of variants, i.e. it "
              "approaches the zero-information floor from above without reaching it. Under this cost matrix, at the single-token readout, the "
              "conclusion is that calibration+abstention does not add decision value — "
              "blanket abstention dominates. Answering only wins once deferral is made expensive relative to errors "
              "(two-action Bayes break-even C_AB ~ 0.56 for Evo2, ~1.13 for NT) or the miss penalty is softened "
              "(e.g. C_FN=2, C_FP=1, C_AB=0.5: Evo2 two-action cost ~0.14, NT ~0.42 — both beat 0.500). Raising C_FN "
              "further widens abstention's advantage."]
    lines += ["",
              "**Pooled versus macro.** The 'no learned policy beats always-abstain' "
              "verdict above is pooled. It does not survive the paper's primary aggregation for Evo2: see the "
              "macro line under each backbone. The pooled result is dominated by human, which is the "
              "only 1:1 panel and therefore carries roughly 5.5x the miss-cost exposure of a 10:1 "
              "panel. Both aggregations are deposited in reports/decision_panel.json."]

    os.makedirs("logs", exist_ok=True)
    open("logs/decision_panel.md", "w", encoding="utf-8").write("\n".join(lines) + "\n")
    os.makedirs("reports", exist_ok=True)
    with open("reports/decision_panel.json", "w", encoding="utf-8") as fh:
        json.dump({"cost_matrix": {"C_FN": C_FN, "C_FP": C_FP, "C_AB": C_AB},
                   "backbones": summary}, fh, indent=1)
        fh.write("\n")
    print("\n".join(lines))
    print("\nwrote logs/decision_panel.md and reports/decision_panel.json")


if __name__ == "__main__":
    main()
```
