## Additional_file_2_Code for "Unscored variants leave many comparisons of variant effect predictors undecided: evidence from ClinVar, published benchmarks and genomic language models": build_decomposition.py

```
"""Decompose Evo2-40B vs conservation — does the foundation model just re-learn alignment-based
conservation, or add orthogonal signal? Using the atlas per-variant joins
(evo2_40b + GERP + label per species), we ask three things per species and pooled:

  (1) Complementarity: AUROC of conservation alone (C) and Evo2 alone (F), each read directly from
      its score, and of both combined (C+F) in a 5-fold cross-validated logistic model;
      ΔFM = AUROC(C+F)-C.
  (2) Redundancy: Spearman(Evo2, conservation).
  (3) Low-conservation sites (below-median GERP): does Evo2 still separate the positives?

CPU-only; runs on whatever species already have 40B scores + conservation. Writes logs/decomposition.md.
  python src/ccs/build_decomposition.py
"""
import os, sys, time
import numpy as np
import polars as pl
if hasattr(sys.stdout, "reconfigure"):
    sys.stdout.reconfigure(encoding="utf-8", errors="replace")  # safe under Windows subprocess capture
from sklearn.linear_model import LogisticRegression
from sklearn.model_selection import StratifiedKFold
from sklearn.metrics import roc_auc_score
from scipy.stats import spearmanr

IN = "data/interim"; SC = "data/processed/scores"; CO = "data/processed/conservation"
SPECIES = {
    # Third element is the phyloP stem, None for every species: the pig/sheep/horse/dog
    # "*_gerp_phylop" files are zero-filled GERP, not phyloP, so GERP is the sole conservation
    # baseline, as in build_atlas.py.
    "goat": ("goat_scoring_windows", "goat_gerp", None),
    "chicken": ("chicken_scoring_windows", "chicken_gerp", None),
    "pig": ("pig_scoring_windows_real", "pig_gerp", None),
    "sheep": ("sheep_scoring_windows", "sheep_gerp", None),
    "horse": ("horse_scoring_windows", "horse_gerp", None),
    "cat": ("cat_scoring_windows", "cat_gerp", None),
    "cattle": ("cattle_ensvar_scoring_windows", "cattle_ensvar_gerp", None),
    "dog": ("dog_cf3_scoring_windows", "dog_cf3_gerp", None),
    "human": ("human_scoring_windows", "human_gerp", None),
}
EV = "logs/status/events.log"; ST = "logs/status/decomposition.status"; MD = "logs/decomposition.md"


# logs/status/ is not in the code deposit, so create it before the status file is written.
os.makedirs(os.path.dirname(EV), exist_ok=True)


def ev(m):
    with open(EV, "a", encoding="utf-8") as f: f.write(f"[{time.strftime('%H:%M:%S')}] decomp: {m}\n")
def st(m):
    with open(ST, "w", encoding="utf-8") as f: f.write(m + "\n")


def _load(path, col, alias):
    if not os.path.exists(path): return None
    d = pl.read_parquet(path)
    return d.select(["variant_id", pl.col(col).alias(alias)]) if col in d.columns else None


def merged(sp):
    win, gerp, phylop = SPECIES[sp]
    df = pl.read_parquet(f"{IN}/{win}.parquet").select(["variant_id", "label"])
    for path, col, alias in [(f"{SC}/{sp}_evo2_40b_local_scores.parquet", "evo2_40b_neg", "fm"),
                             (f"{CO}/{gerp}.parquet", "gerp", "cons_g"),
                             (f"{CO}/{phylop}.parquet" if phylop else "", "phylop", "cons_p")]:
        d = _load(path, col, alias)
        if d is not None: df = df.join(d, on="variant_id", how="left")
    if "cons_g" not in df.columns: return None
    cons = pl.col("cons_g")
    if "cons_p" in df.columns:
        cons = pl.coalesce(["cons_g", "cons_p"])
    df = df.with_columns(cons.alias("cons"))
    if "fm" not in df.columns: return None
    return (df.select(["label", "fm", "cons"]).drop_nulls()
            .filter(pl.col("fm").is_not_nan() & pl.col("cons").is_not_nan()))


def cv_auroc(X, y, k=5):
    skf = StratifiedKFold(n_splits=k, shuffle=True, random_state=0)
    oof = np.zeros(len(y))
    for tr, te in skf.split(X, y):
        m = LogisticRegression(max_iter=2000).fit(X[tr], y[tr])
        oof[te] = m.predict_proba(X[te])[:, 1]
    return roc_auc_score(y, oof)


def z(a):
    s = a.std(); return (a - a.mean()) / s if s > 1e-9 else a - a.mean()


def main():
    st("RUNNING | decomposing Evo2 vs conservation")
    ev("Evo2-vs-conservation decomposition (complementarity + lineage-specific)")
    rows = []; pool = []
    for sp in SPECIES:
        d = merged(sp)
        if d is None or d.height < 40: continue
        y = d["label"].to_numpy().astype(int)
        fm = d["fm"].to_numpy().astype(float); cons = d["cons"].to_numpy().astype(float)
        if y.sum() < 10 or (len(y) - y.sum()) < 10: continue
        a_f = roc_auc_score(y, fm); a_c = roc_auc_score(y, cons)
        a_cf = cv_auroc(np.column_stack([z(fm), z(cons)]), y)
        rho = spearmanr(fm, cons).statistic
        lo = cons < np.median(cons)
        a_f_lo = (roc_auc_score(y[lo], fm[lo]) if lo.sum() >= 10 and len(np.unique(y[lo])) == 2 else None)
        rows.append(dict(sp=sp, n=len(y), pos=int(y.sum()), a_c=a_c, a_f=a_f, a_cf=a_cf,
                         d_fm=a_cf - a_c, rho=rho, a_f_lo=a_f_lo))
        pool.append((z(fm), z(cons), y))
        ev(f"{sp}: C={a_c:.3f} F={a_f:.3f} C+F={a_cf:.3f} dFM={a_cf-a_c:+.3f} rho={rho:+.2f}")

    # pooled (within-species z-scored so scales are comparable)
    FM = np.concatenate([p[0] for p in pool]); CS = np.concatenate([p[1] for p in pool])
    Y = np.concatenate([p[2] for p in pool])
    pa_c = roc_auc_score(Y, CS); pa_f = roc_auc_score(Y, FM)
    pa_cf = cv_auroc(np.column_stack([FM, CS]), Y)

    lines = ["# Decompose Evo2-40B vs conservation — what does the FM add?", "",
             "Conservation = GERP. AUROC of conservation-only (C), Evo2-only (F), "
             "combined (C+F, 5-fold CV logistic). ΔFM = C+F − C = signal the FM adds beyond conservation.", "",
             "| species | n | pos | C (cons) | F (Evo2) | C+F | ΔFM | Spearman(F,C) | Evo2 AUROC @low-cons |",
             "|---|---|---|---|---|---|---|---|---|"]
    for r in sorted(rows, key=lambda r: -r["d_fm"]):
        lo_str = f"{r['a_f_lo']:.3f}" if r["a_f_lo"] is not None else "-"
        lines.append(f"| {r['sp']} | {r['n']} | {r['pos']} | {r['a_c']:.3f} | {r['a_f']:.3f} | {r['a_cf']:.3f} "
                     f"| **{r['d_fm']:+.3f}** | {r['rho']:+.2f} | {lo_str} |")
    med_dfm = float(np.median([r["d_fm"] for r in rows]))
    n_add = sum(1 for r in rows if r["d_fm"] > 0.005)
    med_rho = float(np.median([r["rho"] for r in rows]))
    lo_ok = [r["a_f_lo"] for r in rows if r["a_f_lo"] is not None]
    med_lo = float(np.median(lo_ok)) if lo_ok else float("nan")
    verdict = "PASS" if (n_add >= len(rows) * 0.6 and med_dfm > 0.005) else "MIXED"
    lines += ["",
              f"**Pooled** (within-species z-scored, N={len(Y)}): C={pa_c:.3f}, F={pa_f:.3f}, "
              f"**C+F={pa_cf:.3f}** (ΔFM {pa_cf-pa_c:+.3f}, Δcons {pa_cf-pa_f:+.3f}).",
              f"- FM adds signal beyond conservation in **{n_add}/{len(rows)}** species (median ΔFM {med_dfm:+.3f}).",
              f"- Median Spearman(Evo2, conservation) = **{med_rho:+.2f}** "
              f"({'low → complementary, not redundant' if abs(med_rho) < 0.5 else 'moderate/high → partial overlap'}).",
              f"- Median Evo2 AUROC at low-conservation sites = **{med_lo:.3f}** "
              f"({'>0.5 → the FM detects pathogenicity where alignment conservation is weak = lineage-specific/recent constraint' if med_lo > 0.55 else 'near chance → FM signal tracks conservation'}).",
              "",
              f"**{verdict}** — " + ("the FM is not just conservation: it adds orthogonal signal (combined beats "
              "conservation alone) and still discriminates at low-conservation sites, where alignment-based scores are weak." if verdict == "PASS" else
              "the FM and conservation largely overlap; the combined model gives limited lift.")]
    open(MD, "w", encoding="utf-8").write("\n".join(lines) + "\n")
    pl.DataFrame(rows + [dict(sp="POOLED", n=len(Y), pos=int(Y.sum()), a_c=pa_c, a_f=pa_f, a_cf=pa_cf,
                             d_fm=pa_cf - pa_c, rho=float("nan"), a_f_lo=None)]).write_parquet(
        "data/processed/decomposition.parquet")
    print("\n".join(lines))
    st(f"DONE | decomposition {verdict}: FM adds beyond conservation in {n_add}/{len(rows)} spp (med dFM {med_dfm:+.3f}); pooled C+F {pa_cf:.3f}; {MD}")
    ev(f"DONE: decomposition {verdict} - FM adds in {n_add}/{len(rows)} spp, med dFM {med_dfm:+.3f}, med rho {med_rho:+.2f}, med low-cons AUROC {med_lo:.3f}")


if __name__ == "__main__":
    main()
```
