## Additional_file_2_Code for "Unscored variants leave many comparisons of variant effect predictors undecided: evidence from ClinVar, published benchmarks and genomic language models": build_eqtl_benchmark.py

```
import sys
"""eQTL / regulatory arm: does Evo2 recognise causal cis-regulatory variants?

FarmGTEx PigGTEx v0 SuSiE-inf fine-mapping (32 tissues, Sscrofa11.1 = our pig.fa build) gives a
per (tissue, eGene, variant) posterior inclusion probability `prob` = PIP.

  POSITIVES  = high-PIP fine-mapped candidate causal eQTL variants (prob >= --pos-pip in any tissue)
  NEGATIVES  = tested-but-not-causal variants (prob <= --neg-pip) drawn from the eGenes that carry positives
               (region-matched only: 44.3% of positives have no control in their own eGene,
                Additional file 1, Note S25).

It emits the [variant_id,chrom,pos,ref,alt,label,...] table; window extraction + ref-match is done by
extract_windows_local.py against pig.fa (Sscrofa11.1), and Evo2 scoring is a separate GPU step.

  python src/ccs/build_eqtl_benchmark.py --pos-pip 0.9 --neg-pip 0.001 --neg-per-pos 3 --cap 20000
"""
import argparse, glob, gzip, os, time
import polars as pl

SUSIE = "data/interim/pig_susie/PigGTEx_v0.finemapped_eQTL"
OUT = "data/interim/eqtl_candidates.parquet"
EV = "logs/status/events.log"; ST = "logs/status/eqtl.status"


def ev(m):
    os.makedirs("logs/status", exist_ok=True)
    with open(EV, "a", encoding="utf-8") as f: f.write(f"[{time.strftime('%H:%M:%S')}] eqtl: {m}\n")
def st(m):
    os.makedirs("logs/status", exist_ok=True)
    with open(ST, "w") as f: f.write(m + "\n")


def read_tissue(path):
    """Read only (gene_id, variant_id, zval, prob) from one tissue's susieinf.gz."""
    return pl.read_csv(
        path, separator="\t",
        columns=["gene_id", "variant_id", "zval", "prob"],
        schema_overrides={"gene_id": pl.String, "variant_id": pl.String,
                          "zval": pl.Float64, "prob": pl.Float64},
    )


def main():
    ap = argparse.ArgumentParser()
    ap.add_argument("--pos-pip", type=float, default=0.9)
    ap.add_argument("--neg-pip", type=float, default=0.001)
    ap.add_argument("--neg-per-pos", type=int, default=3)
    ap.add_argument("--cap", type=int, default=20000)
    ap.add_argument("--seed", type=int, default=0)
    a = ap.parse_args()

    files = sorted(glob.glob(f"{SUSIE}/*.susieinf.gz"))
    st(f"RUNNING | reading {len(files)} pig tissues (SuSiE-inf PIP)")
    ev(f"parsing {len(files)} tissues of PigGTEx SuSiE-inf fine-mapping")

    frames = []
    for i, f in enumerate(files, 1):
        try:
            frames.append(read_tissue(f))
        except Exception as e:
            ev(f"tissue {os.path.basename(f)} read error: {e}")
        if i % 8 == 0:
            st(f"RUNNING | parsed {i}/{len(files)} tissues")
    if not frames:
        sys.exit("build_eqtl_benchmark: no input could be loaded, so there is nothing to compute.\n"
                 "This build reads per-species files under data/, which are not part of "
                 "the code deposit.\nSee reports/DATA_MANIFEST.md for every data/ path and "
                 "its public source.")
    allpip = pl.concat(frames, how="vertical")
    ev(f"{allpip.height} (tissue,gene,variant) fine-map records")

    # collapse to per (gene, variant): max PIP across tissues (causal in any tissue counts)
    gv = (allpip.group_by(["gene_id", "variant_id"])
          .agg(pl.col("prob").max().alias("pip"), pl.col("zval").abs().max().alias("absz")))

    gv = gv.with_columns([
        pl.col("variant_id").str.split("_").list.get(0).alias("chrom"),
        pl.col("variant_id").str.split("_").list.get(1).cast(pl.Int64, strict=False).alias("pos"),
        pl.col("variant_id").str.split("_").list.get(2).alias("ref"),
        pl.col("variant_id").str.split("_").list.get(3).alias("alt"),
    ]).filter((pl.col("ref").str.len_chars() == 1) & (pl.col("alt").str.len_chars() == 1)
              & pl.col("pos").is_not_null())

    pos = gv.filter(pl.col("pip") >= a.pos_pip)
    # one row per positive variant (its best gene), so a variant is scored once
    pos1 = (pos.sort("pip", descending=True).unique(subset=["variant_id"], keep="first")
            .with_columns(pl.lit(1).alias("label")))
    ev(f"positives available: {pos1.height} causal eQTL variants (PIP>={a.pos_pip}) across {pos.n_unique('gene_id')} eGenes")

    # cap positives first so the pos:neg ratio survives the total-size cap
    max_pos = max(1, a.cap // (1 + a.neg_per_pos))
    if pos1.height > max_pos:
        pos1 = pos1.sample(n=max_pos, seed=a.seed)
    ev(f"positives kept: {pos1.height} (cap {a.cap}, ratio 1:{a.neg_per_pos})")

    # negatives: non-causal cis variants of the same eGenes. Region-matched only: the draw below
    # is a single global uniform sample from the pooled low-PIP variants of every positive-carrying
    # gene, with no per-gene allocation, so the within-gene structure is a by-product of that draw
    # rather than a design. No LD control is implemented -- `absz` is computed above and never used
    # for matching.
    pos_genes = pos1.select("gene_id").unique()
    neg_pool = (gv.join(pos_genes, on="gene_id", how="inner")
                .filter(pl.col("pip") <= a.neg_pip)
                .join(pos1.select("variant_id"), on="variant_id", how="anti")  # never a positive elsewhere
                .unique(subset=["variant_id"], keep="first"))
    n_neg = min(neg_pool.height, a.neg_per_pos * pos1.height)
    neg1 = (neg_pool.sample(n=n_neg, seed=a.seed) if neg_pool.height > n_neg else neg_pool)
    neg1 = neg1.with_columns(pl.lit(0).alias("label"))
    ev(f"negatives: {neg1.height} non-causal cis variants from the same eGenes (PIP<={a.neg_pip})")

    cols = ["variant_id", "chrom", "pos", "ref", "alt", "gene_id", "pip", "absz", "label"]
    out = pl.concat([pos1.select(cols), neg1.select(cols)], how="vertical").sort(["chrom", "pos"])

    os.makedirs(os.path.dirname(OUT), exist_ok=True)
    out.write_parquet(OUT)
    npos = int((out["label"] == 1).sum()); nneg = int((out["label"] == 0).sum())
    print(f"wrote {OUT}: {out.height} variants ({npos} causal / {nneg} non-causal)")
    print(out.group_by("label").agg(pl.len().alias("n"), pl.col("pip").mean().round(4).alias("mean_pip"),
                                     pl.col("absz").mean().round(2).alias("mean_absz")).sort("label"))
    st(f"DONE | eQTL panel: {npos} causal + {nneg} non-causal pig cis-eQTL variants (Sscrofa11.1) -> ready for windows")
    ev(f"DONE: eQTL benchmark panel built ({npos} causal / {nneg} non-causal) -> extract windows next")


if __name__ == "__main__":
    main()
```
