## Additional_file_2_Code for "Unscored variants leave many comparisons of variant effect predictors undecided: evidence from ClinVar, published benchmarks and genomic language models": build_fig3_consequence.py

```
"""Deposit the four-class consequence gradient as a recompute artefact: reports/fig3_consequence.json

Estimator. For each consequence
class, each species' positives of that class are scored against that same species' population
negatives, and the per-species AUROCs are combined as a positive-count-weighted mean. Negatives are
never pooled across species, so no cross-species composition difference enters the comparison.
Human carries no OMIA 'Variant Effect' annotation and is absent entirely; cattle carries none for
this SNV set. The gradient is therefore a seven-species result for positives.

Intervals are a stratified nonparametric percentile bootstrap: within each species, that class's
positives and that species' negatives are resampled with replacement, the per-species AUROC is
recomputed, and the positive-weighted mean is re-formed. 2,000 resamples, seed 20260719 (the
seed the fig3_* builders share).

    python src/ccs/build_fig3_consequence.py
"""
import io
import json
import os
import sys

import numpy as np
import polars as pl
from sklearn.metrics import roc_auc_score

if hasattr(sys.stdout, "reconfigure"):
    sys.stdout.reconfigure(encoding="utf-8", errors="replace")

ROOT = os.environ.get("CCS_ROOT") or os.path.dirname(os.path.dirname(os.path.dirname(os.path.abspath(__file__))))
POS = os.path.join(ROOT, "data", "processed", "positives_consequence.parquet")
PV = os.path.join(ROOT, "reports", "_recon_pervariant_trust.parquet")
OUT = os.path.join(ROOT, "reports", "fig3_consequence.json")

CLASSES = ["nonsense (stop-gain)", "missense", "splicing", "regulatory"]
LOF = ["nonsense (stop-gain)", "splicing"]          # the loss-of-function grouping, SNV set
B = 2000
SEED = 20260719

# What Additional file 1 prints (Note S26), so the build fails loudly if the recompute drifts from the text.
PUBLISHED = {"nonsense (stop-gain)": 0.954, "missense": 0.896, "splicing": 0.772, "regulatory": 0.579}
TOL = 0.004


def weighted_auroc(pos_by_sp, neg_by_sp, idx_pos=None, idx_neg=None):
    """Positive-weighted mean of per-species AUROCs. Optional bootstrap index dicts."""
    num = den = 0.0
    for sp, p in pos_by_sp.items():
        n = neg_by_sp[sp]
        if idx_pos is not None:
            p, n = p[idx_pos[sp]], n[idx_neg[sp]]
        if len(p) == 0 or len(n) == 0:
            continue
        y = np.r_[np.ones(len(p)), np.zeros(len(n))]
        a = roc_auc_score(y, np.r_[p, n])
        num += a * len(p)
        den += len(p)
    return (num / den) if den else float("nan")


def main():
    ann = pl.read_parquet(POS).filter(pl.col("effect").is_not_null())
    pv = pl.read_parquet(PV)
    species = sorted(set(ann["species"].to_list()))
    neg_by_sp = {
        sp: pv.filter((pl.col("label") == 0) & (pl.col("species") == sp))["score"].to_numpy()
        for sp in species
    }
    rng = np.random.default_rng(SEED)
    out = {
        "_estimator": ("per-species AUROC of a consequence class's positives against that species' "
                       "own negatives, combined as a positive-count-weighted mean; negatives are "
                       "never pooled across species"),
        "_scope": ("seven species carry OMIA Variant Effect annotation for positives; human carries "
                   "none and is absent entirely, as is cattle for this SNV set"),
        "_intervals": f"stratified percentile bootstrap, {B} resamples, seed {SEED}",
        "n_bootstrap": B, "seed": SEED,
        "species": species,
        "n_negatives_by_species": {k: int(len(v)) for k, v in neg_by_sp.items()},
        "classes": {}, "lof_grouping": {}, "score_means": {},
    }

    all_scores = ann["score"].to_numpy()
    mu, sd = float(all_scores.mean()), float(all_scores.std(ddof=1))

    for cls in CLASSES + ["LOF"]:
        want = LOF if cls == "LOF" else [cls]
        sub = ann.filter(pl.col("effect").is_in(want))
        pos_by_sp = {
            sp: sub.filter(pl.col("species") == sp)["score"].to_numpy() for sp in species
        }
        point = weighted_auroc(pos_by_sp, neg_by_sp)
        draws = np.empty(B)
        for b in range(B):
            ip = {sp: rng.integers(0, max(1, len(v)), len(v)) for sp, v in pos_by_sp.items()}
            iN = {sp: rng.integers(0, len(v), len(v)) for sp, v in neg_by_sp.items()}
            draws[b] = weighted_auroc(pos_by_sp, neg_by_sp, ip, iN)
        lo, hi = np.percentile(draws[~np.isnan(draws)], [2.5, 97.5])

        # A second estimate beside the stratified one Additional file 1, Note S26 prints: AUROC against
        # the negatives of all species pooled, with a pooled variant-level percentile bootstrap.
        p_all = sub["score"].to_numpy()
        n_all = np.concatenate([neg_by_sp[sp] for sp in species])
        pooled_point = roc_auc_score(np.r_[np.ones(len(p_all)), np.zeros(len(n_all))],
                                     np.r_[p_all, n_all])
        pd_ = np.empty(B)
        for b in range(B):
            pi = rng.integers(0, len(p_all), len(p_all))
            ni = rng.integers(0, len(n_all), len(n_all))
            pp, nn = p_all[pi], n_all[ni]
            pd_[b] = roc_auc_score(np.r_[np.ones(len(pp)), np.zeros(len(nn))], np.r_[pp, nn])
        plo, phi = np.percentile(pd_, [2.5, 97.5])

        rec = {
            "n_pos": int(sub.height),
            "auroc": round(float(point), 4),
            "ci95": [round(float(lo), 4), round(float(hi), 4)],
            "auroc_pooled_negatives": round(float(pooled_point), 4),
            "ci95_pooled_variant_level": [round(float(plo), 4), round(float(phi), 4)],
            "n_pos_by_species": {sp: int(len(v)) for sp, v in pos_by_sp.items() if len(v)},
            "score_mean": round(float(sub["score"].mean()), 4),
            "score_median": round(float(sub["score"].median()), 4),
            "score_mean_z": round((float(sub["score"].mean()) - mu) / sd, 4),
        }
        if cls == "LOF":
            rec["grouping"] = LOF
            out["lof_grouping"] = rec
        else:
            out["classes"][cls] = rec
            out["score_means"][cls] = rec["score_mean"]

    out["score_z_reference"] = {"mean": round(mu, 4), "sd": round(sd, 4),
                               "over": "all annotated positives"}

    io.open(OUT, "w", encoding="utf-8", newline="\n").write(json.dumps(out, indent=1) + "\n")

    print("wrote reports/fig3_consequence.json")
    print(f"{'class':24s}{'n':>5s}{'AUROC':>9s}{'95% CI':>20s}{'published':>11s}{'delta':>8s}")
    bad = []
    for cls in CLASSES:
        r = out["classes"][cls]
        d = r["auroc"] - PUBLISHED[cls]
        print(f"{cls:24s}{r['n_pos']:5d}{r['auroc']:9.4f}"
              f"{'[' + f'{r[chr(99)+chr(105)+chr(57)+chr(53)][0]:.3f}, {r[chr(99)+chr(105)+chr(57)+chr(53)][1]:.3f}' + ']':>20s}"
              f"{PUBLISHED[cls]:11.3f}{d:+8.4f}")
        if abs(d) > TOL:
            bad.append((cls, r["auroc"], PUBLISHED[cls]))
    lg = out["lof_grouping"]
    print(f"{'LoF (grouped)':24s}{lg['n_pos']:5d}{lg['auroc']:9.4f}")
    if bad:
        print("\nRECOMPUTE DISAGREES WITH THE PAPER:", bad)
        sys.exit(1)
    print(f"\nall four class AUROCs reproduce the paper within {TOL}")


if __name__ == "__main__":
    main()
```
