## Additional_file_2_Code for "Unscored variants leave many comparisons of variant effect predictors undecided: evidence from ClinVar, published benchmarks and genomic language models": build_locus_clustered_ci.py

```
"""Deposit locus-clustered per-species AUROC intervals: reports/atlas_locus_clustered_ci.json

OMIA positives cluster at disease loci while the genome-wide negatives do not, so a variant-level
bootstrap understates the uncertainty of the per-species atlas AUROC.

This computes, per species, a block bootstrap that resamples loci rather than variants: a locus is a
(chromosome, 100-kb bin) block, blocks are drawn with replacement to the original block count, and
every variant in a drawn block is taken. Reported alongside the variant-level bootstrap so the
widening factor is visible.

    python src/ccs/build_locus_clustered_ci.py
"""
import io
import json
import os
import sys

import numpy as np
import polars as pl
from sklearn.metrics import roc_auc_score

if hasattr(sys.stdout, "reconfigure"):
    sys.stdout.reconfigure(encoding="utf-8", errors="replace")

ROOT = os.environ.get("CCS_ROOT") or os.path.dirname(os.path.dirname(os.path.dirname(os.path.abspath(__file__))))
PV = os.path.join(ROOT, "reports", "_recon_pervariant_trust.parquet")
OUT = os.path.join(ROOT, "reports", "atlas_locus_clustered_ci.json")

B = 2000
SEED = 20260719
BIN = 100_000


def parse_locus(vid: str):
    """variant_id is [neg_]<chrom>_<pos>_<ref>_<alt>.

    Parsed from the right, not the left: scaffold names carry underscores (NW_006711295.1), so
    splitting from the left puts the scaffold prefix in the chromosome field and fails the position
    cast, which silently collapses every scaffold variant into one giant block.
    """
    parts = vid.split("_")
    if parts and parts[0] == "neg":
        parts = parts[1:]
    if len(parts) < 4:
        return vid, -1
    chrom = "_".join(parts[:-3])
    try:
        return chrom, int(parts[-3]) // BIN
    except ValueError:
        return chrom, -1


def main():
    pv = pl.read_parquet(PV)
    rng = np.random.default_rng(SEED)
    out = {
        "_meta": {"readout": "1001bp single-position variant delta",
                  "_readout_note": ("This block bootstrap was run at the 1,001-bp readout only. The "
                                    "locus-clustered intervals Table 1 prints at both readouts come from a "
                                    "separate two-sample locus-clustered bootstrap (B = 20,000), deposited in "
                                    "Additional file 3 as tables/table2_cluster_aware_ci.tsv."),
                  "n_bootstrap": B, "seed": SEED, "locus_bin_bp": BIN,
                  "block_definition": (f"block bootstrap resampling loci, a locus being a (chromosome, "
                                       f"{BIN // 1000}-kb bin) block; every variant in a drawn block is taken"),
                  "n_species": 9},
        "_definition": (f"block bootstrap resampling loci, a locus being a (chromosome, {BIN // 1000}-kb "
                        "bin) block; every variant in a drawn block is taken"),
        "n_bootstrap": B, "seed": SEED, "locus_bin_bp": BIN, "per_species": {},
    }
    print(f"{'species':9s}{'n':>6s}{'AUROC':>8s}{'variant-level 95%':>24s}{'locus-clustered 95%':>24s}{'width x':>9s}")
    for sp in ["goat", "chicken", "pig", "sheep", "horse", "cat", "cattle", "dog", "human"]:
        s = pv.filter(pl.col("species") == sp)
        y = s["label"].to_numpy().astype(int)
        v = s["score"].to_numpy()
        loci = np.array([f"{c}:{b}" for c, b in (parse_locus(x) for x in s["variant_id"].to_list())])
        point = roc_auc_score(y, v)

        # variant-level
        d1 = np.empty(B)
        for b in range(B):
            i = rng.integers(0, len(y), len(y))
            d1[b] = roc_auc_score(y[i], v[i]) if len(np.unique(y[i])) > 1 else np.nan
        lo1, hi1 = np.nanpercentile(d1, [2.5, 97.5])

        # locus-clustered
        uniq = np.unique(loci)
        idx_by_locus = {u: np.flatnonzero(loci == u) for u in uniq}
        d2 = np.empty(B)
        for b in range(B):
            drawn = rng.integers(0, len(uniq), len(uniq))
            take = np.concatenate([idx_by_locus[uniq[j]] for j in drawn])
            yy, vv = y[take], v[take]
            d2[b] = roc_auc_score(yy, vv) if len(np.unique(yy)) > 1 else np.nan
        lo2, hi2 = np.nanpercentile(d2, [2.5, 97.5])

        w1, w2 = hi1 - lo1, hi2 - lo2
        out["per_species"][sp] = {
            "n": int(len(y)), "n_pos": int(y.sum()), "n_loci": int(len(uniq)),
            "auroc": round(float(point), 4),
            "ci95_variant_level": [round(float(lo1), 4), round(float(hi1), 4)],
            "ci95_locus_clustered": [round(float(lo2), 4), round(float(hi2), 4)],
            "width_ratio": round(float(w2 / w1), 3) if w1 else None,
        }
        print(f"{sp:9s}{len(y):6d}{point:8.3f}"
              f"{f'[{lo1:.3f}, {hi1:.3f}]':>24s}{f'[{lo2:.3f}, {hi2:.3f}]':>24s}{w2 / w1:9.2f}")

    ratios = {k: v["width_ratio"] for k, v in out["per_species"].items()}
    out["summary"] = {
        "max_widening": max(ratios, key=lambda k: ratios[k]),
        "max_widening_factor": max(ratios.values()),
        "median_widening_factor": round(float(np.median(list(ratios.values()))), 3),
    }
    io.open(OUT, "w", encoding="utf-8", newline="\n").write(json.dumps(out, indent=1) + "\n")
    print(f"\nwrote reports/atlas_locus_clustered_ci.json  "
          f"(largest widening: {out['summary']['max_widening']} "
          f"x{out['summary']['max_widening_factor']}, median x{out['summary']['median_widening_factor']})")


if __name__ == "__main__":
    main()
```
