## Additional_file_2_Code for "Unscored variants leave many comparisons of variant effect predictors undecided: evidence from ClinVar, published benchmarks and genomic language models": build_nt_conformal.py

```
"""Does the conformal trust layer (distribution-free under exchangeability) transfer on a 2nd backbone?

Split-conformal sets as in build_conformal.py, on Nucleotide Transformer scores (nt_neg = -nt_llr), with
two differences: qhat clamps k > n to the largest score instead of returning +inf, and admission is a
plain <= with no tie tolerance. With fewer than two label-rich species it exits with an error naming the
absent inputs.

  python src/ccs/build_nt_conformal.py   -> logs/nt_conformal.md
"""
import os, sys
import numpy as np
import polars as pl
from sklearn.isotonic import IsotonicRegression
from sklearn.model_selection import StratifiedKFold
if hasattr(sys.stdout, "reconfigure"):
    sys.stdout.reconfigure(encoding="utf-8", errors="replace")

WIN = {"goat": "goat_scoring_windows", "chicken": "chicken_scoring_windows",
       "pig": "pig_scoring_windows_real", "sheep": "sheep_scoring_windows",
       "horse": "horse_scoring_windows", "cat": "cat_scoring_windows",
       "cattle": "cattle_ensvar_scoring_windows", "dog": "dog_cf3_scoring_windows",
       "human": "human_scoring_windows"}
RICH_MIN = 50


def load(sp):
    scf = f"data/processed/scores/{sp}_nt_atlas.parquet"
    if not os.path.exists(scf):
        return None
    w = pl.read_parquet(f"data/interim/{WIN[sp]}.parquet").select(["variant_id", "label"])
    s = pl.read_parquet(scf).select(["variant_id", (-pl.col("nt_llr")).alias("score")])
    d = w.join(s, on="variant_id", how="inner").drop_nulls()
    if d.height < 20 or int(d["label"].sum()) < 3:
        return None
    return d["score"].to_numpy().astype(float), d["label"].to_numpy().astype(int)


def qhat(scores, alpha):
    s = np.sort(scores); n = len(s)
    k = int(np.ceil((n + 1) * (1 - alpha)))
    return s[min(k, n) - 1] if n else 1.0


def evaluate(p, y, qm, q0, q1):
    inc1 = (1 - p) <= qm; inc0 = p <= qm
    cov = float(np.where(y == 1, inc1, inc0).mean())
    m1 = (1 - p) <= q1; m0 = p <= q0
    size = m0.astype(int) + m1.astype(int)
    covm = float(np.where(y == 1, m1, m0).mean())
    cov_ben = float(m0[y == 0].mean()) if (y == 0).any() else float("nan")
    cov_path = float(m1[y == 1].mean()) if (y == 1).any() else float("nan")
    return dict(cov_marg=cov, cov_mond=covm, cov_ben=cov_ben, cov_path=cov_path,
                singleton=float((size == 1).mean()), abstain=float((size == 2).mean()),
                empty=float((size == 0).mean()))


def main():
    data = {sp: r for sp in WIN if (r := load(sp)) is not None}
    rich = [sp for sp in data if int(data[sp][1].sum()) >= RICH_MIN]
    poor = [sp for sp in data if sp not in rich]
    if len(rich) < 2:
        miss = [f for sp in WIN for f in (f"data/processed/scores/{sp}_nt_atlas.parquet", f"data/interim/{WIN[sp]}.parquet")
                if not os.path.exists(f)]
        raise SystemExit(f"build_nt_conformal: {len(rich)} label-rich species (>= {RICH_MIN} positives) loaded, at least 2 "
                         f"needed (have {rich}), so nothing was computed.\n"
                         + (f"Missing inputs ({len(miss)}):\n" + "".join(f"  {f}\n" for f in miss) if miss else "")
                         + "These files under data/ are not part of the code deposit; "
                           "reports/DATA_MANIFEST.md lists every data/ path and its public source.")

    Xr = np.concatenate([data[s][0] for s in rich]); Yr = np.concatenate([data[s][1] for s in rich])
    (fit_i, cal_i), = list(StratifiedKFold(2, shuffle=True, random_state=0).split(Xr, Yr))[:1]
    iso = IsotonicRegression(out_of_bounds="clip").fit(Xr[fit_i], Yr[fit_i])
    pc = iso.predict(Xr[cal_i]); yc = Yr[cal_i]

    ALPHAS = [0.05, 0.10, 0.20]
    a = 0.10
    s_cal = np.where(yc == 1, 1 - pc, pc)
    qm = qhat(s_cal, a); q0 = qhat(pc[yc == 0], a); q1 = qhat(1 - pc[yc == 1], a)
    rows = []
    for sp in data:
        x, y = data[sp]; p = iso.predict(x)
        r = evaluate(p, y, qm, q0, q1)
        rows.append(dict(sp=sp, role="source" if sp in rich else "TARGET", n=len(y), pos=int(y.sum()), **r))

    Xp = np.concatenate([data[s][0] for s in poor]); Yp = np.concatenate([data[s][1] for s in poor])
    sweep = []
    for a2 in ALPHAS:
        qm2 = qhat(s_cal, a2); q02 = qhat(pc[yc == 0], a2); q12 = qhat(1 - pc[yc == 1], a2)
        pp = iso.predict(Xp)
        r = evaluate(pp, Yp, qm2, q02, q12)
        sweep.append(dict(alpha=a2, nominal=round(1 - a2, 2), cov_mond=round(r["cov_mond"], 3),
                          cov_path=round(r["cov_path"], 3), singleton=round(r["singleton"], 3),
                          abstain=round(r["abstain"], 3)))

    tgt = [r for r in rows if r["role"] == "TARGET"]
    mean_cov_tgt = float(np.mean([r["cov_mond"] for r in tgt])) if tgt else float("nan")
    mean_abst_tgt = float(np.mean([r["abstain"] for r in tgt])) if tgt else float("nan")
    lines = ["# Conformal trust layer on Nucleotide Transformer - does cross-species coverage hold on a second backbone?", "",
             f"Conformal quantile calibrated on label-rich species; applied to held-out targets: {poor}. Nominal 0.90.", "",
             "## Per-species coverage & set-size (alpha=0.10, nominal 90%) - NT backbone",
             "| species | role | n | pos | Mondrian cov | cov benign | cov positive | singleton | abstain{both} |",
             "|---|---|---|---|---|---|---|---|---|"]
    for r in rows:
        lines.append(f"| {r['sp']} | {r['role']} | {r['n']} | {r['pos']} | **{r['cov_mond']:.3f}** "
                     f"| {r['cov_ben']:.3f} | {r['cov_path']:.3f} | {r['singleton']:.2f} | {r['abstain']:.2f} |")
    lines += ["", f"Mean Mondrian coverage on held-out targets = **{mean_cov_tgt:.3f}** vs nominal 0.90 "
              f"(mean abstain rate {mean_abst_tgt:.2f}).", "",
              "## Coverage sweep on held-out targets (NT)",
              "| alpha | nominal | Mondrian cov | positive cov | singleton | abstain |",
              "|---|---|---|---|---|---|"]
    for s in sweep:
        lines.append(f"| {s['alpha']} | {s['nominal']} | **{s['cov_mond']}** | {s['cov_path']} | {s['singleton']} | {s['abstain']} |")
    ok = all(s["cov_mond"] >= s["nominal"] - 0.05 for s in sweep)

    evo_line = ""
    if os.path.exists("data/processed/conformal_per_species.parquet"):
        ev = pl.read_parquet("data/processed/conformal_per_species.parquet")
        et = ev.filter(pl.col("role") == "TARGET")
        evo_cov = float(et["cov_mond"].mean()); evo_abst = float(et["abstain"].mean())
        evo_line = (f"\n**Model-agnostic (conformal):** overall Mondrian coverage exceeds the nominal 0.90 on both "
                    f"backbones on zero-label targets (mean Mondrian coverage: Evo2 {evo_cov:.3f}, NT {mean_cov_tgt:.3f}). "
                    f"The weaker NT backbone abstains {'slightly less' if mean_abst_tgt < evo_abst else 'more'} (mean {{both}} rate: Evo2 {evo_abst:.2f} vs NT {mean_abst_tgt:.2f})"
                    + (", so abstention did not track backbone quality: coverage behaved as a property of the method."
                       if mean_abst_tgt < evo_abst else " - coverage behaved as a property of the method; one pair of backbones does not establish that abstention tracks model quality."))
    lines += ["", f"Overall conformal coverage {'meets the nominal level' if ok else 'is approximate'} on NT too - "
              "on a second architecture, under the same cross-species exchangeability assumption as for Evo 2, "
              "which cross-species transport breaks, so it is not a distribution-free guarantee." + evo_line]
    os.makedirs("logs", exist_ok=True)
    open("logs/nt_conformal.md", "w", encoding="utf-8").write("\n".join(lines) + "\n")
    print("\n".join(lines))


if __name__ == "__main__":
    main()
```
