## Additional_file_2_Code for "Unscored variants leave many comparisons of variant effect predictors undecided: evidence from ClinVar, published benchmarks and genomic language models": build_phylop_crosscheck.py

```
"""phyloP-vs-GERP conservation cross-check, for the species where a phyloP track exists.

phyloP tracks exist for chicken and human (UCSC) and cattle (Zenodo, see below).
GERP is kept for uniformity, not strength (Methods; Additional file 1, Table S5).

Every phyloP value here is queried from a UCSC (chicken, human) or Zenodo/Roslin-computed (cattle)
phyloP bigWig at the exact variant position — no imputation, no GERP-derived stand-in.

Usage:
    python src/ccs/build_phylop_crosscheck.py --species cattle
    python src/ccs/build_phylop_crosscheck.py            # all three
Writes reports/phylop_crosscheck.json.
"""
import argparse
import glob
import io
import json
import os

import numpy as np
import polars as pl
import pybigtools
from sklearn.metrics import roc_auc_score

# species -> (atlas windows stem, gerp stem, phyloP source). phyloP source is either a directory of
# per-chromosome bigWigs (cattle) or a single genome-wide bigWig (chicken, human).
SPECIES = {
    "cattle": dict(win="cattle_ensvar_scoring_windows", gerp="cattle_ensvar_gerp",
                   phylop_dir="data/raw/conservation/cattle/phyloP",
                   phylop_pattern="phyloP_bosTau9_chr%s.bw", assembly="bosTau9", db="bosTau9"),
    "chicken": dict(win="chicken_scoring_windows", gerp="chicken_gerp",
                    phylop_bw="data/raw/conservation/download/galGal6.phyloP77way.bw",
                    assembly="galGal6 (GRCg6a)", db="galGal6"),
    "human": dict(win="human_scoring_windows", gerp="human_gerp",
                  phylop_bw="data/raw/conservation/download/hg38.phyloP100way.bw",
                  assembly="hg38 (GRCh38)", db="hg38"),
}


def load_alias(db):
    """Map every chromosome alias (ensembl/genbank/refseq/plain) -> UCSC chrom name."""
    path = "data/raw/conservation/chromalias/%s.chromAlias.txt" % db
    m = {}
    if not os.path.exists(path):
        return m
    for line in io.open(path, encoding="utf-8"):
        if line.startswith("#") or not line.strip():
            continue
        cols = line.rstrip("\n").split("\t")
        ucsc = cols[0]
        for alias in cols:
            if alias:
                m[alias] = ucsc
        m[ucsc.replace("chr", "")] = ucsc     # plain "13" -> "chr13"
    return m


def parse_pos(vid, alias):
    """'NC_006111.5_4246215_G_A' or 'neg_13_2336765_C_T' -> (ucsc_chrom | None, pos).
    Parse from the right so a chrom token containing underscores (RefSeq accession) is intact."""
    s = vid[4:] if vid.startswith("neg_") else vid
    chrom_tok, pos, _ref, _alt = s.rsplit("_", 3)
    ucsc = alias.get(chrom_tok) or ("chr" + chrom_tok if chrom_tok.replace("chr", "").isalnum() else None)
    return ucsc, int(pos)


def query_phylop_single(bw_path, chrom_pos):
    bw = pybigtools.open(bw_path)
    chroms = set(bw.chroms().keys())
    out = []
    for chrom, pos in chrom_pos:
        if chrom is None or chrom not in chroms:
            out.append(np.nan); continue
        try:
            v = list(bw.values(chrom, pos - 1, pos, fillna=np.nan))  # 1-based variant -> 0-based
            out.append(float(v[0]) if v and v[0] == v[0] else np.nan)
        except Exception:
            out.append(np.nan)
    bw.close()
    return np.array(out)


def query_phylop_perchrom(cfg, chrom_pos):
    """Group positions by chromosome, open each per-chromosome bigWig once."""
    out = np.full(len(chrom_pos), np.nan)
    by_chrom = {}
    for i, (chrom, pos) in enumerate(chrom_pos):
        if chrom is None:
            continue
        by_chrom.setdefault(chrom, []).append((i, pos))
    for chrom, items in by_chrom.items():
        path = os.path.join(cfg["phylop_dir"], cfg["phylop_pattern"] % chrom.replace("chr", ""))
        if not os.path.exists(path):
            continue
        bw = pybigtools.open(path)
        cset = set(bw.chroms().keys())
        for i, pos in items:
            if chrom not in cset:
                continue
            try:
                v = list(bw.values(chrom, pos - 1, pos, fillna=np.nan))
                if v and v[0] == v[0]:
                    out[i] = float(v[0])
            except Exception:
                pass
        bw.close()
    return out


def _colmap(path, val_col, neg=False):
    d = pl.read_parquet(path)
    vc = val_col if val_col in d.columns else [c for c in d.columns if c != "variant_id"][0]
    v = d[vc].to_numpy().astype(float)
    if neg:
        v = -v
    return dict(zip(d["variant_id"].to_list(), v))


def run_species(sp):
    """Fully matched comparison on the 8,192-subset: GERP, real phyloP, Evo2@8,192 and Evo2@1,001
    are all evaluated on the same variants (those of the 8,192-bp panel with all four scores), so
    every AUROC below is like-for-like. cons/e1001 stems follow fig5_stats.SP."""
    from fig5_stats import SP as REACH_SP
    cfg = SPECIES[sp]
    cons_stem, e1001_stem = REACH_SP[sp]

    sc8 = f"data/processed/scores_cloud/atlas8192_{sp}_meanll_8192.parquet"
    if not os.path.exists(sc8):
        return {"species": sp, "status": "no 8192 panel: %s" % sc8}
    if "phylop_bw" in cfg and not os.path.exists(cfg["phylop_bw"]):
        return {"species": sp, "status": "phyloP bigWig not available: %s" % cfg["phylop_bw"]}

    d8 = pl.read_parquet(sc8).select(["variant_id", "evo2_meanll_delta"])
    vids = d8["variant_id"].to_list()
    y = np.array([0 if str(v).startswith("neg_") else 1 for v in vids], dtype=int)
    e8 = d8["evo2_meanll_delta"].to_numpy().astype(float)

    gmap = _colmap(f"data/processed/conservation/{cons_stem}_gerp.parquet", "gerp")
    gerp = np.array([gmap.get(v, np.nan) for v in vids], dtype=float)
    e1path = f"data/processed/scores/{e1001_stem}_evo2_40b_local_scores.parquet"
    e1map = _colmap(e1path, "evo2_40b_neg") if os.path.exists(e1path) else {}
    e1 = np.array([e1map.get(v, np.nan) for v in vids], dtype=float)

    alias = load_alias(cfg["db"])
    chrom_pos = [parse_pos(v, alias) for v in vids]
    n_unmapped_pos = sum(1 for (c, _), yy in zip(chrom_pos, y) if c is None and yy == 1)
    if "phylop_bw" in cfg:
        phylop = query_phylop_single(cfg["phylop_bw"], chrom_pos)
    else:
        phylop = query_phylop_perchrom(cfg, chrom_pos)

    m = np.isfinite(gerp) & np.isfinite(phylop) & np.isfinite(e8) & np.isfinite(e1)
    if len(np.unique(y[m])) < 2 or m.sum() < 10:
        return {"species": sp, "status": "too few matched variants (%d)" % int(m.sum())}

    def au(s):
        a = roc_auc_score(y[m], s[m]); return round(a if a >= 0.5 else 1 - a, 4)
    a_gerp, a_phylop = au(gerp), au(phylop)
    a_e8, a_e1 = au(e8), au(e1)
    corr = float(np.corrcoef(gerp[m], phylop[m])[0, 1])

    return {
        "species": sp, "assembly": cfg["assembly"], "readout_note": "all four AUROCs on the same "
        "8,192-subset variants; GERP/phyloP per-base, Evo2 at 8,192-bp mean-LL and 1,001-bp single-pos",
        "n_matched": int(m.sum()), "n_pos_matched": int(y[m].sum()),
        "n_unmapped_positives": int(n_unmapped_pos),
        "auroc_gerp": a_gerp, "auroc_phylop": a_phylop,
        "auroc_evo2_8192": a_e8, "auroc_evo2_1001": a_e1,
        "delta_phylop_minus_gerp": round(a_phylop - a_gerp, 4),
        "delta_evo2_8192_minus_phylop": round(a_e8 - a_phylop, 4),
        "delta_evo2_1001_minus_phylop": round(a_e1 - a_phylop, 4),
        "pearson_gerp_phylop": round(corr, 3),
    }


def main():
    ap = argparse.ArgumentParser()
    ap.add_argument("--species", nargs="*", choices=list(SPECIES), default=list(SPECIES))
    args = ap.parse_args()

    out_path = "reports/phylop_crosscheck.json"
    results = json.load(io.open(out_path, encoding="utf-8")) if os.path.exists(out_path) else {"_meta": {
        "test": "phyloP vs GERP conservation baseline, species where a phyloP track exists",
        "note": "GERP is the uniform cross-species baseline because it exists for all nine assemblies; this check "
                "measures how much stronger phyloP is where it exists. phyloP queried from "
                "UCSC (chicken galGal6, human hg38) and Zenodo/Roslin Cactus 241-way (cattle bosTau9) bigWigs"},
        "per_species": {}}

    for sp in args.species:
        r = run_species(sp)
        results["per_species"][sp] = r
        if "status" in r:
            print("%-8s %s" % (sp, r["status"]))
        else:
            print("%-8s [%s] n=%d | GERP %.3f  phyloP %.3f (d %+.3f)  Evo2@8192 %.3f (vs phyloP %+.3f)  Evo2@1001 %.3f (vs phyloP %+.3f)  Pearson r=%.3f"
                  % (sp, r["assembly"], r["n_matched"], r["auroc_gerp"], r["auroc_phylop"],
                     r["delta_phylop_minus_gerp"], r["auroc_evo2_8192"], r["delta_evo2_8192_minus_phylop"],
                     r["auroc_evo2_1001"], r["delta_evo2_1001_minus_phylop"], r["pearson_gerp_phylop"]))

    io.open(out_path, "w", encoding="utf-8", newline="\n").write(json.dumps(results, indent=2) + "\n")
    print("wrote %s" % out_path)


if __name__ == "__main__":
    main()
```
