## Additional_file_2_Code for "Unscored variants leave many comparisons of variant effect predictors undecided: evidence from ClinVar, published benchmarks and genomic language models": build_pig_real_neg.py

```
"""Pig negatives: common SNVs from the PigGTEx genotype panel (.bim, 3M variants on Sscrofa11.1),
matched to the positives on trinucleotide context and alternate allele. Real segregating variants
sit at positions that tolerate variation, so they are naturally occurring (not artificially hard) negatives, as
the cattle negatives are.

Output: pig_scoring_windows_real.parquet [variant_id, ref_seq, alt_seq, var_off, label]
"""
import argparse, sys, random
from collections import Counter, defaultdict
import polars as pl
from pathlib import Path
try:                                     # package form: python -m src.ccs.<name>
    from .extract_windows_local import load_fai, fetch, W, HALF
except ImportError:                      # file form: python src/ccs/<name>.py
    from extract_windows_local import load_fai, fetch, W, HALF

if hasattr(sys.stdout, "reconfigure"):
    sys.stdout.reconfigure(encoding="utf-8")

BIM = ("data/interim/pig_geno_bim/PigGTEx_v0.ALL_Tissues_Genotype/Muscle.bim")


def main():
    ap = argparse.ArgumentParser()
    ap.add_argument("--pos", default="data/interim/pig_omia_pos.parquet")
    ap.add_argument("--win", default="data/interim/pig_windows.parquet")
    ap.add_argument("--genome", default="data/raw/genomes/pig/pig.fa")
    ap.add_argument("--bim", default=BIM)
    ap.add_argument("--out", default="data/interim/pig_scoring_windows_real.parquet")
    ap.add_argument("--neg-per-pos", type=int, default=10)
    ap.add_argument("--seed", type=int, default=0)
    a = ap.parse_args()
    rng = random.Random(a.seed)

    idx = load_fai(a.genome + ".fai")
    win = pl.read_parquet(a.win).filter(pl.col("ref_ok"))
    pos = pl.read_parquet(a.pos).join(win, on="variant_id", how="inner")
    prows = pos.select(["variant_id", "chrom", "pos", "ref", "alt", "ref_seq"]).rows(named=True)
    pos_positions = {(str(r["chrom"]), int(r["pos"])) for r in prows}

    # demand per (trinucleotide context, alt)
    need = Counter()
    for r in prows:
        tri = r["ref_seq"][HALF - 1:HALF + 2]
        need[(tri, r["alt"].upper())] += a.neg_per_pos
    total_need = sum(need.values())

    bim = pl.read_csv(a.bim, separator="\t", has_header=False,
                      new_columns=["chrom", "id", "cm", "pos", "a1", "a2"],
                      schema_overrides={"chrom": pl.Utf8, "pos": pl.Int64,
                                        "a1": pl.Utf8, "a2": pl.Utf8})
    bim = bim.filter((pl.col("a1").str.len_chars() == 1) & (pl.col("a2").str.len_chars() == 1) &
                     pl.col("chrom").is_in(list(idx.keys())))
    cand = bim.select(["chrom", "pos", "a1", "a2"]).sample(fraction=1.0, shuffle=True, seed=a.seed)
    cand_rows = cand.iter_rows()

    neg, got = [], defaultdict(int)
    fh = open(a.genome, "rb")
    seen = 0
    for c, p, a1, a2 in cand_rows:
        if sum(got.values()) >= total_need:
            break
        seen += 1
        if (str(c), int(p)) in pos_positions:
            continue
        s = fetch(fh, idx, str(c), p - HALF, p + (W - HALF - 1))
        if s is None or len(s) != W or "N" in s[HALF - 1:HALF + 2]:
            continue
        refb = s[HALF]
        a1, a2 = a1.upper(), a2.upper()
        if refb == a1:
            altb = a2
        elif refb == a2:
            altb = a1
        else:
            continue                      # genome ref matches neither allele (strand/indel) -> skip
        tri = s[HALF - 1:HALF + 2]
        key = (tri, altb)
        if key in need and got[key] < need[key]:
            neg.append({"variant_id": f"neg_{c}_{p}_{refb}_{altb}",
                        "ref_seq": s, "alt_seq": s[:HALF] + altb + s[HALF + 1:],
                        "var_off": HALF, "label": 0})
            got[key] += 1
    fh.close()

    posdf = pl.DataFrame([{"variant_id": r["variant_id"], "ref_seq": r["ref_seq"],
                           "alt_seq": r["ref_seq"][:HALF] + r["alt"].upper() + r["ref_seq"][HALF + 1:],
                           "var_off": HALF, "label": 1} for r in prows])
    out = pl.concat([posdf, pl.DataFrame(neg)]).unique(subset=["variant_id"])
    Path(a.out).parent.mkdir(parents=True, exist_ok=True)
    out.write_parquet(a.out)
    print(f"pig real-negative set: {out.filter(pl.col('label')==1).height} pos + "
          f"{out.filter(pl.col('label')==0).height} neg = {out.height} "
          f"(need {total_need}, scanned {seen} real SNVs)")


if __name__ == "__main__":
    main()
```
