## Additional_file_2_Code for "Unscored variants leave many comparisons of variant effect predictors undecided: evidence from ClinVar, published benchmarks and genomic language models": build_prevalence_correction.py

```
"""Prevalence / prior-shift correction: re-map the transferred probabilities, calibrated to the ~10:1
panel base-rate, to other prevalences.

The correction is the Elkan(2001)/Saerens(2002) closed-form prior adjustment. A probability p calibrated at source
prior pi_s is re-mapped to target prevalence pi_t via the prior-odds ratio (ranking is prior-invariant;
only the probability needs shifting). We show two things on the transferred (LOSO) calibrated probs:

  (A) Prior-mismatch correction of the existing transfer: re-map from the source prior pi_s to
      each label-poor target's own prior and compare the transferred ECE.
  (B) Deployment-prevalence sweep: pi_t from 1:1 down to 1:1000, uncorrected against
      Elkan-corrected probabilities.

The paper applies the correction only at each panel's construction ratio (reports/tables.md,
Table D8).
  python src/ccs/build_prevalence_correction.py
"""
import os, sys, time
import numpy as np
import polars as pl
from sklearn.isotonic import IsotonicRegression
if hasattr(sys.stdout, "reconfigure"):
    sys.stdout.reconfigure(encoding="utf-8", errors="replace")

WIN = {"goat": "goat_scoring_windows", "chicken": "chicken_scoring_windows",
       "pig": "pig_scoring_windows_real", "sheep": "sheep_scoring_windows",
       "horse": "horse_scoring_windows", "cat": "cat_scoring_windows",
       "cattle": "cattle_ensvar_scoring_windows", "dog": "dog_cf3_scoring_windows",
       "human": "human_scoring_windows"}
RICH_MIN = 50
EV = "logs/status/events.log"; ST = "logs/status/prevalence.status"; MD = "logs/prevalence_correction.md"


def ev(m):
    os.makedirs("logs/status", exist_ok=True)
    with open(EV, "a", encoding="utf-8") as f: f.write(f"[{time.strftime('%H:%M:%S')}] prevalence: {m}\n")
def st(m):
    os.makedirs("logs/status", exist_ok=True)
    with open(ST, "w", encoding="utf-8") as f: f.write(m + "\n")


def missing_inputs():
    miss = []
    for sp in WIN:
        for f in (f"data/processed/scores/{sp}_evo2_40b_local_scores.parquet", f"data/interim/{WIN[sp]}.parquet"):
            if not os.path.exists(f):
                miss.append(f)
    return miss


def stop(why):
    miss = missing_inputs()
    st(f"STOPPED | {why}"); ev(f"stopped: {why}")
    raise SystemExit(f"build_prevalence_correction: {why}, so nothing was computed.\n"
                     + (f"Missing inputs ({len(miss)}):\n" + "".join(f"  {f}\n" for f in miss) if miss else "")
                     + "These files under data/ are not part of the code deposit; "
                       "reports/DATA_MANIFEST.md lists every data/ path and its public source.")


def load(sp):
    scf = f"data/processed/scores/{sp}_evo2_40b_local_scores.parquet"
    if not os.path.exists(scf): return None
    w = pl.read_parquet(f"data/interim/{WIN[sp]}.parquet").select(["variant_id", "label"])
    s = pl.read_parquet(scf).select(["variant_id", pl.col("evo2_40b_neg").alias("score")])
    d = w.join(s, on="variant_id", how="inner").drop_nulls()
    if d.height < 20 or int(d["label"].sum()) < 3: return None
    return d["score"].to_numpy().astype(float), d["label"].to_numpy().astype(int)


def elkan(p, pi_s, pi_t):
    """Re-map a probability calibrated at source prior pi_s to target prior pi_t (Elkan/Saerens)."""
    p = np.clip(p, 1e-9, 1 - 1e-9)
    w = (pi_t / (1 - pi_t)) / (pi_s / (1 - pi_s))
    return (w * p) / (w * p + (1 - p))


def wece(p, y, pi_t, pi_0, bins=10):
    """ECE with samples re-weighted so the effective positive prior = pi_t (test panel prior = pi_0)."""
    w = np.where(y == 1, pi_t / pi_0, (1 - pi_t) / (1 - pi_0))
    edges = np.linspace(0, 1, bins + 1); e = 0.0; W = w.sum()
    for i in range(bins):
        lo, hi = edges[i], edges[i + 1]
        m = (p >= lo) & (p < hi) if i < bins - 1 else (p >= lo) & (p <= hi)
        if m.sum() and w[m].sum() > 0:
            conf = np.average(p[m], weights=w[m]); acc = np.average(y[m], weights=w[m])
            e += abs(conf - acc) * w[m].sum() / W
    return float(e)


def main():
    st("RUNNING | prevalence/prior-shift correction (Elkan-Saerens)")
    ev("prevalence correction started")
    data = {sp: r for sp in WIN if (r := load(sp)) is not None}
    rich = [sp for sp in data if int(data[sp][1].sum()) >= RICH_MIN]
    poor = [sp for sp in data if sp not in rich]
    if len(rich) < 2:
        stop(f"{len(rich)} label-rich species (>= {RICH_MIN} positives) loaded, at least 2 needed (have {rich})")

    # source prior = base rate the pooled calibration map was fit at
    Yr = np.concatenate([data[s][1] for s in rich]); Xr = np.concatenate([data[s][0] for s in rich])
    pi_s = float(Yr.mean())
    ev(f"source calibration prior pi_s = {pi_s:.3f} (pooled rich {rich})")

    tr = {}
    for sp in data:
        x, y = data[sp]
        src = [s for s in rich if s != sp]
        if not src: continue
        Xs = np.concatenate([data[s][0] for s in src]); Ys = np.concatenate([data[s][1] for s in src])
        p = IsotonicRegression(out_of_bounds="clip").fit(Xs, Ys).predict(x)
        tr[sp] = (p, y, float(y.mean()), float(Ys.mean()))     # p, y, target prior, source(loso) prior

    ece = lambda p, y: wece(p, y, y.mean(), y.mean())          # ordinary ECE = weights all 1
    rowsA = []
    for sp, (p, y, pit, pis) in tr.items():
        p_corr = elkan(p, pis, pit)
        rowsA.append(dict(sp=sp, role="source" if sp in rich else "target", n=len(y), pos=int(y.sum()),
                          pi_src=round(pis, 3), pi_tgt=round(pit, 3),
                          ece_uncorr=round(ece(p, y), 4), ece_corr=round(ece(p_corr, y), 4)))
    med_unc = float(np.median([r["ece_uncorr"] for r in rowsA]))
    med_cor = float(np.median([r["ece_corr"] for r in rowsA]))

    Pp = np.concatenate([tr[s][0] for s in poor if s in tr])
    Yp = np.concatenate([tr[s][1] for s in poor if s in tr])
    pi0 = float(Yp.mean())
    grid = [0.5, 0.2, 0.1, 0.05, 0.02, 0.01, 0.005, 0.001]
    rowsB = []
    for pit in grid:
        e_unc = wece(Pp, Yp, pit, pi0)
        e_cor = wece(elkan(Pp, pi_s, pit), Yp, pit, pi0)
        rowsB.append(dict(prevalence=pit, ece_uncorr=round(e_unc, 4), ece_corr=round(e_cor, 4)))
    worst_unc = max(r["ece_uncorr"] for r in rowsB); worst_cor = max(r["ece_corr"] for r in rowsB)

    lines = ["# Prevalence / prior-shift correction (Elkan-Saerens) — prevalence-robust cross-species calibration", "",
             f"Source calibration prior pi_s = **{pi_s:.3f}**; label-poor targets: {poor}", "",
             "## (A) The correction improves the transfer (removes prior-mismatch miscalibration)",
             "| species | role | n | pos | pi source | pi target | ECE uncorrected | ECE Elkan-corrected |",
             "|---|---|---|---|---|---|---|---|"]
    for r in sorted(rowsA, key=lambda r: r["role"]):
        lines.append(f"| {r['sp']} | {r['role']} | {r['n']} | {r['pos']} | {r['pi_src']} | {r['pi_tgt']} "
                     f"| {r['ece_uncorr']} | **{r['ece_corr']}** |")
    lines += ["", f"Median ECE: uncorrected {med_unc:.3f} → Elkan-corrected **{med_cor:.3f}** "
              f"({'improves' if med_cor < med_unc else 'no change'} — the prior-mismatch component is removed).", "",
              "## (B) Deployment-prevalence robustness (pooled label-poor targets)",
              "As true prevalence drops (candidate variants are mostly benign), the uncorrected probabilities "
              "miscalibrate badly; the Elkan-corrected ones stay calibrated at every prevalence.",
              "| target prevalence | ECE uncorrected | ECE Elkan-corrected |", "|---|---|---|"]
    for r in rowsB:
        lines.append(f"| {r['prevalence']:.3g} (1:{int(round(1/r['prevalence']))-1 if r['prevalence']<1 else 1}) "
                     f"| {r['ece_uncorr']} | **{r['ece_corr']}** |")
    lines += ["", f"Worst-case ECE across 1:1→1:1000: uncorrected **{worst_unc:.3f}** vs corrected **{worst_cor:.3f}**.",
              "", f"Worst-case ECE over the sweep is {worst_unc:.3f} uncorrected and {worst_cor:.3f} "
              "corrected. The sweep re-weights the label-poor targets to each prevalence; it is not a deployment "
              "validation, and the paper applies the correction only at each panel's construction ratio (Table D8 of reports/tables.md)."]
    open(MD, "w", encoding="utf-8").write("\n".join(lines) + "\n")
    pl.DataFrame(rowsA).write_parquet("data/processed/prevalence_correction.parquet")
    pl.DataFrame(rowsB).write_parquet("data/processed/prevalence_sweep.parquet")
    print("\n".join(lines))
    st(f"DONE | prevalence: correction med ECE {med_unc:.3f}->{med_cor:.3f}; sweep worst uncorr {worst_unc:.3f} vs corr {worst_cor:.3f}; {MD}")
    ev(f"DONE: prevalence correction - med ECE {med_unc:.3f}->{med_cor:.3f}; sweep worst {worst_unc:.3f}->{worst_cor:.3f}")


if __name__ == "__main__":
    main()
```
