## Additional_file_2_Code for "Unscored variants leave many comparisons of variant effect predictors undecided: evidence from ClinVar, published benchmarks and genomic language models": build_proteingym_grounding.py

```
"""Trust layer on experimental fitness labels via ProteinGym DMS.

Scores the 644,387 ProteinGym single mutants with ESM-2 (150M, frozen; wt-marginal LLR, one forward
per protein), labels them with ProteinGym's experimental DMS_score_bin, and runs the same trust
layer: leave-one-assay-out isotonic calibration transport across proteins.
  python src/ccs/build_proteingym_grounding.py   -> logs/proteingym_grounding.md
"""
import os, glob
import numpy as np
import polars as pl
import torch
from sklearn.isotonic import IsotonicRegression
from sklearn.model_selection import StratifiedKFold
from sklearn.metrics import roc_auc_score

AAS = "ACDEFGHIKLMNPQRSTVWY"
MAXLEN = 1022
MIN_PER_ASSAY = 40


def ece(p, y, bins=15):
    edges = np.linspace(0, 1, bins + 1); e = 0.0; n = len(y)
    for i in range(bins):
        hi = p <= edges[i + 1] if i == bins - 1 else p < edges[i + 1]
        m = (p >= edges[i]) & hi
        if m.sum(): e += abs(p[m].mean() - y[m].mean()) * m.sum() / n
    return float(e)


def main():
    import esm
    print("loading ESM-2 150M ...", flush=True)
    model, alphabet = esm.pretrained.esm2_t30_150M_UR50D()
    model.eval()
    bc = alphabet.get_batch_converter()
    aa_idx = {a: alphabet.get_idx(a) for a in AAS}

    df = pl.scan_parquet("data/external/proteingym/DMS_substitutions/*.parquet").select(
        ["DMS_id", "mutant", "DMS_score_bin", "target_seq"]).filter(~pl.col("mutant").str.contains(":")).collect()
    assays = df["DMS_id"].unique().to_list()
    print(f"{df.height:,} single mutants across {len(assays)} assays", flush=True)

    rows = []   # (assay, llr, ybin)
    done = 0
    for aid in assays:
        sub = df.filter(pl.col("DMS_id") == aid)
        seq = sub["target_seq"][0]
        if len(seq) > MAXLEN or sub.height < MIN_PER_ASSAY:
            continue
        try:
            _, _, toks = bc([("wt", seq)])
            with torch.no_grad():
                logp = torch.log_softmax(model(toks)["logits"][0], dim=-1).numpy()   # [L+2, vocab]
        except Exception:
            continue
        for mut, yb in zip(sub["mutant"].to_list(), sub["DMS_score_bin"].to_list()):
            wt, pos, alt = mut[0], int(mut[1:-1]), mut[-1]
            if pos < 1 or pos > len(seq) or seq[pos - 1] != wt or alt not in aa_idx:
                continue
            llr = float(logp[pos, aa_idx[alt]] - logp[pos, aa_idx[wt]])   # token pos = residue pos (BOS at 0)
            rows.append((aid, llr, int(yb)))
        done += 1
        if done % 25 == 0:
            print(f"  scored {done} assays, {len(rows):,} variants", flush=True)

    d = pl.DataFrame(rows, schema=["assay", "llr", "y"], orient="row")
    d.write_parquet("data/processed/proteingym_esm2.parquet")
    good = [a for a in d["assay"].unique().to_list()
            if (s := d.filter(pl.col("assay") == a))["y"].sum() >= 15 and (s.height - s["y"].sum()) >= 15]
    print(f"usable assays (>=15/class): {len(good)}", flush=True)

    per = []
    for a in good:
        te = d.filter(pl.col("assay") == a); tr = d.filter((pl.col("assay") != a) & pl.col("assay").is_in(good))
        xtr = tr["llr"].to_numpy(); ytr = tr["y"].to_numpy(); xte = te["llr"].to_numpy(); yte = te["y"].to_numpy()
        iso = IsotonicRegression(out_of_bounds="clip").fit(xtr, ytr)
        p = iso.predict(xte)
        auc = roc_auc_score(yte, xte) if len(np.unique(yte)) == 2 else float("nan")
        xn = (xte - xte.min()) / (xte.max() - xte.min() + 1e-9)
        per.append(dict(assay=a[:30], n=len(yte), pos=int(yte.sum()), auroc=round(auc, 3),
                        ece_none=round(ece(xn, yte), 3), ece_transfer=round(ece(p, yte), 3)))

    med_auc = float(np.median([r["auroc"] for r in per]))
    med_none = float(np.median([r["ece_none"] for r in per]))
    med_tr = float(np.median([r["ece_transfer"] for r in per]))
    beat = sum(1 for r in per if r["ece_transfer"] < r["ece_none"])
    lines = ["# Trust layer on experimental fitness (ProteinGym DMS + ESM-2)", "",
             f"{d.height:,} single mutants scored with ESM-2-150M (wt-marginal LLR); {len(good)} assays with >=15/class. "
             "Leave-one-assay-out isotonic calibration transport across proteins; labels are deep-mutational-scan "
             "measurements (DMS_score_bin), not clinical curation.", "",
             f"**Result:** median across {len(per)} held-out assays - zero-shot AUROC {med_auc:.3f}; calibration transport "
             f"moves ECE {med_none:.3f} -> {med_tr:.3f} on experimental labels; beats no-calibration on {beat}/{len(per)} "
             "assays. On wet-lab-grade fitness data and a protein FM (ESM-2), a cross-modality backbone, the "
             "transport neither helps nor harms calibration much.", "",
             "| held-out assay | n | pos | AUROC | ECE none | ECE transfer |", "|---|---|---|---|---|---|"]
    for r in sorted(per, key=lambda x: -x["n"])[:25]:
        lines.append(f"| {r['assay']} | {r['n']} | {r['pos']} | {r['auroc']} | {r['ece_none']} | **{r['ece_transfer']}** |")
    os.makedirs("logs", exist_ok=True)
    open("logs/proteingym_grounding.md", "w", encoding="utf-8").write("\n".join(lines) + "\n")
    print("\n".join(lines[:8]))


if __name__ == "__main__":
    main()
```
