## Additional_file_2_Code for "Unscored variants leave many comparisons of variant effect predictors undecided: evidence from ClinVar, published benchmarks and genomic language models": build_raw_ece.py

```
"""Per-species uncalibrated expected calibration error -- the 'none' side of the transfer comparison.

Note S28 of Additional file 1 quotes the 'none' side as a species mean. The 'transfer' side sources
cleanly to reports/fig4_reconciliation.json (ece_grid.width10.isotonic_LOSO).

It regenerates from the deposited reports/_recon_pervariant_trust.parquet: each species' raw score
is min-max scaled to [0, 1] (a monotone rescaling, not a calibration) and scored by equal-width
10-bin ECE against the binary label.

    python -m src.ccs.build_raw_ece      # -> reports/raw_ece_uncalibrated.json
"""
import io
import json
import os
import sys

import numpy as np
import polars as pl

if hasattr(sys.stdout, "reconfigure"):
    sys.stdout.reconfigure(encoding="utf-8")

SRC = "reports/_recon_pervariant_trust.parquet"
OUT = "reports/raw_ece_uncalibrated.json"
BINS = 10


def ece_width(p, y, bins=BINS):
    """Equal-width binned expected calibration error, the same estimator as ece_grid.width10."""
    edges = np.linspace(0.0, 1.0, bins + 1)
    n, e = len(y), 0.0
    for i in range(bins):
        m = (p >= edges[i]) & (p < edges[i + 1] if i < bins - 1 else p <= edges[i + 1])
        if m.sum():
            e += m.sum() / n * abs(y[m].mean() - p[m].mean())
    return float(e)


def main():
    if not os.path.exists(SRC):
        sys.stderr.write("build_raw_ece: %s not found. It is part of the code deposit; run from "
                         "the deposit root.\n" % SRC)
        return 3
    d = pl.read_parquet(SRC)
    per = {}
    for sp in sorted(set(d["species"].to_list())):
        s = d.filter(pl.col("species") == sp)
        x = s["score"].to_numpy().astype(float)
        y = s["label"].to_numpy().astype(float)
        rng = x.max() - x.min()
        if rng <= 0:
            continue
        per[sp] = {"ece_width10": ece_width((x - x.min()) / rng, y), "n": int(len(y)),
                   "n_pos": int(y.sum())}
    payload = {
        "_meta": {
            "what": "per-species ECE of the uncalibrated score, the 'none' side of the transfer comparison",
            "estimator": "min-max scale the raw score to [0,1] per species, then equal-width "
                         "%d-bin ECE against the binary label" % BINS,
            "note": "min-max scaling is a monotone rescaling, not a calibration: it leaves AUROC "
                    "unchanged and is the weak baseline the transfer column is measured against",
            "source": SRC,
            "binning_matches": "reports/fig4_reconciliation.json ece_grid.width10",
        },
        "per_species": per,
        "macro": float(np.mean([v["ece_width10"] for v in per.values()])) if per else None,
    }
    io.open(OUT, "w", encoding="utf-8", newline="\n").write(json.dumps(payload, indent=1) + "\n")
    print("wrote %s" % OUT)
    for sp, v in per.items():
        print("  %-9s %.3f  (n = %d)" % (sp, v["ece_width10"], v["n"]))
    print("  macro     %.3f" % payload["macro"])
    return 0


if __name__ == "__main__":
    sys.exit(main())
```
