## Additional_file_2_Code for "Unscored variants leave many comparisons of variant effect predictors undecided: evidence from ClinVar, published benchmarks and genomic language models": build_readout_effect_fullpanel.py

```
"""Regenerate reports/readout_effect_fullpanel.json — the readout effect on the full panel.

The file holds the paper's headline readout numbers (pooled 8,192-bp AUROC 0.973,
species-mean effect +0.065), and Figure 5 reads it.

    python src/ccs/build_readout_effect_fullpanel.py
    python src/ccs/build_readout_effect_fullpanel.py --check   # verify only
"""
import argparse
import io
import json
import os
import sys

import numpy as np
import polars as pl
from sklearn.metrics import roc_auc_score

if hasattr(sys.stdout, "reconfigure"):
    sys.stdout.reconfigure(encoding="utf-8")

OUT = "reports/readout_effect_fullpanel.json"
S8192 = "data/processed/scores_cloud/atlas8192_%s_meanll_8192.parquet"
S1001 = "data/processed/scores/%s_evo2_40b_local_scores.parquet"
# Panel order is the atlas order (smallest to largest), matching every other per-species table.
SPECIES = ["goat", "chicken", "pig", "sheep", "horse", "cat", "cattle", "dog", "human"]
NBOOT = 4000
SEED = 20260723


def oriented(y, s):
    """Flip a score if its AUROC is below 0.5, independently per readout.

    evo2_meanll_delta is signed so that more-negative is more deleterious, evo2_40b_neg the other
    way; the flip orients each without a hard-coded sign. The AUROC it returns is therefore
    max(AUROC, 1 - AUROC): it cannot reveal a score stored with the wrong sign, and it reads a
    near-chance AUROC upward.
    """
    a = roc_auc_score(y, s)
    return (s, a) if a >= 0.5 else (-s, roc_auc_score(y, -s))


def build():
    rng = np.random.default_rng(SEED)
    per, raw, Y, S8, S1 = {}, {}, [], [], []
    for sp in SPECIES:
        p8, p1 = S8192 % sp, S1001 % sp
        if not (os.path.exists(p8) and os.path.exists(p1)):
            print("  SKIP %s (missing score file)" % sp)
            continue
        d = (pl.read_parquet(p8).select(["variant_id", "evo2_meanll_delta"])
             .join(pl.read_parquet(p1).select(
                 ["variant_id", pl.col("evo2_40b_neg").alias("s1001")]),
                 on="variant_id", how="inner"))
        y = np.array([0 if str(v).startswith("neg_") else 1 for v in d["variant_id"].to_list()])
        if len(np.unique(y)) < 2:
            continue
        s8, a8 = oriented(y, d["evo2_meanll_delta"].to_numpy().astype(float))
        s1, a1 = oriented(y, d["s1001"].to_numpy().astype(float))
        per[sp] = {"n": int(len(y)), "n_pos": int(y.sum()),
                   "auroc_1001": round(float(a1), 4), "auroc_8192": round(float(a8), 4),
                   "delta": round(float(a8 - a1), 4)}
        raw[sp] = (float(a1), float(a8))   # unrounded: every mean below is taken on these, and rounded once
        Y.append(y); S8.append(s8); S1.append(s1)

    if not Y:
        print("  no species carried a score file; nothing to concatenate. The per-species score")
        print("  files are not part of the code deposit (see reports/DATA_MANIFEST.md).")
        return None
    y = np.concatenate(Y); s8 = np.concatenate(S8); s1 = np.concatenate(S1)
    p8, p1 = roc_auc_score(y, s8), roc_auc_score(y, s1)

    # pooled: variant-level bootstrap
    boot = []
    for _ in range(NBOOT):
        i = rng.integers(0, len(y), len(y))
        if len(np.unique(y[i])) == 2:
            boot.append(roc_auc_score(y[i], s8[i]) - roc_auc_score(y[i], s1[i]))
    lo, hi = np.percentile(boot, [2.5, 97.5])

    # macro: species-clustered bootstrap -- resample species, not variants, because the species
    # mean's unit of analysis is the species. A variant-level interval here would be far too
    # narrow and would assert precision the nine-point design does not have.
    names = list(per)
    dv = np.array([raw[s][1] - raw[s][0] for s in names], float)
    mb = [float(np.mean(rng.choice(dv, size=len(dv), replace=True))) for _ in range(NBOOT)]
    mlo, mhi = np.percentile(mb, [2.5, 97.5])

    return {
        "n_variants_both_readouts": int(len(y)),
        "n_species": len(per),
        "pooled": {"auroc_1001": round(float(p1), 4), "auroc_8192": round(float(p8), 4),
                   "delta": round(float(p8 - p1), 4),
                   "ci95": [round(float(lo), 4), round(float(hi), 4)]},
        "macro": {"auroc_1001": round(float(np.mean([raw[s][0] for s in per])), 4),
                  "auroc_8192": round(float(np.mean([raw[s][1] for s in per])), 4),
                  "delta": round(float(np.mean(dv)), 4),
                  "ci95_species_clustered": [round(float(mlo), 4), round(float(mhi), 4)]},
        "per_species": per,
    }


def main():
    ap = argparse.ArgumentParser()
    ap.add_argument("--check", action="store_true",
                    help="compare against the committed file without writing")
    a = ap.parse_args()

    new = build()
    if new is None:
        return 3            # stopped at an undeposited path; not a disagreement
    old = json.load(io.open(OUT, encoding="utf-8")) if os.path.exists(OUT) else None
    diffs = []
    if a.check and old is None:
        print("--check: no committed artifact at %s to compare against" % OUT)
        return 2

    if old is not None:

        def walk(o, n, path=""):
            if isinstance(o, dict):
                for k in set(o) | set(n or {}):
                    walk(o.get(k), (n or {}).get(k), path + "/" + str(k))
            elif isinstance(o, list):
                for i, v in enumerate(o):
                    walk(v, n[i] if isinstance(n, list) and i < len(n) else None,
                         path + "[%d]" % i)
            elif isinstance(o, float) and isinstance(n, float):
                if abs(o - n) > 5e-4:
                    diffs.append((path, o, n))
            elif o != n:
                diffs.append((path, o, n))

        walk(old, new)
        if diffs:
            print("DIFFERS from the committed artifact in %d place(s):" % len(diffs))
            for p, o, n in diffs[:20]:
                print("  %-46s committed %s   recomputed %s" % (p, o, n))
        else:
            print("reproduces the committed artifact exactly (%d species, n = %d)"
                  % (new["n_species"], new["n_variants_both_readouts"]))

    if not a.check:
        io.open(OUT, "w", encoding="utf-8", newline="\n").write(
            json.dumps(new, indent=2) + "\n")
        print("wrote %s" % OUT)
    print("  pooled  1,001 %.4f -> 8,192 %.4f   delta %+.4f  CI %s"
          % (new["pooled"]["auroc_1001"], new["pooled"]["auroc_8192"],
             new["pooled"]["delta"], new["pooled"]["ci95"]))
    print("  macro   1,001 %.4f -> 8,192 %.4f   delta %+.4f  CI %s"
          % (new["macro"]["auroc_1001"], new["macro"]["auroc_8192"],
             new["macro"]["delta"], new["macro"]["ci95_species_clustered"]))
    # --check fails on a difference from the committed file; regeneration does not.
    return 1 if (a.check and diffs) else 0


if __name__ == "__main__":
    sys.exit(main())
```
