## Additional_file_2_Code for "Unscored variants leave many comparisons of variant effect predictors undecided: evidence from ClinVar, published benchmarks and genomic language models": build_readout_headtohead.py

```
"""Evo 2 vs GERP head-to-head at the 8,192-bp mean-log-likelihood readout, on the variants
both methods can score.

At the 1,001-bp single-position readout the co-scoreable comparison is a pooled near-tie (Evo2
0.8805 vs GERP 0.8780; Additional file 1, Note S21); this script repeats it at the 8,192-bp readout.

Like for like: the same variants (finite GERP) and panels, Evo 2 at the 8,192-bp mean-LL against
GERP, per species, with the macro mean and a paired species-clustered bootstrap on the difference.

Usage:
    python src/ccs/build_readout_headtohead.py
Writes reports/readout_headtohead.json.
"""
import io
import json
import os
import sys

import numpy as np
import polars as pl
from sklearn.metrics import roc_auc_score

sys.path.insert(0, os.path.dirname(__file__))
from fig5_stats import SP  # species -> (gerp_stem, evo2_local_stem)

SC = "data/processed/scores_cloud/atlas8192_%s_meanll_8192.parquet"
SC1001 = "data/processed/scores/%s_evo2_40b_local_scores.parquet"   # 1,001-bp single-position
CO = "data/processed/conservation/%s_gerp.parquet"
B = 4000
SEED = 20260722


def label_of(vids):
    return np.array([0 if str(v).startswith("neg_") else 1 for v in vids], dtype=int)


def main():
    rng = np.random.default_rng(SEED)
    per = {}
    Y, E, G, S = [], [], [], []
    for i, (sp, (cons, ev_local)) in enumerate(SP.items()):
        sc_path, co_path = SC % sp, CO % cons
        if not (os.path.exists(sc_path) and os.path.exists(co_path)):
            print("SKIP %s (missing %s or %s)" % (sp, sc_path, co_path))
            continue
        e = pl.read_parquet(sc_path).select(["variant_id", "evo2_meanll_delta"])
        g = pl.read_parquet(co_path).select(["variant_id", "gerp"])
        d = e.join(g, on="variant_id", how="inner")
        gerp = d["gerp"].to_numpy().astype(float)
        keep = np.isfinite(gerp)                      # the co-scoreable set
        d = d.filter(pl.Series(keep))
        y = label_of(d["variant_id"].to_list())
        if len(np.unique(y)) < 2:
            print("SKIP %s (one class after co-scoreable restriction)" % sp)
            continue
        ev = d["evo2_meanll_delta"].to_numpy().astype(float)
        ge = d["gerp"].to_numpy().astype(float)
        # Signs are fixed per column, not chosen from the labels: evo2_meanll_delta falls for a
        # deleterious variant, so it is negated (raw AUROC 0.026-0.174 across the nine species here),
        # and gerp is already higher-is-more-constrained. The array, not just the scalar, is negated
        # because ev feeds the pooled estimate.
        ev = -ev
        a_ev = roc_auc_score(y, ev)
        a_ge = roc_auc_score(y, ge)
        for nm, a in (("evo2_meanll_delta", a_ev), ("gerp", a_ge)):
            if a < 0.5:
                raise SystemExit("orientation assertion failed for %s in %s: AUROC %.4f < 0.5 "
                                 "after the declared sign was applied. Fix the convention at its "
                                 "source rather than flipping it here." % (nm, sp, a))
        # Same variants, Evo 2 at the 1,001-bp single-position readout, to isolate the readout as
        # the cause rather than the (easier) subset.
        a_ev1001 = None
        if os.path.exists(SC1001 % ev_local):
            loc = pl.read_parquet(SC1001 % ev_local).select(
                ["variant_id", pl.col("evo2_40b_neg").alias("s1001")])
            d1 = d.join(loc, on="variant_id", how="inner")
            if len(d1) >= 20:
                y1 = label_of(d1["variant_id"].to_list())
                s1 = d1["s1001"].to_numpy().astype(float)
                if len(np.unique(y1)) == 2:
                    # evo2_40b_neg is already signed higher-is-deleterious (raw AUROC
                    # 0.814-0.953 across the nine species on these variants), so it is asserted, not flipped.
                    a1 = roc_auc_score(y1, s1)
                    if a1 < 0.5:
                        raise SystemExit("orientation assertion failed for evo2_40b_neg in %s: "
                                         "AUROC %.4f < 0.5." % (sp, a1))
                    a_ev1001 = float(a1)
        per[sp] = {"n": int(len(y)), "n_pos": int(y.sum()),
                   "auroc_evo2_8192": float(a_ev), "auroc_evo2_1001_same_variants": a_ev1001,
                   "auroc_gerp": float(a_ge), "delta": float(a_ev - a_ge)}
        Y.append(y); E.append(ev); G.append(ge); S.append(np.full(len(y), i))

    deltas = np.array([per[s]["delta"] for s in per])
    macro_ev = float(np.mean([per[s]["auroc_evo2_8192"] for s in per]))
    macro_ge = float(np.mean([per[s]["auroc_gerp"] for s in per]))
    macro_delta = float(np.mean(deltas))
    n_evo2_leads = int((deltas > 0).sum())
    ev1001 = [per[s]["auroc_evo2_1001_same_variants"] for s in per
              if per[s]["auroc_evo2_1001_same_variants"] is not None]
    macro_ev1001 = float(np.mean(ev1001)) if ev1001 else None
    n_leads_1001 = int(sum(1 for s in per
                          if per[s]["auroc_evo2_1001_same_variants"] is not None
                          and per[s]["auroc_evo2_1001_same_variants"] > per[s]["auroc_gerp"]))

    if not Y:
        sys.exit("build_readout_headtohead: every species was skipped, so there is nothing to "
                 "compare.\nThis build reads the per-species score and conservation parquets under "
                 "data/processed/, which are not part of the code deposit.\nSee "
                 "reports/DATA_MANIFEST.md for every data/ path and its public source.")

    Yc, Ec, Gc, Sc = (np.concatenate(x) for x in (Y, E, G, S))
    pooled_ev = float(roc_auc_score(Yc, Ec))
    pooled_ge = float(roc_auc_score(Yc, Gc))
    sp_ids = np.unique(Sc)
    idx = {s: np.where(Sc == s)[0] for s in sp_ids}
    boot = []
    for _ in range(B):
        take = rng.choice(sp_ids, size=len(sp_ids), replace=True)
        d_reps = []
        for s in take:
            sel = rng.choice(idx[s], size=len(idx[s]), replace=True)
            yy = Yc[sel]
            if len(np.unique(yy)) < 2:
                continue
            d_reps.append(roc_auc_score(yy, Ec[sel]) - roc_auc_score(yy, Gc[sel]))
        if d_reps:
            boot.append(np.mean(d_reps))
    boot = np.array(boot)
    lo, hi = np.percentile(boot, [2.5, 97.5])

    out = {
        "_meta": {
            "test": "Evo 2 (8,192-bp mean-LL) vs GERP on co-scoreable variants, per species",
            "panel": "atlas 8,192-bp subset restricted to finite GERP",
            "bootstrap": "paired species-clustered, B=%d, seed=%d" % (B, SEED),
        },
        "macro_evo2_8192": macro_ev, "macro_gerp": macro_ge, "macro_delta": macro_delta,
        "macro_delta_ci95": [float(lo), float(hi)],
        "macro_evo2_1001_same_variants": macro_ev1001,
        "n_evo2_leads_1001_same_variants": n_leads_1001,
        "n_species": len(per), "n_evo2_leads": n_evo2_leads,
        "pooled_evo2_8192": pooled_ev, "pooled_gerp": pooled_ge,
        "pooled_delta": float(pooled_ev - pooled_ge),
        "per_species": per,
        "contrast_with_1001": {
            "_note": "at 1,001-bp single-position the pooled co-scoreable estimate is a near-tie "
                     "(Evo2 0.8805 vs GERP 0.8780); this is the same comparison at 8,192-bp mean-LL",
        },
    }
    io.open("reports/readout_headtohead.json", "w", encoding="utf-8", newline="\n").write(
        json.dumps(out, indent=2) + "\n")

    print("Evo 2 (8,192-bp mean-LL) vs GERP, co-scoreable, per species:")
    for sp in per:
        p = per[sp]
        print("  %-8s n=%-5d Evo2 %.3f  GERP %.3f  delta %+.3f" % (
            sp, p["n"], p["auroc_evo2_8192"], p["auroc_gerp"], p["delta"]))
    print("  macro   Evo2 %.4f  GERP %.4f  delta %+.4f  [%+.4f, %+.4f]" % (
        macro_ev, macro_ge, macro_delta, lo, hi))
    print("  Evo 2 leads in %d of %d species" % (n_evo2_leads, len(per)))
    if macro_ev1001 is not None:
        print("  same variants at 1,001-bp: Evo2 macro %.4f vs GERP %.4f (leads %d/%d) "
              "-> the readout, not the subset, drives the flip"
              % (macro_ev1001, macro_ge, n_leads_1001, len(per)))
    print("  pooled  Evo2 %.4f  GERP %.4f  delta %+.4f" % (pooled_ev, pooled_ge, pooled_ev - pooled_ge))
    print("wrote reports/readout_headtohead.json")


if __name__ == "__main__":
    main()
```
