## Additional_file_2_Code for "Unscored variants leave many comparisons of variant effect predictors undecided: evidence from ClinVar, published benchmarks and genomic language models": build_selection_panel.py

```
"""Purifying selection as label-free ground truth in cattle: stratified-sample variants across the
site-frequency spectrum from the ~7,400-sample population panel (data/interim/geno_pgen/*.afreq,
44.5M variants).

Output, for Evo 2 scoring: data/interim/selection_candidates.parquet.
  python src/ccs/build_selection_panel.py --per-bin 6000
"""
import argparse, glob, os, sys, time
import polars as pl

AF = "data/interim/geno_pgen"
OUT = "data/interim/selection_candidates.parquet"
EV = "logs/status/events.log"; ST = "logs/status/selection.status"
BINS = [("ultra-rare", 0.0, 0.002), ("rare", 0.002, 0.01), ("low", 0.01, 0.05),
        ("common", 0.05, 0.30), ("major", 0.30, 0.999)]  # exclude fixed 0/1


def ev(m):
    os.makedirs("logs/status", exist_ok=True)
    with open(EV, "a", encoding="utf-8") as f: f.write(f"[{time.strftime('%H:%M:%S')}] selection: {m}\n")
def st(m):
    os.makedirs("logs/status", exist_ok=True)
    with open(ST, "w") as f: f.write(m + "\n")


def main():
    ap = argparse.ArgumentParser()
    ap.add_argument("--per-bin", type=int, default=6000)
    ap.add_argument("--seed", type=int, default=0)
    a = ap.parse_args()
    st("RUNNING | reading 44.5M-variant frequency panel"); ev("stratified-sampling the site frequency spectrum")

    files = sorted(glob.glob(f"{AF}/*.afreq"))
    if not files:
        st(f"STOPPED | no file matches {AF}/*.afreq")
        raise SystemExit(f"build_selection_panel: no file matches {AF}/*.afreq, so nothing was computed.\n"
                         "The per-chromosome allele-frequency files under data/ are not part of the code deposit; "
                         "reports/DATA_MANIFEST.md lists every data/ path and its public source.")
    ov = {"#CHROM": pl.String, "ID": pl.String, "REF": pl.String, "ALT": pl.String,
          "ALT_FREQS": pl.Float64, "OBS_CT": pl.Int64}
    lf = pl.concat([pl.scan_csv(f, separator="\t", schema_overrides=ov) for f in files], how="vertical")
    df = (lf.select([pl.col("ID").alias("variant_id"), pl.col("#CHROM").alias("chrom"),
                     pl.col("REF").alias("ref"), pl.col("ALT").alias("alt"),
                     pl.col("ALT_FREQS").cast(pl.Float64).alias("af")])
          .filter(pl.col("alt").str.len_chars() == 1)          # SNVs only
          .filter(pl.col("ref").str.len_chars() == 1)
          .filter((pl.col("af") > 0) & (pl.col("af") < 1))     # drop fixed/absent
          .collect())
    # fold to minor allele freq for binning (selection acts on the rarer allele)
    df = df.with_columns(pl.min_horizontal("af", 1 - pl.col("af")).alias("maf"))
    ev(f"{df.height} biallelic SNVs with 0<AF<1")

    parts = []
    for name, lo, hi in BINS:
        b = df.filter((pl.col("maf") >= lo) & (pl.col("maf") < hi))
        n = min(a.per_bin, b.height)
        if n > 0:
            parts.append(b.sample(n=n, seed=a.seed).with_columns(pl.lit(name).alias("freq_bin")))
        ev(f"bin {name}: {b.height} available -> sampled {n}")
    if not parts:
        sys.exit("build_selection_panel: no input could be loaded, so there is nothing to compute.\n"
                 "This build reads per-species files under data/, which are not part of "
                 "the code deposit.\nSee reports/DATA_MANIFEST.md for every data/ path and "
                 "its public source.")
    out = pl.concat(parts)
    out = out.with_columns(pl.col("variant_id").str.split("_").list.get(1).cast(pl.Int64).alias("pos"))
    out.write_parquet(OUT)
    print(out.group_by("freq_bin").agg(pl.len().alias("n"), pl.col("maf").mean().round(4).alias("mean_maf")).sort("mean_maf"))
    st(f"DONE | {out.height} candidates across {len(parts)} freq bins -> {OUT}; ready for Evo2 scoring")
    ev(f"DONE: {out.height} candidates sampled across the frequency spectrum (ready to score)")


if __name__ == "__main__":
    main()
```
