## Additional_file_2_Code for "Unscored variants leave many comparisons of variant effect predictors undecided: evidence from ClinVar, published benchmarks and genomic language models": build_snpeff_dbs.py

```
"""Build snpEff databases locally from Ensembl GTF + our own genome FASTAs.

`snpEff build` makes a database from (genes.gtf + sequences.fa), which pins the exact assembly each
of our variant sets is on (incl. archived builds: chicken GRCg6a r105, dog CanFam3.1 r104, sheep
Oar_rambouillet_v1.0 r106).

Assemblies verified from GERP bigWig chrom lengths + build_atlas8192.py genome paths.
cattle: DB already local (ARS-UCD1.2.99). cat: F.catus_Fca126_mat1.0 is on Ensembl from release 114.

  python src/ccs/build_snpeff_dbs.py --all
  python src/ccs/build_snpeff_dbs.py --species goat

It reads the genome FASTAs under the undeposited data/raw/genomes/ and writes nothing if none of the
requested species has its FASTA (or a built database).
"""
import argparse, os, shutil, subprocess, sys, time

if hasattr(sys.stdout, "reconfigure"):
    sys.stdout.reconfigure(encoding="utf-8")

JAVA = os.path.abspath("tools/jre/jdk-21.0.11+10-jre/bin/java.exe")
JAR = os.path.abspath("tools/se52/share/snpeff-5.2-1/snpEff.jar")
# snpEff resolves data.dir relative to the config file and blindly joins (an absolute path gets doubled).
# So the config lives in the data dir itself and data.dir is just "." -- do not "fix" this to an abspath.
DATA = "."
E = "https://ftp.ensembl.org/pub"

# species -> (snpEff genome name == our assembly, GTF url, our genome fasta)
SPEC = {
    "goat":    ("ARS1", f"{E}/release-112/gtf/capra_hircus/Capra_hircus.ARS1.112.gtf.gz",
                "data/raw/genomes/goat/goat.fa"),
    "pig":     ("Sscrofa11.1", f"{E}/release-112/gtf/sus_scrofa/Sus_scrofa.Sscrofa11.1.112.gtf.gz",
                "data/raw/genomes/pig/pig.fa"),
    "horse":   ("EquCab3.0", f"{E}/release-112/gtf/equus_caballus/Equus_caballus.EquCab3.0.112.gtf.gz",
                "data/raw/genomes/horse/horse.fa"),
    "human":   ("GRCh38", f"{E}/release-112/gtf/homo_sapiens/Homo_sapiens.GRCh38.112.gtf.gz",
                "data/raw/genomes/human/human.fa"),
    "chicken": ("GRCg6a", f"{E}/release-105/gtf/gallus_gallus/Gallus_gallus.GRCg6a.105.gtf.gz",
                "data/raw/genomes/chicken/chicken.fa"),
    "dog":     ("CanFam3.1", f"{E}/release-104/gtf/canis_lupus_familiaris/Canis_lupus_familiaris.CanFam3.1.104.gtf.gz",
                "data/raw/genomes/dog_cf3/dog_CanFam3.fa"),
    "sheep":   ("Oar_rambouillet_v1.0", f"{E}/release-106/gtf/ovis_aries_rambouillet/Ovis_aries_rambouillet.Oar_rambouillet_v1.0.106.gtf.gz",
                "data/raw/genomes/sheep/sheep.fa"),
    "cat":     ("F.catus_Fca126_mat1.0", f"{E}/release-114/gtf/felis_catus/Felis_catus.F.catus_Fca126_mat1.0.114.gtf.gz",
                "data/raw/genomes/cat/cat_fca126.fa"),
}
CFG = os.path.abspath("data/raw/snpeff/build.config")


def write_config():
    with open(CFG, "w") as f:
        f.write(f"data.dir = {DATA}\n")
        f.write("database.repository = https://snpeff.blob.core.windows.net/databases/\n")
        for sp, (g, _, _) in SPEC.items():
            f.write(f"{g}.genome : {sp}\n")
        f.write("ARS-UCD1.2.99.genome : cattle\n")


def build(sp):
    genome, gtf_url, fa = SPEC[sp]
    d = os.path.join("data/raw/snpeff", genome)
    os.makedirs(d, exist_ok=True)
    if os.path.exists(os.path.join(d, "snpEffectPredictor.bin")):
        print(f"  {sp}: DB already built ({genome})", flush=True); return True
    if not os.path.exists(fa):
        print(f"  {sp}: genome missing {fa}", flush=True); return False
    gtf = os.path.join(d, "genes.gtf.gz")
    if not os.path.exists(gtf):
        print(f"  {sp}: downloading GTF {os.path.basename(gtf_url)} ...", flush=True)
        r = subprocess.run(["curl", "-sL", "--retry", "3", "--max-time", "900", "-o", gtf, gtf_url])
        if r.returncode != 0 or os.path.getsize(gtf) < 1e6:
            print(f"  {sp}: GTF download FAILED", flush=True); return False
    seq = os.path.join(d, "sequences.fa")
    if not os.path.exists(seq):
        print(f"  {sp}: staging genome ({os.path.getsize(fa)/1e9:.1f}GB) ...", flush=True)
        try:    os.link(fa, seq)          # hardlink: same volume, no copy, no admin
        except Exception: shutil.copy(fa, seq)
    print(f"  {sp}: snpEff build {genome} ...", flush=True)
    t0 = time.time()
    r = subprocess.run([JAVA, "-Xmx48g", "-jar", JAR, "build", "-gtf22", "-noCheckCds", "-noCheckProtein",
                        "-c", CFG, "-v", genome],
                       capture_output=True, text=True, timeout=7200)
    ok = os.path.exists(os.path.join(d, "snpEffectPredictor.bin"))
    print(f"  {sp}: {'BUILT' if ok else 'FAILED'} in {time.time()-t0:.0f}s", flush=True)
    if not ok:
        print("   tail:", (r.stderr or r.stdout)[-400:].replace("\n", " ")[:400], flush=True)
    return ok


def main():
    ap = argparse.ArgumentParser()
    ap.add_argument("--all", action="store_true")
    ap.add_argument("--species", default=None)
    a = ap.parse_args()
    if not a.all and a.species not in SPEC:
        ap.error("give --all or --species, one of: %s" % ", ".join(SPEC))
    todo = list(SPEC) if a.all else [a.species]
    missing = [SPEC[sp][2] for sp in todo if not os.path.exists(SPEC[sp][2]) and not os.path.exists(
        os.path.join("data/raw/snpeff", SPEC[sp][0], "snpEffectPredictor.bin"))]
    if len(missing) == len(todo):
        print("MISSING INPUT (%d):\n%s\nThe genome FASTAs are not part of the code deposit; "
              "reports/DATA_MANIFEST.md lists every data/ path and its public source. Nothing was "
              "written (exit 3)." % (len(missing), "\n".join("  " + f for f in missing)), flush=True)
        return 3
    os.makedirs("data/raw/snpeff", exist_ok=True)
    write_config()
    for sp in todo:
        try:
            build(sp)
        except Exception as e:
            print(f"  {sp}: EXC {e}", flush=True)
    print("[build] done", flush=True)


if __name__ == "__main__":
    sys.exit(main())
```
