## Additional_file_2_Code for "Unscored variants leave many comparisons of variant effect predictors undecided: evidence from ClinVar, published benchmarks and genomic language models": build_species_panel.py

```
"""Build a per-species OMIA positives panel from the parsed multispecies table.

Positives come straight from the
HGVS-parsed multispecies parquet (chrom_label already Ensembl-style for the annex species);
we keep only SNVs on chromosomes present in the target genome .fai, so downstream
window-extraction + ref-allele verification can run against the local reference FASTA.
Negatives are added in a later step by a matched-negative builder, deposited for pig only
(build_pig_real_neg.py); docs/REPRODUCING.md records what is known of the seven species' Ensembl draw.

  python build_species_panel.py --species pig --genome-fai data/raw/genomes/pig/pig.fa.fai \
      --out data/interim/pig_omia_pos.parquet
"""
import argparse
import sys
import polars as pl
from pathlib import Path

if hasattr(sys.stdout, "reconfigure"):
    sys.stdout.reconfigure(encoding="utf-8")

ROOT = Path(__file__).resolve().parents[2]
SRC = ROOT / "data" / "interim" / "omia_multispecies_positives.parquet"


def main():
    ap = argparse.ArgumentParser()
    ap.add_argument("--species", required=True, help="species name as in OMIA (e.g. 'pig')")
    ap.add_argument("--genome-fai", required=True)
    ap.add_argument("--out", required=True)
    a = ap.parse_args()

    fai_names = {ln.split("\t")[0] for ln in open(a.genome_fai)}
    df = pl.read_parquet(SRC).filter(pl.col("species") == a.species.lower())
    n0 = df.height

    pos = df.with_columns(pl.col("chrom_label").cast(pl.Utf8).str.strip_chars().alias("chrom"))
    on_genome = pos.filter(pl.col("chrom").is_in(list(fai_names)))
    off = pos.filter(~pl.col("chrom").is_in(list(fai_names)))

    out = on_genome.select([
        "variant_id", "chrom", "pos", "ref", "alt",
        "gene", "phenotype", "native_assembly", "omia_variant_id", "eva_id",
    ]).with_columns(pl.lit(1).alias("label")).unique(subset=["variant_id"])

    Path(a.out).parent.mkdir(parents=True, exist_ok=True)
    out.write_parquet(a.out)
    print(f"[{a.species}] parsed SNVs: {n0} | on-genome chroms: {out.height} | "
          f"off-genome/scaffold: {off.height}")
    if off.height:
        bad = sorted(set(off['chrom'].to_list()))[:12]
        print(f"  off-genome chrom labels (need liftover/RefSeq map): {bad}")
    print(f"  wrote {a.out}")


if __name__ == "__main__":
    main()
```
