## Additional_file_2_Code for "Unscored variants leave many comparisons of variant effect predictors undecided: evidence from ClinVar, published benchmarks and genomic language models": build_tables.py

```
"""Deposit tables D1 to D4, built from the figure recompute layers, never typed by hand.

Run: python -m src.ccs.build_tables
Emits: reports/tables.json   (machine-readable, one entry per table)
       reports/tables.md     (D1-D4 in Markdown; Tables D5 to D12, already in the file, are kept)

Every number below is read from a JSON produced by a figure's stats module, and the headline values
are asserted against literals held in _assert_canonical so that a silent drift fails the build
instead of reaching a table.

The two panels differ. The 8192 bp mean-LL panel is n = 11,109 over 9 species; the
GERP-comparable set (1001 bp) is n = 9,532, of the 11,130-variant 1,001-bp panel. Table D1 carries both, in labelled columns, because the
readout is worth +0.092 AUROC pooled and mixing them would
publish a wrong number.
"""
import json
import os
from pathlib import Path
import sys

if hasattr(sys.stdout, "reconfigure"):
    sys.stdout.reconfigure(encoding="utf-8")

ROOT = Path(__file__).resolve().parents[2]

# amniote tree topology, matching the figures -- not sorted by n or by any plotted value
TREE = ["chicken", "human", "dog", "cat", "horse", "pig", "cattle", "sheep", "goat"]
CLADE = {"human": "primate", "dog": "carnivore", "cat": "carnivore", "horse": "perissodactyl",
         "pig": "suid", "cattle": "ruminant", "sheep": "ruminant", "goat": "ruminant",
         "chicken": "bird"}


def _load(name):
    return json.load(open(ROOT / "reports" / name, encoding="utf-8"))


def _f(v, nd=3, sign=False):
    if v is None:
        return "—"
    return f"{v:+.{nd}f}" if sign else f"{v:.{nd}f}"


def _ci(lo, hi, nd=3):
    if lo is None or hi is None:
        return "—"
    return f"[{lo:.{nd}f}, {hi:.{nd}f}]"


def table1_atlas(F2, F6):
    """Cross-species reliability atlas. Both panels and both readouts, explicitly labelled."""
    forest = {r["species"]: r for r in F2["forest"]}
    gerp = F2["gerp"]
    dfm = {r["sp"]: r for r in F6["decomposition"]["per_species"]}
    rows = []
    for sp in TREE:
        f, g = forest.get(sp, {}), gerp.get(sp, {})
        d = dfm.get(sp, {})
        rows.append({
            "species": sp, "clade": CLADE[sp],
            "n_8192": f.get("n"), "auroc_8192": f.get("auroc"),
            "ci_8192": [f.get("lo"), f.get("hi")],
            "auroc_1001": f.get("auroc_1001"), "readout_delta": f.get("readout_delta"),
            "n_gerp_panel": g.get("n"), "evo2_gerp_panel": g.get("evo2"), "gerp": g.get("gerp"),
            "delta_vs_gerp": g.get("delta"), "delta_ci": [g.get("lo"), g.get("hi")],
            "verdict": g.get("verdict"),
            "d_fm": d.get("d_fm"), "n_decomp": d.get("n"),
        })
    return {
        "id": "T1", "title": "Cross-species reliability atlas for Evo 2-40B",
        "rows": rows,
        "pooled_8192": F2["pooled"], "readout_pooled": F2["readout_pooled"],
        "d_fm_pooled": F6["decomposition"]["pooled"],
        "_note": (("The 8,192-bp columns and the GERP-comparable columns are different panels with different n. The "
                   "two must never be compared across columns. ΔFM is the estimator-consistent value (all three "
                   "AUROC terms from one 5-fold CV logistic), not the deposited decomposition table's.")),
    }


def table2_trust(F4):
    """Trust layer: calibration, the null, abstention, conformal. All macro unless labelled."""
    grid = F4["ece_grid"]
    ESTS = ("width10", "width15", "mass10", "mass15")

    # `platt_LOSO` and `trivial_sigmoid_LOSO` are bit-identical here, since transferring a Platt map
    # across species is fitting a global sigmoid; they are collapsed to one labelled row.
    ident = all(grid[e].get("platt_LOSO", {}).get("macro") ==
                grid[e].get("trivial_sigmoid_LOSO", {}).get("macro") for e in ESTS)
    methods = ([("isotonic_LOSO", "isotonic transfer (LOSO)"),
                ("platt_LOSO", "Platt transfer = trivial global sigmoid (LOSO)"),
                ("oracle_isotonic", "in-species oracle (unattainable bound)")] if ident else
               [("isotonic_LOSO", "isotonic transfer (LOSO)"), ("platt_LOSO", "Platt transfer (LOSO)"),
                ("trivial_sigmoid_LOSO", "trivial global sigmoid (LOSO)"),
                ("oracle_isotonic", "in-species oracle (unattainable bound)")])
    cal = []
    for key, label in methods:
        row = {"method": label, "key": key}
        for est in ESTS:
            blk = grid.get(est, {}).get(key)
            row[est] = blk.get("macro") if isinstance(blk, dict) else None
        cal.append(row)

    # "a" and "b" are translated to method names; ECE is an error, so a negative delta favours the
    # first-named method (asserted against the sign below).
    VERDICT = {"a_better": "isotonic transfer better",
               "b_better": "trivial sigmoid better",
               "ns": "indistinguishable",
               "indistinguishable": "indistinguishable"}
    null = []
    for est in ("width10", "width15", "mass10", "mass15"):
        v = F4["paired_verdicts"].get(f"isotonic_LOSO_vs_trivial__{est}__macro")
        if v:
            raw = v["verdict"]
            if raw == "a_better":
                assert v["delta"] < 0, ("verdict says isotonic transfer wins but its Delta ECE is "
                                        "%+.4f; ECE is an error, so a win must be negative." % v["delta"])
            if raw == "b_better":
                assert v["delta"] > 0, ("verdict says the trivial sigmoid wins but Delta ECE is "
                                        "%+.4f." % v["delta"])
            null.append({"estimator": est, "delta": v["delta"], "ci": [v["lo"], v["hi"]],
                         "verdict": VERDICT.get(raw, raw)})

    ab = F4["abstention"]
    honest, rand = ab["isotonic_LOSO"], ab["isotonic_LOSO"]
    absten = [{"coverage": c, "macro_error": e, "random_control": r}
              for c, e, r in zip(honest["coverage"], honest["macro_error"], rand["macro_random"])]

    C = F4["conformal"]
    conf = [{"species": s, "n": n, "cov_path_marginal": cm, "abstain_marginal": am,
             "cov_path_mondrian": cd, "abstain_mondrian": ad}
            for s, n, cm, am, cd, ad in zip(C["sp"], C["n"], C["cov_path_marg"], C["abstain_marg"],
                                            C["cov_path"], C["abstain"])]
    return {
        "id": "T2", "title": "What the trust layer delivers, and what it costs",
        "calibration_macro_ece": cal, "paired_null_macro": null,
        "abstention": absten, "conformal": conf,
        "_note": (("Aggregation is macro throughout: pooling lets human (n = 3,000 at 50% prevalence) dominate a "
                   "cohort otherwise near 9%. The abstention arm is the LOSO one — not the in-species oracle, which "
                   "is an unattainable bound.")),
    }


def table3_reach(F5):
    """Reach: what conservation can be run on, per species and class."""
    rows = []
    for sp in TREE:
        r = next((x for x in F5["per_species"] if x["species"] == sp), None)
        if not r:
            continue
        ci = r.get("class_gap_ci") or [None, None]
        zb, zp = r.get("runs_z_benign"), r.get("runs_z_pathogenic")
        rows.append({
            "species": sp, "n": r["n"], "n_pos": r["n_pos"], "n_neg": r["n_neg"],
            "reach_neg": r["reach_neg"], "reach_pos": r["reach_pos"],
            "class_gap": r["class_gap"], "class_gap_ci": ci,
            "gap_significant": bool(ci[0] is not None and ci[0] > 0),
            "must_call_cost": r["must_call_penalty"],
            "holes_clustered": bool((zb or 0) < -2 or (zp or 0) < -2),
        })
    C = F5["coding_confound"]
    _mci = [(x["species"], x["gap_matched_ci"]) for x in C["per_species"] if x.get("gap_matched_ci")]
    _pos = [s_ for s_, ci_ in _mci if ci_[0] > 0]
    _neg = [s_ for s_, ci_ in _mci if ci_[1] < 0]
    _conf = ("matched on consequence category the gap stays positive and separable from zero in "
             + ", ".join(_pos)) if _pos else ("matched on consequence category no species keeps a "
                                             "positive gap separable from zero")
    _conf += (", and it reverses in " + ", ".join(_neg)) if _neg else ""
    return {
        "id": "T3", "title": "Reach — what conservation can be run on, and what the silence costs",
        "rows": rows,
        "n_gap_significant": sum(1 for r in rows if r["gap_significant"]),
        "confound": {"n_matchable": C["n_matchable"], "n_sig_matched": C["n_sig_matched"],
                     "unmatchable": C["unmatchable_species"], "unannotated": C["unannotated_species"]},
        "_note": (("'Must-answer penalty' is the AUROC lost when every variant must be answered, from the closed-form "
                   "pairwise abstention null (a pair touching a no-call contributes 0.5); it is not median "
                   "imputation.")),
    }


def table4_baselines(F5):
    """Baseline suite, read through Table D3: every conservation AUROC is on a class-selected subset."""
    rows = []
    for sp in TREE:
        r = next((x for x in F5["per_species"] if x["species"] == sp), None)
        if not r:
            continue
        rows.append({"species": sp, "n": r["n"],
                     "evo2_covered": r["auroc_evo2_covered"], "gerp_covered": r["auroc_gerp_covered"],
                     "gerp_abstain": r["auroc_gerp_full_abstain"],
                     "evo2_full": r["auroc_evo2_full"]})
    sup = {r["species"]: r for r in F5["supervised"]["rows"]}
    cnn = [{"species": s, "cnn_within": sup[s]["auroc_cnn"], "cnn_loso": sup[s]["cnn_loso"],
            "kmer_within": sup[s].get("auroc_kmer"), "evo2": sup[s]["auroc_evo2"]}
           for s in TREE if s in sup]
    P = F5["protein_lm"]
    return {
        "id": "T4", "title": "Baseline suite — conservation, a peer DNA-LM, a protein LM, and supervised models",
        "conservation": rows, "supervised": cnn,
        "pooled_shared": F5["pooled_shared"],
        "nt_reach": F5["nt_reach"],
        "protein_lm": {"human": P["human"], "n_evaluable": P["n_evaluable"],
                       "n_annotated": P["n_annotated"], "n_esm_usable": P["n_esm_usable"]},
        "_note": (("Every GERP AUROC here is measured on the subset GERP can score — see Table D3. The 'GERP (must "
                   "answer)' column is the same AUROC once unscorable variants must be answered. Supervised rows are "
                   "point estimates only: the baseline scripts retain no per-variant predictions, so paired "
                   "intervals are not computable from the deposit. Goat has no CNN run. The supervised rows use the "
                   "variants of each species' 8,192-bp panel (Table D1's n), with Evo 2 read at the 1,001-bp single "
                   "token; of human's 912 ESM-2-scorable variants, 652 are positive, and GERP scores 881 of them, "
                   "reading 0.860 there and 0.835 when charged for the 31 it cannot call.")),
    }


def _assert_canonical(T1, T2, T3, T4):
    """Assert the eight headline values against literals held here. A drift fails the build.

    What the gate catches is drift in the recompute-layer
    JSONs against the numbers the paper prints; reconciling the two is a manual step.
    """
    checks = [
        ("pooled 8192 AUROC", T1["pooled_8192"]["auroc"], 0.973, 5e-4),
        ("readout delta", T1["readout_pooled"]["delta"], 0.092, 5e-4),
        ("pooled dFM", T1["d_fm_pooled"]["d_fm"], 0.0202, 5e-3),
        ("pooled shared GERP", T4["pooled_shared"]["auroc_gerp"], 0.8780, 5e-4),
        ("pooled shared Evo2", T4["pooled_shared"]["auroc_evo2"], 0.8805, 5e-4),
        ("gap significant in", T3["n_gap_significant"], 4, 0.1),
        ("matched-confound significant in", T3["confound"]["n_sig_matched"], 0, 0.1),
    ]
    iso = next(r for r in T2["calibration_macro_ece"] if r["key"] == "isotonic_LOSO")
    checks.append(("isotonic macro ECE (width10)", iso["width10"], 0.0533, 5e-4))
    bad = [(n, got, want) for n, got, want, tol in checks
           if got is None or abs(got - want) > tol]
    for n, got, want in bad:
        print(f"  !! DRIFT: {n} = {got}, expected {want}")
    assert not bad, "table values drifted from the published figures — reconcile before publishing"
    print(f"  {len(checks)} canonical values asserted, all match")


def _md(T1, T2, T3, T4):
    L = []
    L.append("# Deposit tables — generated, do not edit by hand\n")
    L.append("Tables D1–D4 are built by `src/ccs/build_tables.py` from the figure recompute layers; headline values are "
             "asserted against literals in `build_tables.py` at build time. Regenerate rather than "
             "patch.\n")
    # The D prefix makes the deposit tables self-identifying. D1's 8,192-bp panel holds 98, 766, 1,362,
    # 2,067 and 2,496 variants in goat, horse, cat, cattle and dog, where Table 1 holds 99, 781, 1,365,
    # 2,068 and 2,497.
    L.append("**These are the deposit's own tables, D1–D12, and they are not the tables printed in the "
             "manuscript.** D1's per-species panels differ slightly from the manuscript's Table 1, so third "
             "decimals can differ, and D1's intervals match Table 1's locus-clustered ones only for human and "
             "cattle.\n")

    L.append(f"\n## Table D1. {T1['title']}\n")
    p = T1["pooled_8192"]; rp = T1["readout_pooled"]; dp = T1["d_fm_pooled"]
    L.append(f"Pooled at 8,192-bp mean-LL: **{p['auroc']:.3f}** [{p['lo']:.3f}, {p['hi']:.3f}], "
             f"n = {p['n']:,}. Readout lift 1,001 bp → 8,192 bp: **{rp['delta']:+.3f}** "
             f"[{rp['ci'][0]:+.3f}, {rp['ci'][1]:+.3f}]. Pooled ΔFM **{dp['d_fm']:+.4f}** "
             f"[{dp['d_fm_ci'][0]:+.4f}, {dp['d_fm_ci'][1]:+.4f}]. The per-species 95% CIs on AUROC @8192 are "
             "variant-level, not cluster-robust, and narrower than the manuscript's Table 1 locus-clustered "
             "intervals where positives cluster; goat's is descriptive only. The Δ vs GERP intervals are variant-level "
             "paired bootstraps too, and the verdict *** marks an interval that excludes zero, with no correction "
             "over the nine species; Additional file 1, Note S21, gives the locus-resampled intervals and the "
             "Benjamini–Hochberg verdict (cattle alone).\n")
    # The two "95% CI" columns belong to different estimates on different panels, so each header names
    # its estimate.
    L.append("| species | clade | 8192 bp panel n | AUROC @8192 | 95% CI (AUROC @8192) | "
             "AUROC @1001 | readout Δ | GERP panel n | Evo 2 | GERP | Δ vs GERP | "
             "95% CI (Δ vs GERP) | verdict | ΔFM |")
    L.append("|---|---|--:|--:|:--|--:|--:|--:|--:|--:|--:|:--|:--|--:|")
    for r in T1["rows"]:
        L.append(f"| {r['species']} | {r['clade']} | {r['n_8192']:,} | {_f(r['auroc_8192'])} | "
                 f"{_ci(*r['ci_8192'])} | {_f(r['auroc_1001'])} | {_f(r['readout_delta'], 3, True)} | "
                 f"{r['n_gerp_panel']:,} | {_f(r['evo2_gerp_panel'])} | {_f(r['gerp'])} | "
                 f"{_f(r['delta_vs_gerp'], 3, True)} | {_ci(*r['delta_ci'])} | {r['verdict']} | "
                 f"{_f(r['d_fm'], 4, True)} |")
    L.append(f"\n*{T1['_note']}*\n")

    L.append(f"\n## Table D2. {T2['title']}\n")
    L.append("**2a — calibration, macro ECE by binning estimator**\n")
    L.append("| method | equal-width 10 | equal-width 15 | equal-mass 10 | equal-mass 15 |")
    L.append("|---|--:|--:|--:|--:|")
    for r in T2["calibration_macro_ece"]:
        L.append(f"| {r['method']} | {_f(r['width10'], 4)} | {_f(r['width15'], 4)} | "
                 f"{_f(r['mass10'], 4)} | {_f(r['mass15'], 4)} |")
    L.append("\n**2b — isotonic transfer against a two-parameter sigmoid**\n")
    L.append("| estimator | Δ ECE | 95% CI | verdict |")
    L.append("|---|--:|:--|:--|")
    for r in T2["paired_null_macro"]:
        L.append(f"| {r['estimator']} | {_f(r['delta'], 4, True)} | {_ci(*r['ci'], 4)} | {r['verdict']} |")
    L.append("\n**2c — abstention (LOSO, macro error)**\n")
    L.append("| coverage | " + " | ".join(f"{a['coverage']:.2f}" for a in T2["abstention"]) + " |")
    L.append("|---|" + "--:|" * len(T2["abstention"]))
    L.append("| macro error | " + " | ".join(_f(a["macro_error"], 4) for a in T2["abstention"]) + " |")
    L.append("| random control | " + " | ".join(_f(a["random_control"], 4) for a in T2["abstention"]) + " |")
    L.append("\n**2d — conformal: report the Mondrian arm**\n")
    L.append("| species | n | positive-class coverage (marginal) | abstains (marginal) | "
             "positive-class coverage (Mondrian) | abstains (Mondrian) |")
    L.append("|---|--:|--:|--:|--:|--:|")
    for r in T2["conformal"]:
        L.append(f"| {r['species']} | {r['n']:,} | {_f(r['cov_path_marginal'])} | "
                 f"{_f(r['abstain_marginal'], 2)} | {_f(r['cov_path_mondrian'])} | "
                 f"{_f(r['abstain_mondrian'], 2)} |")
    _ab = [f"{r['abstain_mondrian']:.3f}" for r in T2["conformal"]]
    L.append("\nMondrian abstention to three decimals, in the row order above: %s and %s. Only goat, chicken "
             "and pig are held out; the map and conformal quantiles were fitted on the other six species, so "
             "those rows are in-sample, and abstention is pooled over the two classes." % (", ".join(_ab[:-1]), _ab[-1]))
    L.append(f"\n*{T2['_note']}*\n")

    L.append(f"\n## Table D3. {T3['title']}\n")
    L.append("| species | n | negatives scorable | positives scorable | class gap | 95% CI | "
             "CI excludes 0 | must-answer penalty | holes clustered |")
    L.append("|---|--:|--:|--:|--:|:--|:-:|--:|:-:|")
    for r in T3["rows"]:
        L.append(f"| {r['species']} | {r['n']:,} | {r['reach_neg']:.3f} | {r['reach_pos']:.3f} | "
                 f"{_f(r['class_gap'], 3, True)} | {_ci(*r['class_gap_ci'])} | "
                 f"{'yes' if r['gap_significant'] else 'no'} | {r['must_call_cost']:.3f} | "
                 f"{'yes' if r['holes_clustered'] else 'no'} |")
    c = T3["confound"]
    _un = (" and %s is unannotated" % ", ".join(c["unannotated"])) if c["unannotated"] else ""
    L.append(f"\nCI excludes zero in **{T3['n_gap_significant']} of 9**. Consequence-matched control: "
             f"significant in **{c['n_sig_matched']} of {c['n_matchable']}** matchable species; "
             f"{', '.join(c['unmatchable'])} have no matchable stratum{_un}.\n")
    L.append(f"*{T3['_note']}*\n")

    L.append(f"\n## Table D4. {T4['title']}\n")
    ps = T4["pooled_shared"]; nt = T4["nt_reach"]; P = T4["protein_lm"]
    L.append(f"Over the **{ps['n']:,}** variants both Evo 2 and conservation can score, it is a near-tie: "
             f"Evo 2 **{ps['auroc_evo2']:.4f}** vs GERP **{ps['auroc_gerp']:.4f}**. Nucleotide "
             f"Transformer scores **{nt['nt_scored_total']:,}/{nt['gerp_blind_total']:,}** of the "
             f"GERP-blind variants.\n")
    L.append("| species | n | Evo 2 (covered) | GERP (covered) | GERP (must answer) | Evo 2 (full panel) |")
    L.append("|---|--:|--:|--:|--:|--:|")
    for r in T4["conservation"]:
        L.append(f"| {r['species']} | {r['n']:,} | {_f(r['evo2_covered'], 4)} | "
                 f"{_f(r['gerp_covered'], 4)} | {_f(r['gerp_abstain'], 4)} | {_f(r['evo2_full'], 4)} |")
    L.append("\n**Supervised baselines (point estimates only)**\n")
    L.append("| species | k-mer GBM (within) | CNN (within) | CNN (species held out) | Evo 2 zero-shot |")
    L.append("|---|--:|--:|--:|--:|")
    for r in T4["supervised"]:
        L.append(f"| {r['species']} | {_f(r['kmer_within'])} | {_f(r['cnn_within'])} | "
                 f"{_f(r['cnn_loso'])} | {_f(r['evo2'])} |")
    h = P["human"]
    L.append(f"\n**Protein LM**: only **{P['n_evaluable']} of {P['n_annotated']}** annotated panels can "
             f"host one, and ESM-2 is scored at usable size on **{P['n_esm_usable']}**. On human "
             f"(n = {h['n']:,}): ESM-2 {h['auroc_esm']:.3f} vs Evo 2 {h['auroc_evo2']:.3f}, "
             f"Δ **{h['delta_esm_minus_evo2']:+.3f}** "
             f"[{h['delta_ci'][0]:+.3f}, {h['delta_ci'][1]:+.3f}].\n")
    L.append(f"*{T4['_note']}*\n")
    return "\n".join(L)


def main():
    F2, F4, F5, F6 = (_load("fig2_data.json"), _load("fig4_reconciliation.json"),
                      _load("fig5_reach.json"), _load("fig6_free.json"))
    T1 = table1_atlas(F2, F6)
    T2 = table2_trust(F4)
    T3 = table3_reach(F5)
    T4 = table4_baselines(F5)
    _assert_canonical(T1, T2, T3, T4)

    os.makedirs(ROOT / "reports", exist_ok=True)
    json.dump({"T1": T1, "T2": T2, "T3": T3, "T4": T4},
              open(ROOT / "reports/tables.json", "w", encoding="utf-8"), indent=1)
    # Tables D5 to D12 are not built here: a rebuild keeps them, from their opening line on, as they stand.
    _p = ROOT / "reports/tables.md"
    _old = _p.read_text(encoding="utf-8") if _p.exists() else ""
    _k = _old.find("\n\nTables D5 to D12 carry values")
    open(_p, "w", encoding="utf-8").write(_md(T1, T2, T3, T4) + (_old[_k:] if _k >= 0 else ""))
    print(f"  T1 {len(T1['rows'])} species · T2 {len(T2['conformal'])} conformal rows · "
          f"T3 {len(T3['rows'])} species · T4 {len(T4['conservation'])} species, "
          f"{len(T4['supervised'])} supervised")
    print("wrote reports/tables.json and reports/tables.md")


if __name__ == "__main__":
    main()
```
