## Additional_file_2_Code for "Unscored variants leave many comparisons of variant effect predictors undecided: evidence from ClinVar, published benchmarks and genomic language models": build_tost_equivalence.py

```
"""TOST equivalence test: Evo 2 vs GERP on the variants both methods can score.

Evo 2 and GERP read 0.8805 vs 0.8780 over the 9,532 co-scoreable variants; failing to reject a
difference is not equivalence, so this tests equivalence against a margin set after the data were
seen (Methods; Additional file 1, Note S22).

    delta = 0.02 AUROC

It equals the pooled orthogonal contribution of the foundation model beyond conservation, +0.0202
[+0.0132, +0.0279] (Additional file 1, Notes S10 and S22); sensitivity at delta = 0.01 and 0.05 is
reported alongside.

Procedure. TOST at alpha = 0.05: equivalence is established iff the 90% CI of the paired difference
lies entirely inside (-delta, +delta), with the interval from a species-clustered bootstrap.

Usage:
    python src/ccs/build_tost_equivalence.py
Writes reports/tost_equivalence.json.
"""
import io
import json
import os
import sys

import numpy as np
from sklearn.metrics import roc_auc_score

sys.path.insert(0, os.path.dirname(__file__))
from fig5_stats import SP, load  # noqa: E402

B = 4000
ALPHA = 0.05
SESOI = 0.02
SENSITIVITY = [0.01, 0.02, 0.05]
SEED = 20260721


def main():
    rng = np.random.default_rng(SEED)

    per, Y, G, E, S = {}, [], [], [], []
    for i, sp in enumerate(SP):
        y, gerp, evo2, _, _v = load(sp)
        f = np.isfinite(gerp)                      # the co-scoreable set
        y, gerp, evo2 = y[f], gerp[f], evo2[f]
        if len(np.unique(y)) < 2:
            continue
        per[sp] = {"n": int(len(y)),
                   "auroc_evo2": float(roc_auc_score(y, evo2)),
                   "auroc_gerp": float(roc_auc_score(y, gerp))}
        per[sp]["delta"] = per[sp]["auroc_evo2"] - per[sp]["auroc_gerp"]
        Y.append(y); G.append(gerp); E.append(evo2); S.append(np.full(len(y), i))

    Y = np.concatenate(Y); G = np.concatenate(G)
    E = np.concatenate(E); S = np.concatenate(S)

    obs_evo2 = float(roc_auc_score(Y, E))
    obs_gerp = float(roc_auc_score(Y, G))
    obs_delta = obs_evo2 - obs_gerp

    # species-clustered bootstrap: resample species with replacement, then variants within
    sp_ids = np.unique(S)
    idx_by_sp = {s: np.where(S == s)[0] for s in sp_ids}
    boot = []
    for _ in range(B):
        take = rng.choice(sp_ids, size=len(sp_ids), replace=True)
        sel = np.concatenate([rng.choice(idx_by_sp[s], size=len(idx_by_sp[s]), replace=True)
                              for s in take])
        yy = Y[sel]
        if len(np.unique(yy)) < 2:
            continue
        boot.append(roc_auc_score(yy, E[sel]) - roc_auc_score(yy, G[sel]))
    boot = np.array(boot)

    lo90, hi90 = np.percentile(boot, [100 * ALPHA, 100 * (1 - ALPHA)])
    lo95, hi95 = np.percentile(boot, [2.5, 97.5])

    # Variant-level bootstrap, for contrast only: far narrower, it must not be quoted for
    # equivalence.
    vboot = []
    n = len(Y)
    for _ in range(B):
        sel = rng.integers(0, n, n)
        yy = Y[sel]
        if len(np.unique(yy)) < 2:
            continue
        vboot.append(roc_auc_score(yy, E[sel]) - roc_auc_score(yy, G[sel]))
    vboot = np.array(vboot)
    vlo90, vhi90 = np.percentile(vboot, [100 * ALPHA, 100 * (1 - ALPHA)])

    results = {}
    for d in SENSITIVITY:
        # two one-sided tests, as bootstrap tail probabilities
        p_lower = float((boot <= -d).mean())     # H0: delta <= -d
        p_upper = float((boot >= d).mean())      # H0: delta >= +d
        p_tost = max(p_lower, p_upper)
        results["delta_%.2f" % d] = {
            "sesoi": d,
            "p_tost": p_tost,
            "equivalent": bool(lo90 > -d and hi90 < d),
            "ci90_inside": [float(lo90), float(hi90)],
        }

    out = {
        "_meta": {
            "test": "TOST (two one-sided tests) for equivalence of AUROC, Evo2-40B vs GERP",
            "panel": "variants both methods can score (finite GERP), pooled across species",
            "readout": "1001 bp variant-delta",
            "bootstrap": "species-clustered, B=%d, seed=%d" % (B, SEED),
            "alpha": ALPHA,
            "sesoi_primary": SESOI,
            "sesoi_justification": (
                "0.02 AUROC = the smallest increment this paper elsewhere treats as real "
                "(pooled dFM +0.0202 [+0.0132, +0.0279]). Self-binding by construction. "
                "The readout effect (+0.092 pooled) is 4.6x this bound."),
        },
        "n": int(len(Y)),
        "n_species": int(len(per)),
        "auroc_evo2": obs_evo2,
        "auroc_gerp": obs_gerp,
        "delta": obs_delta,
        "ci90": [float(lo90), float(hi90)],
        "ci95": [float(lo95), float(hi95)],
        "ci90_variant_level_for_contrast_only": [float(vlo90), float(vhi90)],
        "variant_level_equivalent_at_sesoi": bool(vlo90 > -SESOI and vhi90 < SESOI),
        "boot_n_effective": int(len(boot)),
        "tost": results,
        "per_species": per,
    }

    io.open("reports/tost_equivalence.json", "w", encoding="utf-8", newline="\n").write(
        json.dumps(out, indent=2) + "\n")

    print("TOST: Evo 2 vs GERP on the co-scoreable panel")
    print("  n = %d over %d species" % (out["n"], out["n_species"]))
    print("  Evo2 %.4f  GERP %.4f  delta %+.4f" % (obs_evo2, obs_gerp, obs_delta))
    print("  90%% CI (species-clustered) [%+.4f, %+.4f]" % (lo90, hi90))
    print("  95%% CI                     [%+.4f, %+.4f]" % (lo95, hi95))
    print("  [contrast only] variant-level 90%% CI [%+.4f, %+.4f] -> %s at SESOI %.2f"
          % (vlo90, vhi90, "equivalent" if (vlo90 > -SESOI and vhi90 < SESOI) else "not equivalent", SESOI))
    for k, v in results.items():
        print("  SESOI %.2f -> %s (p_TOST = %.4f)"
              % (v["sesoi"], "equivalent" if v["equivalent"] else "not equivalent", v["p_tost"]))
    print("wrote reports/tost_equivalence.json")


if __name__ == "__main__":
    main()
```
