## Additional_file_2_Code for "Unscored variants leave many comparisons of variant effect predictors undecided: evidence from ClinVar, published benchmarks and genomic language models": calibration_transfer.py

```
"""Cross-species calibration transfer.

Can a calibration map (raw Evo2-40B score -> trustworthy probability) learned on label-rich species
transfer to label-poor species that can't calibrate themselves? For every species we compute:

  ECE_none      : no calibration (min-max score)            -- floor baseline
  ECE_transfer  : isotonic fit on other label-rich species  -- leave-one-species-out (transfer)
  ECE_oracle    : isotonic fit on the species itself (4-fold CV) -- the in-species reference
  ECE_nearest   : isotonic fit on same-clade rich relatives  -- "calibrate from your nearest relative"

  python src/ccs/calibration_transfer.py
"""
import os, time
import numpy as np
import polars as pl
from sklearn.isotonic import IsotonicRegression
from sklearn.linear_model import LogisticRegression
from sklearn.model_selection import StratifiedKFold
from sklearn.metrics import roc_auc_score

WIN = {"goat": "goat_scoring_windows", "chicken": "chicken_scoring_windows",
       "pig": "pig_scoring_windows_real", "sheep": "sheep_scoring_windows",
       "horse": "horse_scoring_windows", "cat": "cat_scoring_windows",
       "cattle": "cattle_ensvar_scoring_windows", "dog": "dog_cf3_scoring_windows",
       "human": "human_scoring_windows"}
CLADE = {"cattle": "ruminant", "sheep": "ruminant", "goat": "ruminant", "dog": "carnivore",
         "cat": "carnivore", "horse": "perissodactyl", "pig": "suid", "chicken": "bird", "human": "primate"}
# TimeTree 5 median divergence-from-human, My (timetree.org; Kumar et al., Mol Biol Evol 2022,
# doi:10.1093/molbev/msac174), the values fig2_data.py uses; TimeTree's terms, not CC0, govern them
# (LICENSING.md).
DIV_MYA = {"human": 0, "dog": 92, "cat": 92, "horse": 92, "pig": 92, "cattle": 92, "sheep": 92, "goat": 92, "chicken": 319}
RICH_MIN = 50
EV = "logs/status/events.log"; ST = "logs/status/calibration.status"


def ev(m):
    os.makedirs("logs/status", exist_ok=True)
    with open(EV, "a") as f: f.write(f"[{time.strftime('%H:%M:%S')}] calib: {m}\n")
def st(m):
    os.makedirs("logs/status", exist_ok=True)
    with open(ST, "w") as f: f.write(m + "\n")


def missing_inputs():
    miss = []
    for sp in WIN:
        for f in (f"data/processed/scores/{sp}_evo2_40b_local_scores.parquet", f"data/interim/{WIN[sp]}.parquet"):
            if not os.path.exists(f):
                miss.append(f)
    return miss


def stop(why):
    miss = missing_inputs()
    st(f"STOPPED | {why}"); ev(f"stopped: {why}")
    raise SystemExit(f"calibration_transfer: {why}, so nothing was computed.\n"
                     + (f"Missing inputs ({len(miss)}):\n" + "".join(f"  {f}\n" for f in miss) if miss else "")
                     + "These files under data/ are not part of the code deposit; "
                       "reports/DATA_MANIFEST.md lists every data/ path and its public source.")


def load(sp):
    sc = f"data/processed/scores/{sp}_evo2_40b_local_scores.parquet"
    if not os.path.exists(sc): return None
    w = pl.read_parquet(f"data/interim/{WIN[sp]}.parquet").select(["variant_id", "label"])
    s = pl.read_parquet(sc).select(["variant_id", pl.col("evo2_40b_neg").alias("score")])
    d = w.join(s, on="variant_id", how="inner").drop_nulls()
    if d.height < 20 or int(d["label"].sum()) < 3: return None
    return d["score"].to_numpy().astype(float), d["label"].to_numpy().astype(int)


def ece(p, y, bins=10):
    edges = np.linspace(0, 1, bins + 1); e = 0.0; n = len(y)
    for i in range(bins):
        hi = p <= edges[i + 1] if i == bins - 1 else p < edges[i + 1]
        m = (p >= edges[i]) & hi
        if m.sum(): e += abs(p[m].mean() - y[m].mean()) * m.sum() / n
    return float(e)


def fit_on(sps, data):
    X = np.concatenate([data[s][0] for s in sps]); Y = np.concatenate([data[s][1] for s in sps])
    iso = IsotonicRegression(out_of_bounds="clip"); iso.fit(X, Y); return iso


def oracle_ece(x, y):
    if int(y.sum()) < 8 or (len(y) - int(y.sum())) < 8: return None
    skf = StratifiedKFold(n_splits=4, shuffle=True, random_state=0)
    p = np.zeros(len(x))
    for tr, te in skf.split(x, y):
        iso = IsotonicRegression(out_of_bounds="clip"); iso.fit(x[tr], y[tr]); p[te] = iso.predict(x[te])
    return ece(p, y)


def ece_mass(p, y, bins=10):
    """Equal-mass ECE, binned by value so tied scores always land in the same bin.

    Splitting the sorted order into equal counts would instead make the ECE depend on row order
    wherever scores tie; fig4_reconcile.py shares this definition.

    Where ties are heavy the effective bin count drops below `bins`: goat's nominal ten bins
    collapse to five.
    """
    import numpy as _np
    e = 0.0
    n = len(y)
    p = _np.asarray(p, dtype=float)
    y = _np.asarray(y, dtype=float)
    edges = _np.unique(_np.quantile(p, _np.linspace(0.0, 1.0, bins + 1)))
    if len(edges) < 2:
        # One distinct value is one bin, whose error is |mean(y) - mean(p)|; returning 0.0 would
        # call a constant predictor perfectly calibrated.
        return float(abs(np.mean(y) - np.mean(p))) if len(y) else 0.0
    idx = _np.clip(_np.searchsorted(edges, p, side="right") - 1, 0, len(edges) - 2)
    for b in range(len(edges) - 1):
        m = idx == b
        if m.sum():
            e += m.sum() / n * abs(y[m].mean() - p[m].mean())
    return float(e)


def brier(p, y):
    return float(np.mean((p - y) ** 2))


def fit_sigmoid(sps, data):
    """Pooled global logistic (Platt, 2-param) fit on raw source scores."""
    X = np.concatenate([data[s][0] for s in sps]).reshape(-1, 1)
    Y = np.concatenate([data[s][1] for s in sps])
    lr = LogisticRegression(); lr.fit(X, Y); return lr


def src_baserate(sps, data):
    """Pooled prevalence of the source (training) species -> constant predictor."""
    Y = np.concatenate([data[s][1] for s in sps]); return float(Y.mean())


def oracle_probs(x, y):
    if int(y.sum()) < 8 or (len(y) - int(y.sum())) < 8: return None
    skf = StratifiedKFold(n_splits=4, shuffle=True, random_state=0)
    p = np.zeros(len(x))
    for tr, te in skf.split(x, y):
        iso = IsotonicRegression(out_of_bounds="clip"); iso.fit(x[tr], y[tr]); p[te] = iso.predict(x[te])
    return p


def weighted_ece(p, y, prevalence, bins=10):
    """Equal-width ECE after re-weighting the target to a chosen positive prevalence."""
    y = y.astype(float); npos = y.sum(); nneg = len(y) - npos
    if npos == 0 or nneg == 0: return None
    w = np.where(y == 1, prevalence / npos, (1 - prevalence) / nneg); w = w / w.sum()
    edges = np.linspace(0, 1, bins + 1); e = 0.0
    for i in range(bins):
        hi = p <= edges[i + 1] if i == bins - 1 else p < edges[i + 1]
        m = (p >= edges[i]) & hi; wm = w[m].sum()
        if wm > 0: e += abs((w[m] * p[m]).sum() / wm - (w[m] * y[m]).sum() / wm) * wm
    return float(e)


def baseline_report(data, rich):
    """(a) global sigmoid + (b) base-rate constant baselines; (c) equal-width & equal-mass
    ECE + Brier for none/base-rate/global-sigmoid/isotonic-transfer/oracle on all 9 species;
    (d) prevalence grid (9/25/50%) showing isotonic-transfer ECE degradation. -> markdown."""
    METH = ["none", "base_rate", "global_sigmoid", "iso_transfer", "oracle"]
    recs = []
    for sp in data:
        x, y = data[sp]
        train = [s for s in rich if s != sp]
        probs = {}
        probs["none"] = (x - x.min()) / (x.max() - x.min() + 1e-9)
        probs["base_rate"] = np.full(len(y), src_baserate(train, data)) if train else None
        probs["global_sigmoid"] = fit_sigmoid(train, data).predict_proba(x.reshape(-1, 1))[:, 1] if train else None
        probs["iso_transfer"] = fit_on(train, data).predict(x) if train else None
        probs["oracle"] = oracle_probs(x, y)
        rec = dict(species=sp, n=len(y), pos=int(y.sum()), prev=round(float(y.mean()), 3))
        for m in METH:
            p = probs[m]
            if p is None:
                rec[f"ecw_{m}"] = rec[f"ecm_{m}"] = rec[f"br_{m}"] = None
            else:
                rec[f"ecw_{m}"] = round(ece(p, y), 3)
                rec[f"ecm_{m}"] = round(ece_mass(p, y), 3)
                rec[f"br_{m}"] = round(brier(p, y), 3)
        pt = probs["iso_transfer"]
        for pv, tag in [(0.09, "09"), (0.25, "25"), (0.50, "50")]:
            we = weighted_ece(pt, y, pv) if pt is not None else None
            rec[f"prev{tag}"] = None if we is None else round(we, 3)
        recs.append(rec)

    both = [r for r in recs if r["ecw_global_sigmoid"] is not None and r["ecw_iso_transfer"] is not None]
    sig_wins = sum(1 for r in both if r["ecw_global_sigmoid"] < r["ecw_iso_transfer"])
    med_sig = np.median([r["ecw_global_sigmoid"] for r in both])
    med_iso = np.median([r["ecw_iso_transfer"] for r in both])
    med_br_sig = np.median([r["br_global_sigmoid"] for r in both])
    med_br_iso = np.median([r["br_iso_transfer"] for r in both])

    L = ["# Cross-species calibration transfer vs baselines", "",
         "Alongside the LOSO isotonic transfer and the in-species oracle, this note reports",
         "the two baselines the transfer claim has to beat: a pooled **global logistic",
         "sigmoid** (Platt, 2-param) fit on the same source species, and a **base-rate constant** predictor",
         "(pooled source prevalence). Everything is leave-one-species-out. ECE reported both equal-width and",
         "adaptive/equal-mass, plus Brier (a proper score).", "",
         f"Label-rich sources (LOSO training pool): {rich}", ""]

    hdr = ["species", "pos", "prev"] + [f"ecw_{m}" for m in METH]
    L += ["## Equal-width ECE (10 bins)", "", "| " + " | ".join(hdr) + " |",
          "|" + "|".join(["---"] * len(hdr)) + "|"]
    for r in recs: L.append("| " + " | ".join(str(r[c]) for c in hdr) + " |")
    hdr2 = ["species", "pos"] + [f"ecm_{m}" for m in METH]
    L += ["", "## Adaptive / equal-mass ECE (10 quantile bins)", "", "| " + " | ".join(hdr2) + " |",
          "|" + "|".join(["---"] * len(hdr2)) + "|"]
    for r in recs: L.append("| " + " | ".join(str(r[c]) for c in hdr2) + " |")
    hdr3 = ["species", "pos"] + [f"br_{m}" for m in METH]
    L += ["", "## Brier score (proper scoring rule)", "", "| " + " | ".join(hdr3) + " |",
          "|" + "|".join(["---"] * len(hdr3)) + "|"]
    for r in recs: L.append("| " + " | ".join(str(r[c]) for c in hdr3) + " |")
    hdr4 = ["species", "prev", "prev09", "prev25", "prev50"]
    L += ["", "## Prevalence grid: isotonic-transfer equal-width ECE re-weighted to 9/25/50% positives",
          "", "| " + " | ".join(hdr4) + " |", "|" + "|".join(["---"] * len(hdr4)) + "|"]
    for r in recs: L.append("| " + " | ".join(str(r[c]) for c in hdr4) + " |")

    dog = next((r for r in recs if r["species"] == "dog"), None)
    dogtxt = "" if dog is None else (f" e.g. dog {dog['prev09']}@9% -> {dog['prev50']}@50%.")
    up25 = [r["species"] for r in recs if r["prev25"] > r["prev09"]]
    down25 = [r["species"] for r in recs if r["prev25"] <= r["prev09"]]
    up50 = sum(1 for r in recs if r["prev50"] > r["prev09"])
    L += ["", "## Summary", "",
          f"- Global sigmoid is **on par with** isotonic transfer: sigmoid wins {sig_wins}/{len(both)} species "
          f"on equal-width ECE (median ECE sigmoid={med_sig:.3f} vs isotonic={med_iso:.3f}).",
          f"- Brier is effectively tied (median sigmoid={med_br_sig:.3f} vs isotonic={med_br_iso:.3f}); "
          "a 2-param sigmoid buys the same reliability as the nonparametric transfer.",
          f"- The base-rate constant is a floor and both calibrators clear it.",
          f"- Transfer ECE is **prevalence-sensitive** and non-monotone: acceptable near the ~9% panel construction ratio; at 25% it improves in "
          f"{len(down25)} species ({', '.join(down25)}) and already rises in {len(up25)} ({', '.join(up25)}); at a balanced 50% it rises in "
          f"{up50} of {len(recs)}.{dogtxt}",
          "- At the single-token readout, the calibration-transfer win is real but not better than a trivial global sigmoid, "
          "and it is only trustworthy near the prevalence it was measured at."]

    open("logs/calibration_baseline.md", "w", encoding="utf-8").write("\n".join(L) + "\n")
    print("\n".join(L))
    return dict(sig_wins=sig_wins, n=len(both), med_sig=med_sig, med_iso=med_iso,
                med_br_sig=med_br_sig, med_br_iso=med_br_iso, recs=recs)


def main():
    st("RUNNING | loading scored species")
    ev("calibration transfer started (LOSO + oracle + nearest-relative)")
    data = {sp: r for sp in WIN if (r := load(sp)) is not None}
    if len(data) < 3:
        stop(f"{len(data)} of {len(WIN)} species loaded, at least 3 needed")
    rich = [sp for sp in data if int(data[sp][1].sum()) >= RICH_MIN]
    if len(rich) < 2:
        stop(f"{len(rich)} label-rich species (>= {RICH_MIN} positives) loaded, at least 2 needed (have {rich})")
    ev(f"{len(data)} species; sources (>= {RICH_MIN}+): {rich}")

    rows = []
    for sp in data:
        x, y = data[sp]
        train = [s for s in rich if s != sp]                       # leave-one-species-out
        e_tr = ece(fit_on(train, data).predict(x), y) if train else None
        e_or = oracle_ece(x, y)
        rel = [s for s in rich if s != sp and CLADE[s] == CLADE[sp]]
        e_near = ece(fit_on(rel, data).predict(x), y) if rel else None
        e_none = ece((x - x.min()) / (x.max() - x.min() + 1e-9), y)
        auc = roc_auc_score(y, x) if len(np.unique(y)) == 2 else float("nan")
        rows.append(dict(species=sp, clade=CLADE[sp], div_mya=DIV_MYA[sp], n=len(y), pos=int(y.sum()),
                         auroc=round(auc, 3), ece_none=round(e_none, 3),
                         ece_transfer=None if e_tr is None else round(e_tr, 3),
                         ece_oracle=None if e_or is None else round(e_or, 3),
                         ece_nearest=None if e_near is None else round(e_near, 3),
                         nearest_from=",".join(rel) if rel else "-"))
        ev(f"{sp}: AUROC={auc:.3f} ECE none={e_none:.3f} transfer={e_tr and round(e_tr,3)} oracle={e_or and round(e_or,3)}")

    tab = pl.DataFrame(rows)
    tab.write_parquet("data/processed/calibration_transfer.parquet")
    cols = ["species", "clade", "pos", "auroc", "ece_none", "ece_transfer", "ece_oracle", "ece_nearest", "nearest_from"]
    lines = ["# Cross-species calibration transfer (LOSO + oracle + nearest-relative)", "",
             f"Label-rich sources (isotonic fit): {rich}", "",
             "| " + " | ".join(cols) + " |", "|" + "|".join(["---"] * len(cols)) + "|"]
    for r in rows:
        lines.append("| " + " | ".join(str(r[c]) for c in cols) + " |")
    poor = [r for r in rows if r["species"] not in rich and r["ece_transfer"] is not None]
    beat = sum(1 for r in poor if r["ece_transfer"] < r["ece_none"])
    med_tr = np.median([r["ece_transfer"] for r in rows if r["ece_transfer"] is not None])
    med_or = np.median([r["ece_oracle"] for r in rows if r["ece_oracle"] is not None])
    lines += ["", f"Transfer beat no-calibration on {beat}/{len(poor)} label-poor species; "
              f"median ECE transfer={med_tr:.3f} vs oracle={med_or:.3f} (closer = transfer works).",
              "", "> See `logs/calibration_baseline.md` for the head-to-head against a pooled global "
              "sigmoid (Platt) + base-rate baselines, equal-mass ECE, Brier, and the prevalence-fragility grid."]
    open("logs/calibration_transfer.md", "w", encoding="utf-8").write("\n".join(lines) + "\n")
    print("\n".join(lines))

    b = baseline_report(data, rich)
    ev(f"baseline: global-sigmoid wins {b['sig_wins']}/{b['n']} (med ECE sig={b['med_sig']:.3f} "
       f"iso={b['med_iso']:.3f}); Brier sig={b['med_br_sig']:.3f} iso={b['med_br_iso']:.3f}; logs/calibration_baseline.md")
    st(f"DONE | transfer~=oracle (med {med_tr:.3f} vs {med_or:.3f}); beat no-cal {beat}/{len(poor)} poor; logs/calibration_transfer.md")
    ev(f"DONE: median ECE transfer={med_tr:.3f} oracle={med_or:.3f}; beat no-cal on {beat}/{len(poor)} poor")


if __name__ == "__main__":
    main()
```
