## Additional_file_2_Code for "Unscored variants leave many comparisons of variant effect predictors undecided: evidence from ClinVar, published benchmarks and genomic language models": check_atlas_ref_ok.py

```
"""Reference-allele concordance gate for the nine-species atlas.

OMIA deposits coordinates against several assembly versions, so each window's central base is
checked against the allele the variant record describes (Additional file 1, Note S19).

The check does not need the reference FASTAs. Each window file carries `ref_seq`, `alt_seq` and
`var_off`, and each `variant_id` encodes chromosome, position, REF and ALT. So we can verify, for
every variant in the panel:

  1. ref_seq[var_off] == REF from the variant id      (the build actually matches the record)
  2. alt_seq[var_off] == ALT from the variant id      (the substitution is the one described)
  3. ref_seq and alt_seq differ at var_off and nowhere else   (no stray edits in the window)
  4. both windows are the declared length

Parsing note: chromosome names contain underscores (RefSeq accessions look like NC_058368.1), so
the id must be parsed right-anchored - the last two fields are REF and ALT, the third-from-last is
the position. A left-anchored split silently mangles those species.

    python src/ccs/check_atlas_ref_ok.py
    -> reports/atlas_ref_ok.json, exit 1 if any species falls below 100%
"""
import glob
import io
import json
import os
import re
import sys

import polars as pl

sys.stdout.reconfigure(encoding="utf-8")

WIN = "data/interim/atlas8192/%s_windows_8192.parquet"
OUT = "reports/atlas_ref_ok.json"
ID_RE = re.compile(r"^(?:neg_)?(?P<chrom>.+)_(?P<pos>\d+)_(?P<ref>[ACGTN]+)_(?P<alt>[ACGTN]+)$", re.I)


def parse(vid):
    m = ID_RE.match(vid)
    if not m:
        return None
    return m.group("chrom"), int(m.group("pos")), m.group("ref").upper(), m.group("alt").upper()


def check(path, declared):
    d = pl.read_parquet(path)
    n = d.height
    res = {"n": n, "unparseable": 0, "ref_match": 0, "alt_match": 0,
           "only_one_diff": 0, "len_ok": 0, "non_snv": 0, "len_declared": declared, "failures": []}
    for r in d.iter_rows(named=True):
        vid, rs, als, off = r["variant_id"], r["ref_seq"], r["alt_seq"], r["var_off"]
        p = parse(vid)
        if p is None:
            res["unparseable"] += 1
            continue
        _chrom, _pos, ref, alt = p
        if len(ref) != 1 or len(alt) != 1:
            res["non_snv"] += 1
            continue
        # Both windows are compared with the declared length, not only with each other, which would
        # pass a pair both of the wrong length; every length seen is tallied in _win_lens.
        res.setdefault("_win_lens", {})
        res["_win_lens"][len(rs)] = res["_win_lens"].get(len(rs), 0) + 1
        ok_len = (len(rs) == declared and len(als) == declared)
        if ok_len:
            res["len_ok"] += 1
        else:
            res["len_mismatch"] = res.get("len_mismatch", 0) + 1
        ok_ref = off < len(rs) and rs[off].upper() == ref
        ok_alt = off < len(als) and als[off].upper() == alt
        res["ref_match"] += int(ok_ref)
        res["alt_match"] += int(ok_alt)
        diffs = [i for i, (a, b) in enumerate(zip(rs, als)) if a != b]
        one = (diffs == [off])
        res["only_one_diff"] += int(one)
        if not (ok_ref and ok_alt and one and ok_len) and len(res["failures"]) < 5:
            res["failures"].append({"variant_id": vid, "var_off": off,
                                    "ref_expected": ref, "ref_found": rs[off] if off < len(rs) else None,
                                    "alt_expected": alt, "alt_found": als[off] if off < len(als) else None,
                                    "n_diff_positions": len(diffs),
                                    "len_ref": len(rs), "len_alt": len(als)})
    denom = max(1, res["n"] - res["unparseable"] - res["non_snv"])
    res["pct_ref_ok"] = round(100.0 * res["ref_match"] / denom, 3)
    res["pct_alt_ok"] = round(100.0 * res["alt_match"] / denom, 3)
    res["pct_single_diff"] = round(100.0 * res["only_one_diff"] / denom, 3)
    res["pct_len_ok"] = round(100.0 * res["len_ok"] / denom, 3)
    return res


def main():
    files = sorted(glob.glob("data/interim/atlas8192/*_windows_8192.parquet"))
    if not files:
        sys.stderr.write("no atlas window files found under data/interim/. They are not part of "
                         "the code deposit; see reports/DATA_MANIFEST.md.\n")
        sys.exit(3)
    out, bad = {}, []
    tot = dict(n=0, ref=0, alt=0, one=0, ln=0, denom=0)
    print("%-9s %7s %9s %9s %11s %9s  %s" % ("species", "n", "ref_ok%", "alt_ok%", "1-diff%", "len_ok%", "verdict"))
    for f in files:
        sp = os.path.basename(f).replace("_windows_8192.parquet", "")
        declared = int(re.search(r"_windows_(\d+)\.parquet$", f).group(1))
        r = check(f, declared)
        out[sp] = r
        denom = r["n"] - r["unparseable"] - r["non_snv"]
        tot["n"] += r["n"]; tot["ref"] += r["ref_match"]; tot["alt"] += r["alt_match"]
        tot["one"] += r["only_one_diff"]; tot["ln"] += r["len_ok"]; tot["denom"] += denom
        clean = (r["pct_ref_ok"] == 100.0 and r["pct_alt_ok"] == 100.0 and r["pct_single_diff"] == 100.0
                 and r["pct_len_ok"] == 100.0)
        if not clean:
            bad.append(sp)
        print("%-9s %7d %9.3f %9.3f %11.3f %9.3f  %s"
              % (sp, r["n"], r["pct_ref_ok"], r["pct_alt_ok"], r["pct_single_diff"], r["pct_len_ok"],
                 "PASS" if clean else "*** FAIL ***"))
    dn = max(1, tot["denom"])
    summary = {"n_total": tot["n"], "n_checked": tot["denom"],
               "pct_ref_ok": round(100.0 * tot["ref"] / dn, 3),
               "pct_alt_ok": round(100.0 * tot["alt"] / dn, 3),
               "pct_single_diff": round(100.0 * tot["one"] / dn, 3),
               "pct_len_ok": round(100.0 * tot["ln"] / dn, 3),
               "species_failing": bad}
    print("\nALL       %7d %9.3f %9.3f %11.3f %9.3f  %s"
          % (tot["n"], summary["pct_ref_ok"], summary["pct_alt_ok"], summary["pct_single_diff"], summary["pct_len_ok"],
             "PASS" if not bad else "FAIL in " + ", ".join(bad)))
    io.open(OUT, "w", encoding="utf-8", newline="\n").write(
        json.dumps({"per_species": out, "summary": summary}, indent=2) + "\n")
    print("wrote %s" % OUT)
    return 1 if bad else 0


if __name__ == "__main__":
    sys.exit(main())
```
