## Additional_file_2_Code for "Unscored variants leave many comparisons of variant effect predictors undecided: evidence from ClinVar, published benchmarks and genomic language models": check_human_prevalence.py

```
"""Does the trust layer fail in human because of its labels, or because of its prevalence?

Human, the one species with adjudicated labels, is also the only 1:1 panel; the other eight are
10:1.

The test brings human to 10:1 by subsampling its 1,500 positives to 150 against all 1,500 negatives,
and recomputes the layer's per-species behaviour.

We resample the positives many times rather than once, because a single draw of 150 positives from
1,500 would confound the answer with sampling noise.

    python src/ccs/check_human_prevalence.py
    -> reports/human_prevalence_check.json
"""
import io
import json
import sys

import numpy as np
import polars as pl

if hasattr(sys.stdout, "reconfigure"):
    sys.stdout.reconfigure(encoding="utf-8")

SRC = "reports/fig4_pervariant.parquet"
OUT = "reports/human_prevalence_check.json"
B = 500
SEED = 20260723
REFUSE = 0.15


def metrics(y, p, conf):
    """Sensitivity, specificity, error count, selective lift at 15% refusal, and error-detection AUROC."""
    pred = (p >= 0.5).astype(int)
    err = (pred != y)
    tp = int(((y == 1) & (pred == 1)).sum()); fn = int(((y == 1) & (pred == 0)).sum())
    fp = int(((y == 0) & (pred == 1)).sum()); tn = int(((y == 0) & (pred == 0)).sum())
    k = int(round(REFUSE * len(y)))
    order = np.argsort(conf, kind="stable")                       # least confident first
    removed = int(err[order[:k]].sum())
    lift = (removed / err.sum()) / (k / len(y)) if err.sum() and k else float("nan")
    from sklearn.metrics import roc_auc_score
    ed = roc_auc_score(err.astype(int), -conf) if 0 < err.sum() < len(y) else float("nan")
    return {"n": int(len(y)), "pos": int((y == 1).sum()), "errors": int(err.sum()),
            "error_rate": float(err.mean()),
            "sens": tp / (tp + fn) if tp + fn else float("nan"),
            "spec": tn / (tn + fp) if tn + fp else float("nan"),
            "lift": float(lift), "err_detect_auroc": float(ed),
            "miss_share": fn / (fn + fp) if fn + fp else float("nan")}


def main():
    d = pl.read_parquet(SRC)
    rng = np.random.default_rng(SEED)

    h = d.filter(pl.col("species") == "human")
    y = h["label"].to_numpy(); p = h["p"].to_numpy(); c = h["conf"].to_numpy()
    obs = metrics(y, p, c)
    print("Human as published (1:1 panel)")
    for k in ("n", "pos", "errors", "error_rate", "sens", "spec", "lift", "err_detect_auroc", "miss_share"):
        print("  %-18s %s" % (k, round(obs[k], 4) if isinstance(obs[k], float) else obs[k]))

    # reach 10:1 by downsampling negatives or, where they are too few (human, 1,500:1,500), by
    # subsampling positives
    pos_i = np.where(y == 1)[0]
    neg_i = np.where(y == 0)[0]
    n_keep = min(len(neg_i), 10 * len(pos_i))
    print("\nDownsampling human negatives %d -> %d (10:1 against %d positives), %d resamples"
          % (len(neg_i), n_keep, len(pos_i), B))
    if n_keep >= len(neg_i):
        print("  Human has only %d negatives for %d positives, so a 10:1 panel is not "
              "reachable by down-sampling negatives. Sub-sampling positives instead." % (len(neg_i), len(pos_i)))
        keep_pos = len(neg_i) // 10
        acc = []
        for _ in range(B):
            pi = rng.choice(pos_i, size=keep_pos, replace=False)
            idx = np.concatenate([pi, neg_i])
            acc.append(metrics(y[idx], p[idx], c[idx]))
        mode = "positives subsampled to %d, negatives kept at %d" % (keep_pos, len(neg_i))
    else:
        acc = []
        for _ in range(B):
            ni = rng.choice(neg_i, size=n_keep, replace=False)
            idx = np.concatenate([pos_i, ni])
            acc.append(metrics(y[idx], p[idx], c[idx]))
        mode = "negatives subsampled to %d" % n_keep

    def agg(k):
        v = np.array([a[k] for a in acc], float)
        return float(np.nanmean(v)), float(np.nanpercentile(v, 2.5)), float(np.nanpercentile(v, 97.5))

    print("\nHuman at 10:1 (%s), mean [95%% resampling interval]" % mode)
    res = {}
    for k in ("error_rate", "sens", "spec", "lift", "err_detect_auroc", "miss_share"):
        m, lo, hi = agg(k)
        res[k] = {"mean": m, "lo": lo, "hi": hi}
        print("  %-18s %.4f  [%.4f, %.4f]   (as published: %.4f)" % (k, m, lo, hi, obs[k]))

    others = {}
    for s in ["goat", "chicken", "pig", "sheep", "horse", "cat", "cattle", "dog"]:
        g = d.filter(pl.col("species") == s)
        others[s] = metrics(g["label"].to_numpy(), g["p"].to_numpy(), g["conf"].to_numpy())
    print("\nEight label-poor species for comparison")
    print("  %-9s %8s %8s %8s" % ("species", "lift", "errdet", "sens"))
    for s, m in others.items():
        print("  %-9s %8.2f %8.3f %8.3f" % (s, m["lift"], m["err_detect_auroc"], m["sens"]))
    ml = float(np.mean([m["lift"] for m in others.values()]))
    me = float(np.mean([m["err_detect_auroc"] for m in others.values()]))
    print("  %-9s %8.2f %8.3f" % ("mean", ml, me))

    summary = ("Down-sampling human to a matched 10:1 composition raises its error-detection AUROC "
               "from %.3f to %.3f [%.3f, %.3f], against the eight-species mean %.3f."
               % (obs["err_detect_auroc"], res["err_detect_auroc"]["mean"],
                  res["err_detect_auroc"]["lo"], res["err_detect_auroc"]["hi"], me))
    print("\nSummary: %s" % summary)
    print("  human error-detection AUROC as published %.3f; at 10:1 %.3f [%.3f, %.3f]; "
          "eight-species mean %.3f"
          % (obs["err_detect_auroc"], res["err_detect_auroc"]["mean"],
             res["err_detect_auroc"]["lo"], res["err_detect_auroc"]["hi"], me))

    io.open(OUT, "w", encoding="utf-8", newline="\n").write(json.dumps(
        {"observed_human": obs, "human_at_10to1": res, "mode": mode, "n_resamples": B,
         "eight_species": others, "eight_species_mean_lift": ml,
         "eight_species_mean_err_detect": me, "summary": summary}, indent=2) + "\n")
    print("wrote %s" % OUT)


if __name__ == "__main__":
    main()
```
