## Additional_file_2_Code for "Unscored variants leave many comparisons of variant effect predictors undecided: evidence from ClinVar, published benchmarks and genomic language models": clinvar_benign_arm.py

```
"""Score the human positives against a larger ClinVar Benign/Likely_benign sample.

The atlas human arm uses a matched 1,500-variant ClinVar Benign/Likely_benign sample; the calibration
panel holds a larger and differently composed B/LB set. Rescoring the human arm against that set
bounds the arm's sensitivity to the benign draw.

Both sides are already scored at the identical 1,001-bp single-position readout with the same column
(`evo2_40b_neg`) on GRCh38:
  positives  atlas human arm, 1,500 ClinVar Pathogenic/Likely_pathogenic
  negatives  ClinVar Benign/Likely_benign from the calibration panel
"""
import json
import sys

import numpy as np
import polars as pl

sys.stdout.reconfigure(encoding="utf-8")

ATLAS_SCORES = "data/processed/scores/human_evo2_40b_local_scores.parquet"
ATLAS_LABELS = "data/interim/atlas8192/human_windows_8192.parquet"
CV_SCORES = "data/processed/scores/clinvar_evo2_raw.parquet"
CV_LABELS = "data/interim/clinvar_evo2_windows.parquet"


def auroc(y, s):
    y = np.asarray(y, int)
    s = np.asarray(s, float)
    n1 = int(y.sum())
    n0 = len(y) - n1
    if n1 == 0 or n0 == 0:
        return float("nan")
    order = np.argsort(s, kind="mergesort")
    sv = s[order]
    r = np.empty(len(s), float)
    i = 0
    while i < len(sv):
        j = i
        while j + 1 < len(sv) and sv[j + 1] == sv[i]:
            j += 1
        r[order[i:j + 1]] = (i + j) / 2.0 + 1.0
        i = j + 1
    return (r[y == 1].sum() - n1 * (n1 + 1) / 2.0) / (n1 * n0)


def boot_ci(y, s, b=2000, seed=11):
    rng = np.random.default_rng(seed)
    n = len(y)
    out = []
    for _ in range(b):
        idx = rng.integers(0, n, n)
        a = auroc(y[idx], s[idx])
        if not np.isnan(a):
            out.append(a)
    if not out:
        return float("nan"), float("nan")
    return float(np.percentile(out, 2.5)), float(np.percentile(out, 97.5))


def key(col):
    """chrom/pos/ref/alt, separator-agnostic, 'neg_' prefix stripped."""
    return (col.str.replace_all("^neg_", "")
            .str.replace_all(":", "_")
            .str.replace_all(r"^chr", ""))


pos = (pl.read_parquet(ATLAS_LABELS).select(["variant_id", "label"])
       .filter(pl.col("label") == 1)
       .join(pl.read_parquet(ATLAS_SCORES), on="variant_id", how="inner")
       .with_columns(key(pl.col("variant_id")).alias("k"))
       .select(["k", pl.col("evo2_40b_neg").alias("s")])
       .with_columns(pl.lit(1).alias("y")))

neg = (pl.read_parquet(CV_LABELS).select(["variant_id", "label", "coding"])
       .filter(pl.col("label") == 0)
       .join(pl.read_parquet(CV_SCORES), on="variant_id", how="inner")
       .with_columns(key(pl.col("variant_id")).alias("k"))
       .select(["k", pl.col("evo2_40b_neg").alias("s"), "coding"])
       .with_columns(pl.lit(0).alias("y")))

# A variant asserted both ways would be counted twice with opposite labels.
overlap = set(pos["k"].to_list()) & set(neg["k"].to_list())
if overlap:
    neg = neg.filter(~pl.col("k").is_in(list(overlap)))
print("positives %d | ClinVar B/LB negatives %d | dropped as overlapping: %d"
      % (pos.height, neg.height, len(overlap)))

d = pl.concat([pos.select(["k", "s", "y"]), neg.select(["k", "s", "y"])]).drop_nulls("s")
y = d["y"].to_numpy().astype(int)
s = d["s"].to_numpy().astype(float)
a = auroc(y, s)
lo, hi = boot_ci(y, s)
print("\nClinVar P/LP vs ClinVar B/LB, 1,001-bp readout")
print("  n = %d (%d pathogenic, %d benign)" % (len(y), int(y.sum()), int((y == 0).sum())))
print("  AUROC = %.4f  [%.4f, %.4f]" % (a, lo, hi))

out = {"_meta": {"readout": "1,001-bp single-position (evo2_40b_neg), identical to the atlas arm",
                 "assembly": "GRCh38",
                 "positives": "atlas human arm, ClinVar Pathogenic/Likely_pathogenic",
                 "negatives": "ClinVar Benign/Likely_benign from the calibration panel, a larger draw than the atlas arm's 1,500",
                 "bootstrap": "variant-level percentile, B=2000, seed=11",
                 "overlap_dropped": len(overlap),
                 "note": ("Bounds the human arm's sensitivity to which ClinVar B/LB variants are drawn. "
                          "Class ratio is not 1:1 and AUROC is prevalence-invariant.")},
       "all": {"n": int(len(y)), "n_pos": int(y.sum()), "n_neg": int((y == 0).sum()),
               "auroc": round(float(a), 4), "ci95": [round(lo, 4), round(hi, 4)]}}

# Consequence composition is the confound everywhere else in this paper, so split on it, using
# build_clinvar_windows.py's coding flag (which also matches non-coding_transcript_variant).
negc = neg.drop_nulls("s")
for tag, want in (("coding", True), ("noncoding", False)):
    nn = negc.filter(pl.col("coding") == want)
    if nn.height < 30:
        continue
    yy = np.r_[np.ones(pos.height, int), np.zeros(nn.height, int)]
    ss = np.r_[pos["s"].to_numpy().astype(float), nn["s"].to_numpy().astype(float)]
    aa = auroc(yy, ss)
    l2, h2 = boot_ci(yy, ss, seed=12)
    out[tag + "_negatives"] = {"n_neg": int(nn.height), "auroc": round(float(aa), 4),
                               "ci95": [round(l2, 4), round(h2, 4)]}
    print("  vs %-10s negatives  n_neg=%6d  AUROC = %.4f  [%.4f, %.4f]" % (tag, nn.height, aa, l2, h2))

json.dump(out, open("reports/clinvar_benign_arm.json", "w"), indent=2)
print("\nwrote reports/clinvar_benign_arm.json")
```
