## Additional_file_2_Code for "Unscored variants leave many comparisons of variant effect predictors undecided: evidence from ClinVar, published benchmarks and genomic language models": cnn_baseline.py

```
"""From-scratch 1D-CNN variant-effect baseline, trained on GPU. Input = one-hot ref (4ch) + one-hot
alt (4ch) over a window around the variant -> Conv1d encoder -> global max-pool -> MLP head -> logit.
Same within-species 5-fold CV + leave-one-species-out (LOSO) protocol as baseline_ml.py, so the CNN,
the k-mer GBM, and Evo2 zero-shot are directly comparable. Small model + dropout + weight-decay +
class-weighted loss to give the from-scratch net a fair shot on limited data.

  python src/ccs/cnn_baseline.py --win 500 --epochs 40
"""
import argparse, os, sys, time
import numpy as np
import polars as pl
import torch
import torch.nn as nn
from sklearn.model_selection import StratifiedKFold
from sklearn.metrics import roc_auc_score

if hasattr(sys.stdout, "reconfigure"):
    sys.stdout.reconfigure(encoding="utf-8")

SPECIES = ["chicken", "pig", "sheep", "horse", "cat", "cattle", "dog", "human"]
B2I = {"A": 0, "C": 1, "G": 2, "T": 3, "a": 0, "c": 1, "g": 2, "t": 3}
WIN_TOT = 8192


def onehot(seq, win):
    x = np.zeros((4, win), dtype=np.float32)
    for i, ch in enumerate(seq[:win]):
        j = B2I.get(ch)
        if j is not None:
            x[j, i] = 1.0
    return x


def load(sp, win):
    df = pl.read_parquet(f"data/interim/atlas8192/{sp}_windows_8192.parquet")
    off = df["var_off"].to_list(); ref = df["ref_seq"].to_list(); alt = df["alt_seq"].to_list()
    y = df["label"].to_numpy().astype(np.float32)
    h = win // 2
    X = np.empty((len(off), 8, win), dtype=np.float32)
    for r, (o, rs, as_) in enumerate(zip(off, ref, alt)):
        a = max(0, min(o - h, WIN_TOT - win))
        X[r, :4] = onehot(rs[a:a + win], win)
        X[r, 4:] = onehot(as_[a:a + win], win)
    return X, y


class CNN(nn.Module):
    def __init__(self, win):
        super().__init__()
        self.net = nn.Sequential(
            nn.Conv1d(8, 64, 9, padding=4), nn.BatchNorm1d(64), nn.ReLU(),
            nn.Conv1d(64, 64, 9, padding=4), nn.BatchNorm1d(64), nn.ReLU(),
            nn.AdaptiveMaxPool1d(1), nn.Flatten(),
            nn.Dropout(0.4), nn.Linear(64, 32), nn.ReLU(), nn.Dropout(0.4), nn.Linear(32, 1))

    def forward(self, x):
        return self.net(x).squeeze(1)


def train_eval(Xtr, ytr, Xte, dev, win, epochs, bs=64):
    torch.manual_seed(0)
    m = CNN(win).to(dev)
    pos = max(float(ytr.sum()), 1.0)
    pw = torch.tensor([(len(ytr) - pos) / pos], device=dev)
    opt = torch.optim.Adam(m.parameters(), lr=1e-3, weight_decay=1e-3)
    lossf = nn.BCEWithLogitsLoss(pos_weight=pw)
    Xt = torch.tensor(Xtr, device=dev); yt = torch.tensor(ytr, device=dev)
    n = len(ytr)
    for ep in range(epochs):
        m.train()
        perm = torch.randperm(n, device=dev)
        for i in range(0, n, bs):
            idx = perm[i:i + bs]
            opt.zero_grad()
            loss = lossf(m(Xt[idx]), yt[idx])
            loss.backward()
            opt.step()
    m.eval()
    with torch.no_grad():
        p = torch.sigmoid(m(torch.tensor(Xte, device=dev))).float().cpu().numpy()
    del m, Xt, yt
    torch.cuda.empty_cache()
    return p


def main():
    ap = argparse.ArgumentParser()
    ap.add_argument("--win", type=int, default=500)
    ap.add_argument("--epochs", type=int, default=40)
    ap.add_argument("--only", default="")
    ap.add_argument("--out", default="reports/cnn_baseline.parquet")
    a = ap.parse_args()
    dev = "cuda" if torch.cuda.is_available() else "cpu"
    print(f"[cnn] device={dev} ({torch.cuda.get_device_name(0) if dev=='cuda' else ''}) "
          f"win={a.win} epochs={a.epochs}", flush=True)
    sp_list = a.only.split(",") if a.only else SPECIES
    t0 = time.time()

    evo = {}
    if os.path.exists("reports/local_bootstrap_ci.parquet"):
        b = pl.read_parquet("reports/local_bootstrap_ci.parquet")
        evo = dict(zip(b["tag"].to_list(), b["auroc"].to_list()))
    km = {}
    if os.path.exists("reports/baseline_ml.parquet"):
        bm = pl.read_parquet("reports/baseline_ml.parquet").filter(pl.col("regime") == "within_cv")
        km = dict(zip(bm["species"].to_list(), bm["auroc_kmer"].to_list()))

    data = {sp: load(sp, a.win) for sp in sp_list}
    print(f"[cnn] loaded {len(data)} species in {time.time()-t0:.0f}s", flush=True)
    rows = []

    for sp, (X, y) in data.items():
        if y.sum() < 20 or (len(y) - y.sum()) < 20:
            continue
        oof = np.zeros(len(y)); mask = np.zeros(len(y), bool)
        for tr, te in StratifiedKFold(5, shuffle=True, random_state=0).split(X, y):
            oof[te] = train_eval(X[tr], y[tr], X[te], dev, a.win, a.epochs); mask[te] = True
        auc = roc_auc_score(y[mask], oof[mask])
        rows.append({"species": sp, "n": len(y), "regime": "within_cv", "auroc_cnn": auc,
                     "auroc_kmer": km.get(sp, float("nan")), "auroc_evo2": evo.get(sp, float("nan"))})
        print(f"  within {sp:8s} CNN {auc:.3f} | kmer {km.get(sp,float('nan')):.3f} | "
              f"Evo2 {evo.get(sp,float('nan')):.3f}  ({time.time()-t0:.0f}s)", flush=True)

    # LOSO
    for hold in data:
        Xtr = np.vstack([data[s][0] for s in data if s != hold])
        ytr = np.concatenate([data[s][1] for s in data if s != hold])
        Xte, yte = data[hold]
        if yte.sum() < 10:
            continue
        p = train_eval(Xtr, ytr, Xte, dev, a.win, a.epochs)
        auc = roc_auc_score(yte, p)
        rows.append({"species": hold, "n": len(yte), "regime": "loso", "auroc_cnn": auc,
                     "auroc_kmer": float("nan"), "auroc_evo2": evo.get(hold, float("nan"))})
        print(f"  LOSO   {hold:8s} CNN {auc:.3f} | Evo2 {evo.get(hold,float('nan')):.3f}  "
              f"({time.time()-t0:.0f}s)", flush=True)

    os.makedirs("reports", exist_ok=True)
    pl.DataFrame(rows).write_parquet(a.out)
    print(f"[cnn] wrote {a.out}: {len(rows)} rows in {time.time()-t0:.0f}s", flush=True)


if __name__ == "__main__":
    main()
```
