## Additional_file_2_Code for "Unscored variants leave many comparisons of variant effect predictors undecided: evidence from ClinVar, published benchmarks and genomic language models": collapse_test_missingness.py

```
"""Does a missingness-aware conformal layer collapse to standard Mondrian conformal prediction?

A layer treating GERP's class-dependent missingness as selection bias adds to standard Mondrian
conformal only if GERP-scoreable and GERP-missing variants are not exchangeable within a class.

  Within each class y, do GERP-scoreable variants have a different conformity-score distribution
  than GERP-missing variants?

The conformity score is the Evo 2 score, which, unlike GERP, is defined for both groups.

Reported per species and pooled, with heavy bootstrap CIs:
  1. class-dependent missingness (the premise): P(GERP missing | benign) vs | pathogenic
  2. within-class Evo 2 score (the crux): scoreable vs missing (Mann-Whitney, rank-biserial, CI)

    python src/ccs/collapse_test_missingness.py
    -> reports/collapse_test_missingness.json
"""
import io
import json
import os
import sys

import numpy as np
import polars as pl
from scipy import stats
from sklearn.metrics import roc_auc_score

if hasattr(sys.stdout, "reconfigure"):
    sys.stdout.reconfigure(encoding="utf-8")
sys.path.insert(0, os.path.dirname(os.path.abspath(__file__)))
from fig5_stats import SP  # noqa: E402

EVO8 = "data/processed/scores_cloud/atlas8192_%s_meanll_8192.parquet"
EVO1 = "data/processed/scores/%s_evo2_40b_local_scores.parquet"
GERP = "data/processed/conservation/%s_gerp.parquet"
OUT = "reports/collapse_test_missingness.json"
B = 10000
SEED = 20260723


def lab(vids):
    return np.array([0 if str(v).startswith("neg_") else 1 for v in vids], int)


def rank_biserial(a, b):
    """Effect size for Mann-Whitney: r = 2*AUC - 1, ranges [-1,1]. 0 = no separation."""
    if len(a) == 0 or len(b) == 0:
        return float("nan")
    y = np.r_[np.ones(len(a)), np.zeros(len(b))]
    s = np.r_[a, b]
    return 2 * roc_auc_score(y, s) - 1


def boot_ci(a, b, fn, rng, n=B):
    if len(a) < 5 or len(b) < 5:
        return (float("nan"), float("nan"))
    out = []
    for _ in range(n):
        ai = a[rng.integers(0, len(a), len(a))]
        bi = b[rng.integers(0, len(b), len(b))]
        out.append(fn(ai, bi))
    return float(np.nanpercentile(out, 2.5)), float(np.nanpercentile(out, 97.5))


def main():
    rng = np.random.default_rng(SEED)
    per = {}
    pooled = {c: {"scoreable": [], "missing": []} for c in (0, 1)}
    for sp, (gstem, evloc) in SP.items():
        e = pl.read_parquet(EVO8 % sp).select(["variant_id", pl.col("evo2_meanll_delta").alias("s")])
        g = pl.read_parquet(GERP % gstem).select(["variant_id", "gerp"])
        d = e.join(g, on="variant_id", how="left")
        y = lab(d["variant_id"].to_list())
        s = d["s"].to_numpy().astype(float)
        if roc_auc_score(y, s) < 0.5:            # orient higher = more deleterious
            s = -s
        gerp = d["gerp"].to_numpy().astype(float)
        scoreable = np.isfinite(gerp)

        miss_ben = float(np.mean(~scoreable[y == 0])) if (y == 0).any() else float("nan")
        miss_pat = float(np.mean(~scoreable[y == 1])) if (y == 1).any() else float("nan")

        crux = {}
        for c, cname in ((0, "benign"), (1, "pathogenic")):
            m = y == c
            sc = s[m & scoreable]; mi = s[m & ~scoreable]
            for arr, key in ((sc, "scoreable"), (mi, "missing")):
                pooled[c][key].extend(arr.tolist())
            if len(sc) >= 5 and len(mi) >= 5:
                u, p = stats.mannwhitneyu(sc, mi, alternative="two-sided")
                rb = rank_biserial(sc, mi)
                lo, hi = boot_ci(sc, mi, rank_biserial, rng)
                crux[cname] = {"n_scoreable": int(len(sc)), "n_missing": int(len(mi)),
                               "mean_scoreable": float(sc.mean()), "mean_missing": float(mi.mean()),
                               "rank_biserial": float(rb), "ci": [lo, hi], "p": float(p)}
            else:
                crux[cname] = {"n_scoreable": int(len(sc)), "n_missing": int(len(mi)),
                               "note": "too few in one group"}
        per[sp] = {"n": int(len(y)), "miss_benign": miss_ben, "miss_patho": miss_pat,
                   "class_dependent_gap": miss_ben - miss_pat, "crux": crux}
        print("  %-8s miss benign %.2f  patho %.2f  gap %+.2f" % (sp, miss_ben, miss_pat, miss_ben - miss_pat))
        for cname in ("benign", "pathogenic"):
            cx = crux[cname]
            if "rank_biserial" in cx:
                sig = "*" if cx["p"] < 0.05 else " "
                print("      %-10s scoreable %.3f vs missing %.3f  effect %+.3f [%+.3f,%+.3f] p=%.3g %s"
                      % (cname, cx["mean_scoreable"], cx["mean_missing"], cx["rank_biserial"],
                         cx["ci"][0], cx["ci"][1], cx["p"], sig))

    print("\nPooled across all species, within-class scoreable-vs-missing Evo 2 score:")
    pooled_res = {}
    for c, cname in ((0, "benign"), (1, "pathogenic")):
        sc = np.array(pooled[c]["scoreable"]); mi = np.array(pooled[c]["missing"])
        if len(sc) >= 5 and len(mi) >= 5:
            u, p = stats.mannwhitneyu(sc, mi, alternative="two-sided")
            rb = rank_biserial(sc, mi); lo, hi = boot_ci(sc, mi, rank_biserial, rng)
            pooled_res[cname] = {"n_scoreable": int(len(sc)), "n_missing": int(len(mi)),
                                 "rank_biserial": float(rb), "ci": [lo, hi], "p": float(p)}
            print("  %-10s n_sc=%d n_miss=%d  effect %+.4f [%+.4f, %+.4f]  p=%.2e"
                  % (cname, len(sc), len(mi), rb, lo, hi, p))

    # conclusion
    ben = pooled_res.get("benign", {})
    collapses = not (ben.get("ci") and (ben["ci"][0] > 0.03 or ben["ci"][1] < -0.03))
    print("\nConclusion")
    if ben.get("ci"):
        print("  benign within-class effect %+.4f, 95%% CI [%+.4f, %+.4f]"
              % (ben["rank_biserial"], ben["ci"][0], ben["ci"][1]))
    print("  %s" % ("collapses to Mondrian: within-class exchangeability roughly holds, so a "
                    "missingness-aware layer adds nothing to it"
                    if collapses else
                    "does not collapse: GERP-missing variants are non-exchangeable within class, "
                    "so a missingness correction adds to Mondrian"))

    io.open(OUT, "w", encoding="utf-8", newline="\n").write(json.dumps(
        {"per_species": per, "pooled": pooled_res, "collapses": bool(collapses),
         "n_bootstrap": B}, indent=2) + "\n")
    print("\nwrote %s" % OUT)


if __name__ == "__main__":
    main()
```
