## Additional_file_2_Code for "Unscored variants leave many comparisons of variant effect predictors undecided: evidence from ClinVar, published benchmarks and genomic language models": compile_results.py

```
"""Compile paper results into one place: the 8,192-bp readout (window-mean log-likelihood) numbers
from the cloud run + the consequence-stratified ClinVar calibration, with bootstrap CIs.
Writes reports/compiled_results.parquet + prints the full ledger.

  python src/ccs/compile_results.py --jobs 50 --nboot 20000
"""
import argparse, os, sys, time
import numpy as np
import polars as pl
from sklearn.isotonic import IsotonicRegression
from sklearn.model_selection import StratifiedKFold
from sklearn.metrics import roc_auc_score, brier_score_loss
from joblib import Parallel, delayed

if hasattr(sys.stdout, "reconfigure"):
    sys.stdout.reconfigure(encoding="utf-8")

SP = ["goat", "chicken", "pig", "sheep", "horse", "cat", "cattle", "dog", "human"]
D = "data/processed/scores_cloud"


def ece(y, p, bins=15):
    edges = np.linspace(0, 1, bins + 1)
    idx = np.clip(np.digitize(p, edges[1:-1]), 0, bins - 1)
    e, n = 0.0, len(y)
    for b in range(bins):
        m = idx == b
        if m.any():
            e += abs(y[m].mean() - p[m].mean()) * m.sum() / n
    return e


def boot_ci(y, s, nboot, jobs):
    def one(k):
        rng = np.random.default_rng(k); i = rng.integers(0, len(y), len(y))
        yb = y[i]
        return np.nan if yb.min() == yb.max() else roc_auc_score(yb, s[i])
    v = np.array(Parallel(n_jobs=jobs)(delayed(one)(k) for k in range(nboot)))
    v = v[np.isfinite(v)]
    return float(np.percentile(v, 2.5)), float(np.percentile(v, 97.5))


# The BRCA1 interval here ([0.862, 0.886]) is variant-level, narrower than the paper's
# site-resampled [0.858, 0.889], so every row carries the estimator behind its interval.
CI_METHOD = ("variant-level percentile bootstrap (unclustered); the manuscript quotes a "
             "site-clustered bootstrap where a clustered interval is reported")


def load_scored(f, panel):
    if not os.path.exists(f):
        return None
    d = pl.read_parquet(f)
    lab = pl.read_parquet(panel).select(["variant_id", "label"])
    j = d.join(lab, on="variant_id", how="inner")
    if j.height == 0:
        return None
    y = j["label"].to_numpy().astype(int)
    s = -j["evo2_meanll_delta"].to_numpy()        # deleteriousness = -delta
    m = np.isfinite(s)
    y, s = y[m], s[m]
    return (y, s) if 0 < y.sum() < len(y) else None


def main():
    ap = argparse.ArgumentParser()
    ap.add_argument("--jobs", type=int, default=50)
    ap.add_argument("--nboot", type=int, default=20000)
    a = ap.parse_args()
    rows = []
    t0 = time.time()

    print("=" * 74 + "\n(1) Atlas @ 8192-bp mean-LL (reference implementation) -- Evo2-40B, per species\n" + "=" * 74, flush=True)
    py, ps = [], []
    for sp in SP:
        d = load_scored(f"{D}/atlas8192_{sp}_meanll_8192.parquet", f"data/interim/atlas8192/{sp}_windows_8192.parquet")
        if d is None:
            print(f"  {sp}: n/a"); continue
        y, s = d
        au = roc_auc_score(y, s); lo, hi = boot_ci(y, s, a.nboot, a.jobs)
        rows.append({"arm": "atlas8192_40b", "key": sp, "n": len(y), "value": au, "lo": lo, "hi": hi})
        py.append(y); ps.append(s)
        print(f"  {sp:8s} n={len(y):5d}  AUROC {au:.3f} [{lo:.3f},{hi:.3f}]", flush=True)
    if py:
        y = np.concatenate(py); s = np.concatenate(ps)
        au = roc_auc_score(y, s); lo, hi = boot_ci(y, s, a.nboot, a.jobs)
        rows.append({"arm": "atlas8192_40b", "key": "POOLED", "n": len(y), "value": au, "lo": lo, "hi": hi})
        print(f"  {'POOLED':8s} n={len(y):5d}  AUROC {au:.3f} [{lo:.3f},{hi:.3f}]", flush=True)

    print("\n" + "=" * 74 + "\n(2) Scale ladder -- whole-atlas macro AUROC + eQTL by model size\n" + "=" * 74, flush=True)
    for sz, suf in [("1B", "_meanll_1b_8192"), ("7B", "_meanll_7b_8192"), ("40B", "_meanll_8192")]:
        aus = []
        for sp in SP:
            d = load_scored(f"{D}/atlas8192_{sp}{suf}.parquet", f"data/interim/atlas8192/{sp}_windows_8192.parquet")
            if d:
                aus.append(roc_auc_score(*[d[0], d[1]]))
        if aus:
            rows.append({"arm": "ladder_coding_mean", "key": sz, "n": len(aus), "value": float(np.mean(aus)), "lo": None, "hi": None})
            # Despite its name, 'ladder_coding_mean' is the whole-panel nine-species macro AUROC; the
            # key and these nine-species values are kept in compiled_results.parquet only for
            # continuity. The reported ladder (Additional file 1, Note S10; Figure S2c) is the
            # eight-species mean that fig3_stats.py computes, because human's 1B scores are a
            # scoring fault.
            print(f"  whole-atlas macro AUROC @ {sz:3s}: {np.mean(aus):.3f}  ({len(aus)} species)", flush=True)
    lab = pl.read_parquet("data/interim/ablation/eqtl_abl_sample.parquet").select(["variant_id", "label"])
    for sz, f in [("1B", "eqtl_abl_8192_1b_ll"), ("7B", "eqtl_abl_8192_7b_ll"), ("40B", "eqtl_abl_8192_ll")]:
        p = f"{D}/{f}.parquet"
        if not os.path.exists(p):
            continue
        j = pl.read_parquet(p).join(lab, on="variant_id", how="inner")
        y = j["label"].to_numpy().astype(int); s = -j["evo2_meanll_delta"].to_numpy(); m = np.isfinite(s)
        au = roc_auc_score(y[m], s[m]); lo, hi = boot_ci(y[m], s[m], a.nboot // 2, a.jobs)
        rows.append({"arm": "ladder_eqtl", "key": sz, "n": int(m.sum()), "value": au, "lo": lo, "hi": hi})
        print(f"  eQTL AUROC   @ {sz:3s}: {au:.3f} [{lo:.3f},{hi:.3f}]", flush=True)

    print("\n" + "=" * 74 + "\n(3) BRCA1 positive control @ 8192 (Evo 2's reference notebook prints ~0.73 for 1B)\n" + "=" * 74, flush=True)
    d = load_scored(f"{D}/brca1_evo2_40b_meanll_8192.parquet", "data/interim/brca1_windows.parquet")
    if d:
        y, s = d
        au = roc_auc_score(y, s); lo, hi = boot_ci(y, s, a.nboot, a.jobs)
        rows.append({"arm": "brca1_8192_40b", "key": "brca1", "n": len(y), "value": au, "lo": lo, "hi": hi})
        print(f"  BRCA1 n={len(y)}  AUROC {au:.3f} [{lo:.3f},{hi:.3f}]", flush=True)

    print("\n" + "=" * 74 + "\n(4) Consequence-stratified calibration (ClinVar coding vs non-coding)\n" + "=" * 74, flush=True)
    sc = f"{D}/clinvar_calib_meanll.parquet"
    if os.path.exists(sc):
        pan = pl.read_parquet("data/interim/clinvar_calib_subset.parquet").select(["variant_id", "label", "coding"])
        j = pl.read_parquet(sc).join(pan, on="variant_id", how="inner")
        y = j["label"].to_numpy().astype(int)
        s = -j["evo2_meanll_delta"].to_numpy()
        cod = np.array([str(x).lower() in ("1", "true") for x in j["coding"].to_list()])
        m = np.isfinite(s); y, s, cod = y[m], s[m], cod[m]
        print(f"  joined n={len(y)} (coding {cod.sum()}, noncoding {(~cod).sum()}, pos {y.sum()})", flush=True)
        if 0 < y.sum() < len(y):
            pg = np.zeros(len(y)); pstr = np.zeros(len(y))
            for tr, te in StratifiedKFold(5, shuffle=True, random_state=0).split(s, y):
                ir = IsotonicRegression(out_of_bounds="clip").fit(s[tr], y[tr])
                pg[te] = np.clip(ir.predict(s[te]), 1e-6, 1 - 1e-6)
                for c in (True, False):
                    trc, tec = tr[cod[tr] == c], te[cod[te] == c]
                    if len(tec) == 0:
                        continue
                    if len(trc) > 30 and len(set(y[trc])) > 1:
                        ir2 = IsotonicRegression(out_of_bounds="clip").fit(s[trc], y[trc])
                        pstr[tec] = np.clip(ir2.predict(s[tec]), 1e-6, 1 - 1e-6)
                    else:
                        pstr[tec] = pg[tec]
            for grp, mask in [("all", np.ones(len(y), bool)), ("coding", cod), ("noncoding", ~cod)]:
                if mask.sum() < 10 or len(set(y[mask])) < 2:
                    continue
                au = roc_auc_score(y[mask], s[mask])
                eg, es = ece(y[mask], pg[mask]), ece(y[mask], pstr[mask])
                rows.append({"arm": "clinvar_calib", "key": f"{grp}_auroc", "n": int(mask.sum()), "value": au, "lo": None, "hi": None})
                rows.append({"arm": "clinvar_calib", "key": f"{grp}_ece_global", "n": int(mask.sum()), "value": eg, "lo": None, "hi": None})
                rows.append({"arm": "clinvar_calib", "key": f"{grp}_ece_strat", "n": int(mask.sum()), "value": es, "lo": None, "hi": None})
                print(f"  {grp:10s} n={mask.sum():5d}  AUROC {au:.3f} | ECE global {eg:.4f} -> stratified {es:.4f} (gain {eg-es:+.4f})", flush=True)
    else:
        print("  clinvar_calib scores missing", flush=True)

    os.makedirs("reports", exist_ok=True)
    pl.DataFrame([dict(r, ci_method=CI_METHOD) for r in rows]).write_parquet("reports/compiled_results.parquet")
    print(f"\n[compile] {len(rows)} entries in {time.time()-t0:.0f}s -> reports/compiled_results.parquet", flush=True)


if __name__ == "__main__":
    main()
```
