## Additional_file_2_Code for "Unscored variants leave many comparisons of variant effect predictors undecided: evidence from ClinVar, published benchmarks and genomic language models": compute_auprc.py

```
"""Precision-recall (AUPRC / average precision) for the atlas, alongside AUROC.

Per-species, pooled and macro AUPRC at the 8,192-bp mean-log-likelihood readout, read from the atlas
score parquets under data/, with the base rate as the no-skill baseline. AUROC is recomputed
alongside; load() flips any score whose AUROC is below 0.5, so it cannot check orientation.

    python src/ccs/compute_auprc.py   -> reports/auprc.json
"""
import io
import json
import os

import numpy as np
import polars as pl
from sklearn.metrics import average_precision_score, roc_auc_score

os.chdir(os.path.dirname(os.path.dirname(os.path.dirname(os.path.abspath(__file__)))))
SPECIES = ["goat", "chicken", "pig", "sheep", "horse", "cat", "cattle", "dog", "human"]
SCORES = "data/processed/scores_cloud/atlas8192_%s_meanll_8192.parquet"


def load(sp):
    d = pl.read_parquet(SCORES % sp).select(["variant_id", "evo2_meanll_delta"]).drop_nulls()
    y = np.array([0 if str(v).startswith("neg_") else 1 for v in d["variant_id"].to_list()], int)
    s = -d["evo2_meanll_delta"].to_numpy().astype(float)   # deleteriousness = -(alt-ref) mean-LL delta
    if roc_auc_score(y, s) < 0.5:
        s = -s
    return y, s


def main():
    per = {}
    ys, ss = [], []
    for sp in SPECIES:
        if not os.path.exists(SCORES % sp):
            continue
        y, s = load(sp)
        ys.append(y); ss.append(s)
        per[sp] = {
            "n": int(len(y)), "n_pos": int(y.sum()), "base_rate": round(float(y.mean()), 4),
            "auroc": float(roc_auc_score(y, s)),   # not pre-rounded: round(,4) then %.3f downstream would print 0.975 where four other locations print 0.974
            "auprc": round(float(average_precision_score(y, s)), 4),
            # Four decimals leave the only rounding to the consumer's "%.1fx" (the macro lift below
            # still rounds to 2 dp).
            "auprc_lift_over_base": round(float(average_precision_score(y, s) / y.mean()), 4),
        }
    Y, S = np.concatenate(ys), np.concatenate(ss)
    macro_auprc = float(np.mean([v["auprc"] for v in per.values()]))
    macro_base = float(np.mean([v["base_rate"] for v in per.values()]))
    out = {
        "_meta": {"readout": "8192bp mean-LL", "source": SCORES,
                  "note": "AUPRC (average precision); no-skill baseline is the base rate"},
        "per_species": per,
        "pooled": {"n": int(len(Y)), "n_pos": int(Y.sum()), "base_rate": round(float(Y.mean()), 4),
                   "auroc": float(roc_auc_score(Y, S)),
                   "auprc": round(float(average_precision_score(Y, S)), 4)},
        "macro": {"auprc": round(macro_auprc, 4), "base_rate": round(macro_base, 4),
                  "auprc_lift_over_base": round(macro_auprc / macro_base, 2)},
    }
    io.open("reports/auprc.json", "w", encoding="utf-8", newline="\n").write(json.dumps(out, indent=2))
    print("wrote reports/auprc.json")
    print("  macro AUPRC %.3f (base rate %.3f, %.1fx)  |  pooled AUPRC %.3f (base %.3f)"
          % (macro_auprc, macro_base, macro_auprc / macro_base,
             out["pooled"]["auprc"], out["pooled"]["base_rate"]))
    for sp, v in per.items():
        print("  %-8s AUROC %.3f  AUPRC %.3f  (base %.3f, %.1fx)"
              % (sp, v["auroc"], v["auprc"], v["base_rate"], v["auprc_lift_over_base"]))


if __name__ == "__main__":
    main()
```
