## Additional_file_2_Code for "Unscored variants leave many comparisons of variant effect predictors undecided: evidence from ClinVar, published benchmarks and genomic language models": eqtl_cluster_and_bca.py

```
"""Effective sample size and small-sample intervals.

Three checks on the eQTL and macro intervals.

1. The eQTL interval under non-independence: variants within an eGene are correlated through
   linkage disequilibrium, so eGenes, not variants, are resampled.

2. Permutation resolution. The p-value is load-bearing for the "resolvable departure from chance"
   claim, and 2,000 permutations would leave it too coarse, so it is run at 20,000 (labels permuted
   within eGene).

3. BCa for the nine-cluster bootstrap. A percentile interval on nine clusters undercovers
   regardless of resample count. Bias-corrected and accelerated intervals are the standard remedy;
   we report both so the reader can see how much the correction moves it.

    python src/ccs/eqtl_cluster_and_bca.py
    -> reports/eqtl_cluster_bca.json
"""
import io
import json
import sys

import numpy as np
import polars as pl
from scipy import stats
from sklearn.metrics import roc_auc_score

if hasattr(sys.stdout, "reconfigure"):
    sys.stdout.reconfigure(encoding="utf-8")

CAND = "data/interim/eqtl_candidates.parquet"
SC = "data/processed/scores/eqtl_evo2_40b.parquet"
OUT = "reports/eqtl_cluster_bca.json"
B = 4000
NPERM = 20000
SEED = 20260723


def bca(theta_hat, boots, jack, alpha=0.05):
    """Bias-corrected and accelerated interval from bootstrap replicates and jackknife values."""
    boots = np.asarray(boots)
    z0 = stats.norm.ppf(np.mean(boots < theta_hat))
    jbar = jack.mean()
    num = np.sum((jbar - jack) ** 3)
    den = 6.0 * (np.sum((jbar - jack) ** 2) ** 1.5)
    a = num / den if den else 0.0
    out = []
    for q in (alpha / 2, 1 - alpha / 2):
        z = stats.norm.ppf(q)
        adj = z0 + (z0 + z) / (1 - a * (z0 + z))
        out.append(float(np.percentile(boots, 100 * stats.norm.cdf(adj))))
    return out[0], out[1], float(z0), float(a)


def main():
    rng = np.random.default_rng(SEED)
    cand = pl.read_parquet(CAND).select(["variant_id", "gene_id", "label"])
    sc = pl.read_parquet(SC).select(["variant_id", "evo2_40b_neg"])
    d = cand.join(sc, on="variant_id", how="inner").drop_nulls()
    y = d["label"].to_numpy().astype(int)
    s = d["evo2_40b_neg"].to_numpy().astype(float)
    # Keep the paper's orientation (higher = more deleterious); do not flip to force AUROC > 0.5. The
    # AUROC below 0.5 is reported as observed; Additional file 1, Note S25, claims its distance from
    # chance, not its sign.
    genes = d["gene_id"].to_numpy()
    obs = roc_auc_score(y, s)
    print("eQTL panel: %s variants, %s causal, %s eGenes"
          % (format(len(y), ","), format(int(y.sum()), ","), format(len(set(genes)), ",")))
    print("observed AUROC %.4f" % obs)

    vb = []
    for _ in range(B):
        i = rng.integers(0, len(y), len(y))
        if len(np.unique(y[i])) == 2:
            vb.append(roc_auc_score(y[i], s[i]))
    vlo, vhi = np.percentile(vb, [2.5, 97.5])

    ug = np.array(sorted(set(genes)))
    idx_by_gene = {g: np.where(genes == g)[0] for g in ug}
    cb = []
    for _ in range(B):
        pick = rng.choice(ug, size=len(ug), replace=True)
        i = np.concatenate([idx_by_gene[g] for g in pick])
        if len(np.unique(y[i])) == 2:
            cb.append(roc_auc_score(y[i], s[i]))
    clo, chi = np.percentile(cb, [2.5, 97.5])
    print("\nIntervals on the eQTL AUROC")
    print("  variant-level bootstrap  [%.4f, %.4f]  width %.4f   %s"
          % (vlo, vhi, vhi - vlo, "excludes 0.5" if vhi < 0.5 or vlo > 0.5 else "contains 0.5"))
    print("  eGene-cluster bootstrap  [%.4f, %.4f]  width %.4f   %s"
          % (clo, chi, chi - clo, "excludes 0.5" if chi < 0.5 or clo > 0.5 else "contains 0.5"))
    print("  clustering widens the interval by %.2fx" % ((chi - clo) / (vhi - vlo)))

    perm = []
    for _ in range(NPERM):
        yp = np.empty_like(y)
        for g in ug:
            i = idx_by_gene[g]
            yp[i] = rng.permutation(y[i])
        if len(np.unique(yp)) == 2:
            perm.append(roc_auc_score(yp, s))
    perm = np.asarray(perm)
    p = float((np.abs(perm - 0.5) >= abs(obs - 0.5)).mean())
    mcse = float(np.sqrt(max(p, 1.0 / NPERM) * (1 - p) / NPERM))
    print("\nPermutation at %s (labels permuted within eGene)" % format(NPERM, ","))
    print("  null mean %.4f  sd %.4f" % (perm.mean(), perm.std()))
    print("  two-sided p = %.4f  (Monte Carlo SE %.4f)"
          % (p, mcse))

    # BCa on the nine-species clustered macro difference: the eighteen AUROCs are read from the
    # artefact, not typed, which keeps full precision (+0.108373, not +0.108333).
    _hh = json.load(io.open("reports/readout_headtohead.json", encoding="utf-8"))
    _per = _hh["per_species"]
    _sp = list(_per.keys())
    if len(_sp) != 9:
        sys.exit("expected nine species in readout_headtohead.json, found %d" % len(_sp))
    e8 = np.array([float(_per[s]["auroc_evo2_8192"]) for s in _sp])
    g9 = np.array([float(_per[s]["auroc_gerp"]) for s in _sp])
    dlt = e8 - g9
    th = float(dlt.mean())
    bs = np.array([dlt[rng.integers(0, 9, 9)].mean() for _ in range(20000)])
    plo, phi = np.percentile(bs, [2.5, 97.5])
    jack = np.array([np.delete(dlt, i).mean() for i in range(9)])
    blo, bhi, z0, a = bca(th, bs, jack)
    print("\nMacro Evo2 - GERP difference, nine species")
    print("  point estimate            %+.4f" % th)
    print("  percentile interval       [%+.4f, %+.4f]  width %.4f" % (plo, phi, phi - plo))
    print("  BCa interval              [%+.4f, %+.4f]  width %.4f  (z0 %+.3f, a %+.3f)"
          % (blo, bhi, bhi - blo, z0, a))

    io.open(OUT, "w", encoding="utf-8", newline="\n").write(json.dumps({
        "eqtl": {"auroc": float(obs), "n": int(len(y)), "n_egenes": int(len(ug)),
                 "variant_bootstrap_ci": [float(vlo), float(vhi)],
                 "egene_cluster_ci": [float(clo), float(chi)],
                 "widening_factor": float((chi - clo) / (vhi - vlo)),
                 "cluster_ci_contains_half": bool(clo < 0.5 < chi),
                 "permutation_p": p, "permutation_n": NPERM, "permutation_mcse": mcse,
                 "permutation_null_mean": float(perm.mean()), "permutation_null_sd": float(perm.std())},
        "macro_delta": {"estimate": th, "percentile_ci": [float(plo), float(phi)],
                        "bca_ci": [float(blo), float(bhi)], "z0": z0, "accel": a},
    }, indent=2) + "\n")
    print("\nwrote %s" % OUT)


if __name__ == "__main__":
    main()
```
