## Additional_file_2_Code for "Unscored variants leave many comparisons of variant effect predictors undecided: evidence from ClinVar, published benchmarks and genomic language models": eqtl_tss_baseline.py

```
"""Distance-to-TSS positive control for the eQTL panel.

Evo 2 reads AUROC 0.488 on 20,000 fine-mapped pig cis-eQTLs; distance to the transcription start site,
a non-sequence control, tests whether these labels are learnable at all.

If TSS distance separates PIP >= 0.9 from PIP <= 0.001 well above chance, 0.488 is a statement
about the model.

TSS comes from the Ensembl pig GTF at the path below (read_tss).

    python src/ccs/eqtl_tss_baseline.py
    -> reports/eqtl_tss_baseline.json
"""
import gzip
import io
import json
import os
import sys

import numpy as np
import polars as pl
from sklearn.metrics import roc_auc_score

if hasattr(sys.stdout, "reconfigure"):
    sys.stdout.reconfigure(encoding="utf-8")

GTF = "data/raw/genomes/pig/Sus_scrofa.Sscrofa11.1.110.gtf.gz"
PANEL = "data/interim/eqtl_candidates.parquet"
OUT = "reports/eqtl_tss_baseline.json"
B = 2000
SEED = 20260723


def read_tss(path):
    """gene_id -> (chrom, tss) using the 5' end on the gene's own strand."""
    tss = {}
    with gzip.open(path, "rt", encoding="utf-8", errors="replace") as fh:
        for line in fh:
            if line.startswith("#"):
                continue
            f = line.rstrip("\n").split("\t")
            if len(f) < 9 or f[2] != "gene":
                continue
            attr = f[8]
            i = attr.find('gene_id "')
            if i < 0:
                continue
            gid = attr[i + 9:attr.find('"', i + 9)]
            start, end, strand = int(f[3]), int(f[4]), f[6]
            tss[gid] = (f[0], start if strand == "+" else end)
    return tss


def main():
    if not os.path.exists(GTF):
        sys.exit("GTF not found: %s" % GTF)
    tss = read_tss(GTF)
    print("genes with a TSS in the GTF: %s" % format(len(tss), ","))

    d = pl.read_parquet(PANEL).select(["variant_id", "chrom", "pos", "gene_id", "pip", "label"])
    print("panel records: %s | unique genes: %s" % (format(d.height, ","), format(d["gene_id"].n_unique(), ",")))

    chrom, pos, gid = d["chrom"].to_list(), d["pos"].to_numpy(), d["gene_id"].to_list()
    y = d["label"].to_numpy().astype(int)
    dist = np.full(len(y), np.nan)
    matched = 0
    for i, g in enumerate(gid):
        t = tss.get(g)
        if t is None:
            continue
        # chromosome names may or may not carry a "chr" prefix on either side
        c1, c2 = str(chrom[i]).replace("chr", ""), str(t[0]).replace("chr", "")
        if c1 != c2:
            continue
        dist[i] = abs(pos[i] - t[1])
        matched += 1
    ok = np.isfinite(dist)
    print("variants matched to their gene's TSS: %s of %s (%.1f%%)"
          % (format(matched, ","), format(len(y), ","), 100 * matched / len(y)))
    if matched < 1000:
        sys.exit("too few matches to draw a conclusion")

    yy, dd = y[ok], dist[ok]
    # closer to the TSS should mean more likely causal, so score on negative distance
    auc = roc_auc_score(yy, -dd)
    rng = np.random.default_rng(SEED)
    boot = []
    for _ in range(B):
        idx = rng.integers(0, len(yy), len(yy))
        if len(np.unique(yy[idx])) == 2:
            boot.append(roc_auc_score(yy[idx], -dd[idx]))
    lo, hi = np.percentile(boot, [2.5, 97.5])

    med_c = float(np.median(dd[yy == 1])); med_n = float(np.median(dd[yy == 0]))
    print("\nDistance to TSS as a predictor of causality")
    print("  AUROC %.4f  95%% CI [%.4f, %.4f]  (n = %s: %s causal, %s control)"
          % (auc, lo, hi, format(len(yy), ","), format(int(yy.sum()), ","),
             format(int((yy == 0).sum()), ",")))
    print("  median distance: causal %s bp | non-causal %s bp"
          % (format(int(med_c), ","), format(int(med_n), ",")))

    # within-eGene version
    dfw = pl.DataFrame({"gene": [gid[i] for i in range(len(y)) if ok[i]], "y": yy, "d": dd})
    per = []
    for _, g in dfw.group_by("gene"):
        yg, dg = g["y"].to_numpy(), g["d"].to_numpy()
        if 0 < yg.sum() < len(yg):
            per.append(roc_auc_score(yg, -dg))
    wg = float(np.mean(per)) if per else float("nan")
    print("  within-eGene mean AUROC over %d genes: %.4f" % (len(per), wg))

    summary = ("TSS distance separates candidate causal from control eQTLs at AUROC %.4f [%.4f, %.4f] "
               "(n=%d); Evo 2 on the same panel reads 0.488 [0.478, 0.497]."
               % (auc, lo, hi, len(yy)))
    print("\nSummary: %s" % summary)

    io.open(OUT, "w", encoding="utf-8", newline="\n").write(json.dumps(
        {"auroc": float(auc), "ci": [float(lo), float(hi)], "n": int(len(yy)),
         "n_causal": int(yy.sum()), "matched_fraction": matched / len(y),
         "median_dist_causal": med_c, "median_dist_control": med_n,
         "within_egene_mean_auroc": wg, "n_egenes": len(per), "summary": summary}, indent=2) + "\n")
    print("wrote %s" % OUT)


if __name__ == "__main__":
    main()
```
