## Additional_file_2_Code for "Unscored variants leave many comparisons of variant effect predictors undecided: evidence from ClinVar, published benchmarks and genomic language models": eval_brca1_delta.py

```
"""Evaluate the variant-delta BRCA1 control: AUROC of evo2_40b_neg (= logP(ref) - logP(alt), higher =
more damaging), the atlas's single-token scorer, as a readout-sensitivity check (0.632 on this
panel); the positive control is the 8,192-bp mean-LL readout, scored separately.

  python src/ccs/eval_brca1_delta.py
"""
import os, sys
import numpy as np
import polars as pl
if hasattr(sys.stdout, "reconfigure"):
    sys.stdout.reconfigure(encoding="utf-8", errors="replace")

SC = "data/processed/scores/brca1_evo2_40b_delta.parquet"
LAB = "data/interim/brca1_labels.parquet"
OUT = "logs/brca1_delta.md"


def auroc(score, pos):
    """Rank-based AUROC = P(score[pos] > score[neg]); ties at 0.5."""
    order = np.argsort(score, kind="mergesort")
    ranks = np.empty(len(score), float); ranks[order] = np.arange(1, len(score) + 1)
    # average ranks for ties
    s_sorted = score[order]
    i = 0
    while i < len(s_sorted):
        j = i
        while j + 1 < len(s_sorted) and s_sorted[j + 1] == s_sorted[i]:
            j += 1
        if j > i:
            ranks[order[i:j + 1]] = (i + 1 + j + 1) / 2.0
        i = j + 1
    npos = int(pos.sum()); nneg = int((~pos).sum())
    if npos == 0 or nneg == 0:
        return float("nan"), npos, nneg
    sum_pos = ranks[pos].sum()
    return (sum_pos - npos * (npos + 1) / 2.0) / (npos * nneg), npos, nneg


def main():
    miss = [f for f in (SC, LAB) if not os.path.exists(f)]
    if miss:
        raise SystemExit(f"eval_brca1_delta: input not found, so {OUT} was not written.\n"
                         f"Missing inputs ({len(miss)}):\n" + "".join(f"  {f}\n" for f in miss)
                         + "These files under data/ are not part of the code deposit; "
                           "reports/DATA_MANIFEST.md lists every data/ path and its public source.")
    sc = pl.read_parquet(SC)
    lab = pl.read_parquet(LAB)
    d = sc.join(lab, on="variant_id", how="inner").filter(
        pl.col("evo2_40b_neg").is_not_null() & pl.col("evo2_40b_neg").is_not_nan())
    score = d["evo2_40b_neg"].to_numpy()
    pos = d["label"].to_numpy().astype(bool)
    a, npos, nneg = auroc(score, pos)

    lines = [
        "# BRCA1 positive control — variant-delta (evo2_40b_neg)",
        "",
        f"Scored {d.height} BRCA1 SNVs ({npos} loss-of-function / {nneg} functional or intermediate) with the same variant-delta",
        "scorer + 1001bp windows as the cross-species atlas (score_evo2_40b_local.py). This documents the readout",
        "sensitivity of the single-position harness; the positive control is the 8,192-bp mean-LL readout, reported separately.",
        "",
        f"- **AUROC (evo2_40b_neg vs loss-of-function) = {a:.3f}**",
        f"- mean evo2_40b_neg: loss-of-function {score[pos].mean():.3f} vs functional or intermediate "
        f"{score[~pos].mean():.3f} (delta {score[pos].mean() - score[~pos].mean():+.3f}; higher=more damaging)",
        "",
        ("Evo2-40B separates loss-of-function from functional BRCA1 SNVs zero-shot; the block-streaming harness"
         " recovers known BRCA1 signal." if a >= 0.70 else
         ("Signal is present but the AUROC is below the 0.73 the Arc Institute notebook prints for Evo 2-1B (variant-delta != mean-LL"
          " protocol; short 1001bp context)." if a >= 0.60 else
          "Variant-delta on 1001bp windows underperforms; the method and context differ from the mean-LL protocol.")),
    ]
    rep = "\n".join(lines)
    with open(OUT, "w", encoding="utf-8") as f:
        f.write(rep + "\n")
    print(rep)
    print(f"\n-> {OUT}")


if __name__ == "__main__":
    main()
```
