## Additional_file_2_Code for "Unscored variants leave many comparisons of variant effect predictors undecided: evidence from ClinVar, published benchmarks and genomic language models": extract_evo2_embeddings.py

```
"""Extract Evo2-1B ref and alt hidden states at the variant position for a windows panel;
probe_eqtl_blindspot.py trains its probes on their (alt-ref) delta and concatenation.

Input windows parquet: variant_id, ref_seq, alt_seq, var_off (all equal-length windows).
Output .npz: variant_id[str], ref_emb[N,H], alt_emb[N,H]  (H=1920 for evo2_1b).

Run in the evo2-emb image (bionemo + Arc evo2 pip), HF cache mounted:
  python extract_evo2_embeddings.py --in windows.parquet --out emb.npz --layer blocks.24.mlp.l3 --batch 8
"""
import argparse, sys, time
import numpy as np
import polars as pl
import torch
from evo2 import Evo2


def main():
    ap = argparse.ArgumentParser()
    ap.add_argument("--in", dest="inp", required=True)
    ap.add_argument("--out", required=True)
    ap.add_argument("--layer", default="blocks.24.mlp.l3")
    ap.add_argument("--batch", type=int, default=8)
    a = ap.parse_args()

    df = pl.read_parquet(a.inp)
    vids = df["variant_id"].to_list()
    ref = df["ref_seq"].to_list(); alt = df["alt_seq"].to_list()
    voff = df["var_off"].to_list()
    print(f"loading evo2_1b_base; {len(vids)} variants, layer {a.layer}", flush=True)
    m = Evo2("evo2_1b_base")

    def emb_at(seqs, offs):
        ids = torch.tensor([m.tokenizer.tokenize(s) for s in seqs], dtype=torch.int).to("cuda:0")
        with torch.inference_mode():
            _, e = m(ids, return_embeddings=True, layer_names=[a.layer])
        h = e[a.layer].float()                       # [B, L, H]
        idx = torch.tensor(offs, device=h.device)
        return h[torch.arange(len(seqs), device=h.device), idx].cpu().numpy()   # [B, H]

    R, A, t0 = [], [], time.time()
    for s in range(0, len(vids), a.batch):
        e = min(s + a.batch, len(vids))
        R.append(emb_at(ref[s:e], voff[s:e]))
        A.append(emb_at(alt[s:e], voff[s:e]))
        if (s // a.batch) % 10 == 0:
            print(f"  {e}/{len(vids)}  {e/(time.time()-t0):.1f}/s", flush=True)
    ref_emb = np.vstack(R).astype(np.float32)
    alt_emb = np.vstack(A).astype(np.float32)
    np.savez_compressed(a.out, variant_id=np.array(vids), ref_emb=ref_emb, alt_emb=alt_emb)
    print(f"wrote {a.out}: ref_emb {ref_emb.shape}, alt_emb {alt_emb.shape} in {time.time()-t0:.0f}s")


if __name__ == "__main__":
    main()
```
