## Additional_file_2_Code for "Unscored variants leave many comparisons of variant effect predictors undecided: evidence from ClinVar, published benchmarks and genomic language models": extract_windows_local.py

```
"""Extract ref/alt sequence windows by random-access into a .fai-indexed FASTA.
Pure-Python implementation (no samtools/WSL dependency).

Window W=1002 bp, variant base at 0-based offset 501. Each window records whether the reference
allele matches the genome (ref_ok), the check that OMIA coordinates match the build; it is not
enforced here.

  python extract_windows_local.py --in pig_omia_pos.parquet \
      --genome data/raw/genomes/pig/pig.fa --out data/interim/pig_windows.parquet
"""
import argparse, sys
import polars as pl
from pathlib import Path

if hasattr(sys.stdout, "reconfigure"):
    sys.stdout.reconfigure(encoding="utf-8")

W, HALF = 1002, 501  # variant at 0-based offset 501


def load_fai(fai_path):
    idx = {}
    for ln in open(fai_path):
        name, length, offset, linebases, linewidth = ln.split("\t")[:5]
        idx[name] = (int(length), int(offset), int(linebases), int(linewidth))
    return idx


def fetch(fh, idx, chrom, start1, end1):
    """1-based inclusive [start1,end1] from contig; returns uppercase string or None."""
    if chrom not in idx:
        return None
    length, offset, linebases, linewidth = idx[chrom]
    if start1 < 1 or end1 > length:
        return None
    def byte_at(pos1):
        z = pos1 - 1
        return offset + z + (z // linebases) * (linewidth - linebases)
    fh.seek(byte_at(start1))
    raw = fh.read(byte_at(end1) - byte_at(start1) + 1)
    return raw.replace(b"\n", b"").replace(b"\r", b"").decode("ascii", "replace").upper()


def main():
    ap = argparse.ArgumentParser()
    ap.add_argument("--in", dest="inp", required=True)
    ap.add_argument("--genome", required=True)
    ap.add_argument("--out", required=True)
    a = ap.parse_args()

    idx = load_fai(a.genome + ".fai")
    df = pl.read_parquet(a.inp).unique(subset=["variant_id"])
    rows = df.select(["variant_id", "chrom", "pos", "ref", "alt"]).rows()

    vid, ref_seq, alt_seq, ref_ok = [], [], [], []
    with open(a.genome, "rb") as fh:
        for v, c, p, rf, al in rows:
            s = fetch(fh, idx, str(c), p - HALF, p + (W - HALF - 1))
            if s is None or len(s) != W:
                continue
            ok = s[HALF] == rf.upper()
            alt = s[:HALF] + al.upper() + s[HALF + 1:]
            # ref_ok is recorded, not enforced. Every window is written whatever its value,
            # so the 1,001-bp panels are not filtered on build-consistency here; only the pig
            # negative builders and the independent 8,192-bp builder enforce it. A record whose
            # reference and alternate are swapped against the assembly therefore survives, and
            # its delta is exactly zero, because the scorer reads the reference base
            # from this window rather than from the source record. Bounded at 21 variants panel-
            # wide by the 11,130 vs 11,109 difference against the filtered 8,192-bp build.
            vid.append(v); ref_seq.append(s); alt_seq.append(alt); ref_ok.append(ok)

    win = pl.DataFrame({"variant_id": vid, "ref_seq": ref_seq, "alt_seq": alt_seq}).with_columns(
        [pl.lit(HALF).alias("var_off"), pl.Series("ref_ok", ref_ok)])
    Path(a.out).parent.mkdir(parents=True, exist_ok=True)
    win.write_parquet(a.out)
    n_ok = int(sum(ref_ok))
    print(f"wrote {a.out}: {win.height}/{len(rows)} windows | ref-allele match: "
          f"{n_ok}/{len(ref_ok)} ({100*n_ok/max(1,len(ref_ok)):.1f}%)")


if __name__ == "__main__":
    main()
```
