## Additional_file_2_Code for "Unscored variants leave many comparisons of variant effect predictors undecided: evidence from ClinVar, published benchmarks and genomic language models": fig2_data.py

```
"""Atlas readout data for Figure 5 and Table D1 — verified data assembly.
Pulls every number for blocks A/B/C below (this script's labels, not figure panels) from on-disk
sources, reconciles the denominators, and writes reports/fig2_data.json for the figure scripts. Run
this first; it prints a verification table.

Provenance:
  Panel A forest   : reports/compiled_results.parquet  arm=atlas8192_40b  (per-species AUROC/CI/n, pooled 0.973)
  GERP comparator  : reports/evo2_vs_conservation.parquet (paired Δ Evo2-GERP on the GERP-scorable set; CI+p)
  Panel B readout  : per-species deltas recomputed from the two score files on every run (_readout_effect)
  Panel C strata   : reports/type_matched_atlas.parquet (nested ascertainment strata, both readouts)
Reference (not fitted): TimeTree 5 median divergence-from-human (My; Kumar et al., Mol Biol Evol 2022, doi:10.1093/molbev/msac174), tree scaffold only.
"""
import json, os, sys
import numpy as np
import polars as pl
from scipy.stats import spearmanr

if hasattr(sys.stdout, "reconfigure"):
    sys.stdout.reconfigure(encoding="utf-8")

SPECIES = ["human", "cattle", "dog", "sheep", "goat", "pig", "horse", "cat", "chicken"]

# TimeTree 5 median divergence-from-human, My (timetree.org; Kumar et al., Mol Biol Evol 2022, doi:10.1093/molbev/msac174). Scaffold only, labelled
# not-fitted in the figure; TimeTree's terms, not CC0, govern these values (LICENSING.md).
DIVERGENCE_MY = {"human": 0, "chimp": 6.3, "cat": 92, "dog": 92, "horse": 92, "pig": 92,
                 "cattle": 92, "sheep": 92, "goat": 92, "chicken": 319}
# Per-species and pooled readout gain, (8192 mean-LL AUROC) - (1001bp single-pos AUROC).
READOUT_SCORES_8192 = "data/processed/scores_cloud/atlas8192_%s_meanll_8192.parquet"
READOUT_SCORES_1001 = "data/processed/scores/%s_evo2_40b_local_scores.parquet"
READOUT_NBOOT = 4000
READOUT_SEED = 20260723


def _readout_effect():
    """Recompute the readout effect on every variant carrying both readouts.

    Orientation follows build_readout_headtohead.py: each readout gets its declared sign (the 8,192-bp
    delta negated, the 1,001-bp score as is) and an AUROC below 0.5 stops the run; nothing is flipped on the labels.
    """
    from sklearn.metrics import roc_auc_score
    import sys as _sys
    _sys.path.insert(0, os.path.dirname(os.path.abspath(__file__)))
    from fig5_stats import SP

    rng = np.random.default_rng(READOUT_SEED)

    def oriented(y, s, negate, what):
        s = -s if negate else s
        a = roc_auc_score(y, s)
        if a < 0.5:
            raise SystemExit("orientation assertion failed for %s: AUROC %.4f < 0.5 after the "
                             "declared sign was applied. Fix the convention at its source rather "
                             "than flipping it here." % (what, a))
        return s, a

    per, per_1001, Y, S8, S1 = {}, {}, [], [], []
    for sp, (_cons, ev_local) in SP.items():
        p8, p1 = READOUT_SCORES_8192 % sp, READOUT_SCORES_1001 % ev_local
        if not (os.path.exists(p8) and os.path.exists(p1)):
            continue
        d = (pl.read_parquet(p8).select(["variant_id", "evo2_meanll_delta"])
             .join(pl.read_parquet(p1).select(["variant_id",
                                               pl.col("evo2_40b_neg").alias("s1001")]),
                   on="variant_id", how="inner"))
        y = np.array([0 if str(v).startswith("neg_") else 1 for v in d["variant_id"].to_list()])
        if len(np.unique(y)) < 2:
            continue
        s8, a8 = oriented(y, d["evo2_meanll_delta"].to_numpy().astype(float), True, "evo2_meanll_delta")
        s1, a1 = oriented(y, d["s1001"].to_numpy().astype(float), False, "evo2_40b_neg")
        per[sp] = round(float(a8 - a1), 3)
        per_1001[sp] = float(a1)          # keep the direct value; see the note in main()
        Y.append(y); S8.append(s8); S1.append(s1)

    if not Y:
        sys.stderr.write("fig2_data: no input could be loaded, so there is nothing to compute.\n"
                         "This build reads per-species files under data/, which are not part of "
                         "the code deposit.\nSee reports/DATA_MANIFEST.md for every data/ path and "
                         "its public source (exit 3).\n")
        sys.exit(3)
    y = np.concatenate(Y); s8 = np.concatenate(S8); s1 = np.concatenate(S1)
    p8, p1 = roc_auc_score(y, s8), roc_auc_score(y, s1)
    boot = []
    for _ in range(READOUT_NBOOT):
        i = rng.integers(0, len(y), len(y))
        if len(np.unique(y[i])) == 2:
            boot.append(roc_auc_score(y[i], s8[i]) - roc_auc_score(y[i], s1[i]))
    lo, hi = np.percentile(boot, [2.5, 97.5])
    pooled = {"lo1001": round(float(p1), 3), "hi8192": round(float(p8), 3),
              "delta": round(float(p8 - p1), 3), "ci": [round(float(lo), 3), round(float(hi), 3)],
              "n": int(len(y)), "aggregation": "pooled, variant-level bootstrap"}
    macro = {"lo1001": None, "hi8192": None,
             "delta": round(float(np.mean(list(per.values()))), 3),
             "n_species": len(per), "aggregation": "unweighted species mean"}
    return per, per_1001, pooled, macro


READOUT_DELTA, READOUT_1001, READOUT_POOLED, READOUT_MACRO = _readout_effect()


def main():
    cr = pl.read_parquet("reports/compiled_results.parquet")
    atlas = cr.filter(pl.col("arm") == "atlas8192_40b")
    forest = {}
    for r in atlas.iter_rows(named=True):
        forest[r["key"].lower()] = {"auroc": r["value"], "lo": r["lo"], "hi": r["hi"], "n": r["n"]}
    pooled = forest.pop("pooled")

    # Panel A rows, anchored on the direct 1001bp AUROC (the paired delta only as a fallback)
    rowsA = []
    for s in SPECIES:
        f = forest[s]
        rowsA.append({"species": s, "n": f["n"], "auroc": f["auroc"], "lo": f["lo"], "hi": f["hi"],
                      # The direct 1,001-bp AUROC: subtracting the 3-dp READOUT_DELTA would reintroduce up to
                      # 0.0005 (sheep 0.902 against the direct 0.903), and six places, not four, avoid
                      # double rounding (horse 0.882531 -> 0.8825 -> 0.882 against the true 0.883).
                      "auroc_1001": round(READOUT_1001.get(s, f["auroc"] - READOUT_DELTA[s]), 6),
                      "readout_delta": READOUT_DELTA[s],
                      "divergence_my": DIVERGENCE_MY[s]})
    # distance-decoupling (exploratory, n=9, coarse divergence; not a mechanistic claim); the print
    # below labels it ns whatever p is
    au = np.array([r["auroc"] for r in rowsA]); dv = np.array([r["divergence_my"] for r in rowsA])
    rho_d, p_d = spearmanr(dv, au)

    # GERP comparator (paired Δ Evo2-GERP, GERP-scorable set)
    gv = pl.read_parquet("reports/evo2_vs_conservation.parquet")
    gerp = {}
    for r in gv.iter_rows(named=True):
        gerp[r["species"]] = {"evo2": r["auroc_evo2"], "gerp": r["auroc_gerp"],
                              "delta": r["delta_evo2_minus_gerp"], "lo": r["delta_ci_lo"], "hi": r["delta_ci_hi"],
                              "p_gerp_ge": r["p_gerp_ge_evo2"], "verdict": r["verdict"], "n": r["n"]}

    tm = pl.read_parquet("reports/type_matched_atlas.parquet")
    strata = []
    for r in tm.iter_rows(named=True):
        if r["readout"].startswith("8192") and "per-species" not in r["readout"]:
            strata.append({"stratum": r["stratum"], "auroc": r["auroc"], "lo": r["lo"], "hi": r["hi"],
                           "n": r["n"], "pos": r["pos"], "readout": "8192"})
    ghost = {}
    for r in tm.iter_rows(named=True):
        if r["readout"].startswith("1001"):
            ghost[r["stratum"]] = r["auroc"]

    data = {"forest": rowsA, "pooled": pooled, "distance": {"rho": rho_d, "p": p_d},
            "gerp": gerp, "readout_pooled": READOUT_POOLED, "readout_macro": READOUT_MACRO, "ascert": strata, "ascert_ghost1001": ghost}
    os.makedirs("reports", exist_ok=True)
    json.dump(data, open("reports/fig2_data.json", "w"), indent=1)

    print("PANEL A — 8192 disease-variant reliability forest (tree order):")
    for r in rowsA:
        print(f"  {r['species']:8s} AUROC {r['auroc']:.3f} [{r['lo']:.3f},{r['hi']:.3f}] n={r['n']:4d}"
              f"  | 1001bp {r['auroc_1001']:.3f} (Δ+{r['readout_delta']:.3f}) | div {r['divergence_my']} My")
    print(f"  POOLED {pooled['auroc']:.3f} [{pooled['lo']:.3f},{pooled['hi']:.3f}] n={pooled['n']}")
    print(f"  distance-decoupling Spearman rho(div,AUROC)={rho_d:+.2f} p={p_d:.2f}  (exploratory, n=9, ns)")
    print("\nGERP comparator — paired Δ(Evo2-GERP), GERP-scorable set:")
    for s in SPECIES:
        if s in gerp:
            g = gerp[s]; print(f"  {s:8s} Evo2 {g['evo2']:.3f} GERP {g['gerp']:.3f}  Δ{g['delta']:+.3f} "
                               f"[{g['lo']:+.3f},{g['hi']:+.3f}] {g['verdict']:>3s}  n={g['n']}")
    print("\nPANEL C — ascertainment strata @8192 (+1001 ghost):")
    for r in strata:
        gh = ghost.get(r["stratum"], float("nan"))
        print(f"  {r['stratum']:30s} 8192 {r['auroc']:.3f} [{r['lo']:.3f},{r['hi']:.3f}] n={r['n']:4d} pos={r['pos']:4d}"
              f"  | 1001 ghost {gh:.3f}")
    print("\nwrote reports/fig2_data.json")


if __name__ == "__main__":
    main()
```
