## Additional_file_2_Code for "Unscored variants leave many comparisons of variant effect predictors undecided: evidence from ClinVar, published benchmarks and genomic language models": fig2_measure.py

```
"""Additional file 1's Figure S7 panel, and the atlas helpers that Figure 5 read.

fig2_split draws Figure S7 from panel_d; fig7_atlas and fig8_readout read the atlas through the helpers that
follow it (atlas_skill, table2_intervals, headtohead).

  supplementary plate (panel_d)
    the conservation plane -- GERP against Evo 2 at 1,001 bp, as within-species percentiles. The per-species
    margins the plane stands behind are Figure 5d's (headtohead) and are not drawn here.

Every number is computed at build time from Additional file 3's tables (`fig1_atlas_pervariant.parquet`,
`table2_cluster_aware_ci.tsv`, `refseq_chromosome_map.csv`). Nothing is typed.
"""
import os

import matplotlib.pyplot as plt
import numpy as np

try:
    from . import style_gb as SG
except ImportError:
    import style_gb as SG
try:
    from . import fig2_style as S
except ImportError:
    import fig2_style as S

R = "reports"


def _deposit_table(name):
    """Locate a reduced table that ships in Additional file 3, not in this repository.

    It looks in CCS_TABLES, tables/ and reports/, and otherwise names what is missing and where it
    comes from.
    """
    import os
    here = os.path.dirname(os.path.abspath(__file__))
    root = os.path.abspath(os.path.join(here, os.pardir, os.pardir))
    cands = [os.environ.get("CCS_TABLES") and os.path.join(os.environ["CCS_TABLES"], name),
             os.path.join(root, "tables", name),
             os.path.join(root, "reports", name)]
    for c in cands:
        if c and os.path.exists(c):
            return c
    raise FileNotFoundError(
        "%s ships in Additional file 3 (Recompute tables and scripts), under tables/. "
        "Copy it to %s, or set CCS_TABLES to the directory holding it."
        % (name, os.path.join(root, "tables")))


FLOOR = SG.FLOOR
# Annotations in this module are set at ANNOT, the tier the rest of the figure set uses;
# FLOOR is the floor the checker enforces, not a style.
ANNOT = SG.ANNOT


def panel_d(axP):
    """The GERP comparison, drawn on the two scores rather than as nine subtracted numbers.

    Every one of the 9,529 variants both readouts and GERP score sits at its GERP value against its
    Evo 2 value at the 1,001-bp readout, each as a percentile within its own species. The set is the one
    headtohead() compares the two scores on, and the build stops if the two disagree.
    """
    import pandas as pd
    d = pd.read_parquet(_deposit_table("fig1_atlas_pervariant.parquet"))
    m = d[d.gerp.notna() & d.evo2_1001.notna() & d.evo2_meanll_8192.notna()]
    _, _, n_h = headtohead()
    if not (len(m) == n_h == 9529):
        raise SystemExit("panel_d: the plane holds %d variants and headtohead %d, not 9,529" % (len(m), n_h))
    # Within-species percentiles (midranks for ties), since the nine GERP tracks are not on one scale.
    x = 100.0 * m.groupby("species").gerp.rank(method="average", pct=True).to_numpy()
    # Evo 2 at the 1,001-bp readout.
    y = 100.0 * m.groupby("species").evo2_1001.rank(method="average", pct=True).to_numpy()
    lab = m.label.to_numpy()
    XL, XH, YL, YH = 0.0, 100.0, 0.0, 100.0
    k = (x >= XL) & (x <= XH) & (y >= YL) & (y <= YH)
    # The population-variant density is context, on the light end of the grey ladder (G100 to G300), and the
    # catalogued alleles are open rings in the positive class's colour without alpha: the darkest cell stays 18 L*
    # lighter than a ring, so a lone allele is visible over any cell, in greyscale too.
    _hexcm = SG.context_cmap(under_marks=True)
    axP.hexbin(x[k & (lab == 0)], y[k & (lab == 0)], gridsize=(36, 26), extent=(XL, XH, YL, YH),
               cmap=_hexcm, bins="log", mincnt=1, linewidths=0, zorder=2)
    axP.scatter(x[k & (lab == 1)], y[k & (lab == 1)], s=4.0, marker="o", facecolor="none",
                edgecolor=S.PATHO, linewidths=SG.LW_HAIR, zorder=3)
    axP.set_xlim(XL, XH); axP.set_ylim(YL, YH)
    axP.set_xticks([0, 25, 50, 75, 100]); axP.set_yticks([0, 25, 50, 75, 100])
    axP.set_xlabel("GERP, percentile within species", fontsize=SG.AXIS)
    axP.set_ylabel("Evo 2, single token,\npercentile within species", fontsize=SG.AXIS,
                   linespacing=1.35)
    SG.spines(axP)
    # A proxy-handle legend, so the key cannot drift from its marks, in the panel's empty lower-left
    # corner on a white patch.
    from matplotlib.lines import Line2D
    _h = [Line2D([0], [0], marker="o", linestyle="none", markerfacecolor="none",
                 markeredgecolor=S.PATHO, markeredgewidth=SG.LW_HAIR, markersize=2.7,
                 label="Catalogued allele"),
          Line2D([0], [0], marker="h", linestyle="none", markerfacecolor=SG.G300,
                 markeredgecolor="none", markersize=4.2, label="Population variant")]
    _lg = axP.legend(handles=_h, loc="lower left", frameon=True, framealpha=0.88,
                     facecolor="white", edgecolor="none", borderpad=0.25, handletextpad=0.5,
                     labelspacing=0.35, borderaxespad=0.4, fontsize=ANNOT)
    for _t in _lg.get_texts():
        _t.set_color(SG.INK)
    _lg.set_zorder(6)


# Figure 5b, 5c, 5d and 5f are computed at build time from Additional file 3's
# tables/fig1_atlas_pervariant.parquet.
#
# Orientation, identical to Additional file 3's recompute scripts: higher = more deleterious,
# towards the positive class.
#   e1 = evo2_1001                 as stored
#   e8 = -evo2_meanll_8192         the negated mean-log-likelihood delta (21 NULL rows)
#   g  = gerp                      as stored
# NaN means the score did not answer; every mask below uses np.isfinite.
#
# The two label-free baselines of Table 1. These dict literals are definitions, copied from
# Additional file 3's scripts/recompute_macro_ci.py, which asserts every Table 1 cell they produce:
# the first term of consequence.split("&") decides; CODING is a set of Sequence Ontology terms;
# IMPACT is snpEff's four-level ordering, and every term it does not list is MODIFIER, 0. CODING is
# the same nine terms as CODING_SO below. If either changes there it has to change here.
CODING = {"missense_variant", "synonymous_variant", "stop_gained", "stop_lost", "start_lost",
          "frameshift_variant", "initiator_codon_variant", "splice_donor_variant",
          "splice_acceptor_variant"}
IMPACT = {"stop_gained": 3, "stop_lost": 3, "start_lost": 3, "splice_donor_variant": 3,
          "splice_acceptor_variant": 3, "frameshift_variant": 3, "missense_variant": 2,
          "synonymous_variant": 1, "splice_region_variant": 1,
          "5_prime_UTR_premature_start_codon_gain_variant": 1}      # every other term: MODIFIER, 0

# Species whose positives do not support a cluster-robust interval: goat's nine positives occupy two
# 100-kb loci, and the eight on the variants all three scores cover sit in one, so no panel draws an
# interval for them. The set is checked against the deposited cluster counts on every build
# (table2_intervals, headtohead).
NO_CLUSTER_INTERVAL = {"goat"}
LOCUS_BP = 100_000          # the locus definition of table2_cluster_aware_ci.py
DAGGER = "†"           # marks a species drawn without an interval; the legend says why

_ATLAS = None


def _auroc(y, s):
    """AUROC as the Mann-Whitney statistic with midranks for ties, as the recompute scripts compute it."""
    from scipy.stats import rankdata
    y = np.asarray(y)
    s = np.asarray(s, float)
    n1 = int((y == 1).sum())
    n0 = int((y == 0).sum())
    if n1 == 0 or n0 == 0:
        return float("nan")
    r = rankdata(s)
    return float((r[y == 1].sum() - n1 * (n1 + 1) / 2.0) / (n1 * n0))


def _parse_vid(vid):
    """'[neg_]<chrom>_<pos>_<ref>_<alt>' -> (chrom, pos), right-anchored.

    A copy of Additional file 3's table2_cluster_aware_ci.parse_vid, which is not importable from
    this archive. A naive split('_') breaks on the 488 ids that sit on RefSeq accessions
    (NC_030833.1_46369302_G_A), whose contig name itself contains an underscore.
    """
    s = vid[4:] if vid.startswith("neg_") else vid
    head, ref, alt = s.rsplit("_", 2)
    chrom, pos = head.rsplit("_", 1)
    if not (set(ref) <= set("ACGTN") and set(alt) <= set("ACGTN") and pos.isdigit() and chrom):
        raise ValueError("variant_id parse failure: %r" % vid)
    return chrom, int(pos)


def _atlas():
    """The atlas table with the derived columns every panel below reads. Cached: three panels share it.

    Loci are keyed on the physical chromosome through refseq_chromosome_map.csv, as
    table2_cluster_aware_ci.py keys them: seven species carry some positives under a RefSeq
    accession and others under a bare chromosome name, and keying on the label would count one
    100-kb locus twice wherever both occur on it.
    """
    global _ATLAS
    if _ATLAS is None:
        import pandas as pd
        d = pd.read_parquet(_deposit_table("fig1_atlas_pervariant.parquet"))
        if not np.array_equal(d.variant_id.str.startswith("neg_").to_numpy(), d.label.to_numpy() == 0):
            raise SystemExit("fig1_atlas_pervariant: the neg_ prefix disagrees with label")
        cm = pd.read_csv(_deposit_table("refseq_chromosome_map.csv"), dtype=str)
        r2c = {(a, b): c for a, b, c in zip(cm.species, cm.refseq_accession, cm.chromosome)}
        pv = [_parse_vid(v) for v in d.variant_id]
        d["locus"] = [r2c.get((sp, c), c) + ":" + str(p // LOCUS_BP)
                      for sp, (c, p) in zip(d.species, pv)]
        d["e1"] = d.evo2_1001.astype(float)
        d["e8"] = -d.evo2_meanll_8192.astype(float)
        d["g"] = d.gerp.astype(float)
        first = d.consequence.astype("string").str.split("&").str[0]
        # All nine panels are annotated (every variant carries a consequence). The coding flag of a
        # variant with no consequence is not 0 -- it is unknown -- and the flag's AUROC and the
        # composition panel would both silently treat it as non-coding. Refuse instead.
        if first.isna().any():
            raise SystemExit("fig1_atlas_pervariant: %d variants carry no consequence; the coding "
                             "flag and the composition panel are defined on annotated panels only"
                             % int(first.isna().sum()))
        d["coding"] = first.isin(CODING).astype(float)
        d["impact"] = first.map(IMPACT).fillna(0).astype(float)
        _ATLAS = d
    return _ATLAS


def _tint(v):
    """Mean over species with its two-sided 95% t interval on k - 1 degrees of freedom.

    The paper's rule for every unweighted mean over the nine species: a percentile bootstrap over
    nine clusters runs about a fifth too narrow (Methods; Table 1's macro row uses the same t).
    """
    from scipy import stats
    v = np.asarray(v, float)
    k = len(v)
    se = v.std(ddof=1) / np.sqrt(k)
    tc = stats.t.ppf(0.975, k - 1)
    return float(v.mean()), float(v.mean() - tc * se), float(v.mean() + tc * se)


def atlas_skill():
    """The values of Figure 5b and 5c: per species, Evo 2 at both readouts and the two label-free
    baselines.

    Each on its own full panel, as Table 1 computes them: 1,001 bp and the two baselines on every
    variant, 8,192 bp on the variants that readout scores; also the coding composition, with
    AUROC(coding) = (1 + P(coding | positive) - P(coding | negative)) / 2 asserted.
    """
    d = _atlas()
    out = {}
    for sp in S.LEAF_ORDER:
        g = d[d.species == sp]
        a1 = g[np.isfinite(g.e1)]
        a8 = g[np.isfinite(g.e8)]
        r = {"e1": _auroc(a1.label, a1.e1), "e8": _auroc(a8.label, a8.e8),
             "coding": _auroc(g.label, g.coding), "impact": _auroc(g.label, g.impact),
             "pos_coding": float(g[g.label == 1].coding.mean()),
             "neg_coding": float(g[g.label == 0].coding.mean()),
             "n_pos": int((g.label == 1).sum()), "n_neg": int((g.label == 0).sum())}
        ident = 0.5 * (1.0 + r["pos_coding"] - r["neg_coding"])
        assert abs(ident - r["coding"]) < 1e-12, (sp, ident, r["coding"])
        out[sp] = r
    mean = {k: _tint([out[s][k] for s in S.LEAF_ORDER]) for k in ("e1", "e8", "coding", "impact")}
    return out, mean


def table2_intervals():
    """Table 1's per-species 95% intervals, as printed: the `env_lo` / `env_hi` columns of Additional
    file 3's tables/table2_cluster_aware_ci.tsv -- the wider of the variant-level and the two-sample
    locus-bootstrap endpoints (its README), which table2_cluster_aware_ci.py gates against the
    printed cells. Keyed (species, "1001bp" | "8192bp").

    Two checks on every build. The TSV's own AUROC must equal the one atlas_skill() computes from the
    per-variant table to its four printed decimals, so the whisker and the dot come from the same
    panel. And the species drawn without an interval must be exactly the ones whose positives occupy
    fewer than three loci.
    """
    import pandas as pd
    t = pd.read_csv(_deposit_table("table2_cluster_aware_ci.tsv"), sep="\t")
    skill, _ = atlas_skill()
    out = {}
    for r in t.itertuples():
        mine = skill[r.species]["e1" if r.readout == "1001bp" else "e8"]
        assert abs(round(mine, 4) - r.auroc) < 1e-9, (r.species, r.readout, mine, r.auroc)
        out[(r.species, r.readout)] = (float(r.env_lo), float(r.env_hi), int(r.pos_loci))
    few = {sp for (sp, _), v in out.items() if v[2] < 3}
    assert few == NO_CLUSTER_INTERVAL, (few, NO_CLUSTER_INTERVAL)
    return out


_H2H = None


def headtohead(B=2000, seed=61):
    """Figure 5d's values: per species, Evo 2 minus GERP on the variants evo2_1001, evo2_meanll_8192
    and gerp all score, at both readouts, with a two-sample locus-bootstrap 95% interval.

    The bootstrap is the one Table 1's clustered intervals use, restricted to one species at a time:
    the positive-bearing 100-kb loci are drawn whole with replacement, then the negatives are drawn
    individually with replacement, from a fresh numpy default_rng(seed) per species (so no species'
    interval depends on which species were drawn before it). All three AUROCs are computed on the
    same resampled variants, so the 1,001-bp and 8,192-bp margins of a replicate share one draw.
    Percentile interval, B = 2,000. The species mean carries the paper's t interval on 8 df.
    """
    global _H2H
    if _H2H is not None:
        return _H2H
    import pandas as pd
    d = _atlas()
    co = d[np.isfinite(d.e1) & np.isfinite(d.e8) & np.isfinite(d.g)]
    rows = {}
    for sp in S.LEAF_ORDER:
        g = co[co.species == sp]
        y = g.label.to_numpy()
        e1, e8, gg = g.e1.to_numpy(), g.e8.to_numpy(), g.g.to_numpy()
        ip = np.flatnonzero(y == 1)
        ineg = np.flatnonzero(y == 0)
        codes, _ = pd.factorize(g.locus.to_numpy()[ip])          # loci in order of first appearance
        groups = [ip[codes == k] for k in range(codes.max() + 1)]
        rng = np.random.default_rng(seed)
        m = np.empty((B, 2))
        for b in range(B):
            pidx = np.concatenate([groups[k] for k in rng.integers(0, len(groups), len(groups))])
            idx = np.concatenate([pidx, ineg[rng.integers(0, len(ineg), len(ineg))]])
            yy = y[idx]
            ag = _auroc(yy, gg[idx])
            m[b] = (_auroc(yy, e1[idx]) - ag, _auroc(yy, e8[idx]) - ag)
        ag = _auroc(y, gg)
        rows[sp] = {"m1": _auroc(y, e1) - ag, "m8": _auroc(y, e8) - ag,
                    "ci1": tuple(np.percentile(m[:, 0], [2.5, 97.5])),
                    "ci8": tuple(np.percentile(m[:, 1], [2.5, 97.5])),
                    "n": len(g), "n_pos": int(len(ip)), "pos_loci": len(groups)}
    few = {sp for sp, r in rows.items() if r["pos_loci"] < 3}
    assert few == NO_CLUSTER_INTERVAL, (few, NO_CLUSTER_INTERVAL)
    mean = {k: _tint([rows[s][k] for s in S.LEAF_ORDER]) for k in ("m1", "m8")}
    _H2H = (rows, mean, len(co))
    return _H2H


# type_matched_atlas.py keeps its own copy of this set and names this one as its twin; keep them equal.
CODING_SO = {"missense_variant", "synonymous_variant", "stop_gained", "stop_lost", "start_lost",
             "frameshift_variant", "initiator_codon_variant", "splice_donor_variant",
             "splice_acceptor_variant"}
```
