## Additional_file_2_Code for "Unscored variants leave many comparisons of variant effect predictors undecided: evidence from ClinVar, published benchmarks and genomic language models": fig2_split.py

```
"""Additional file 1's Figure S7: Evo 2's single-token readout against GERP, as within-species percentiles.

  FigureS7_measurement_supp.pdf (Additional file 1, Figure S7)
      the GERP plane: within-species percentiles of Evo 2 at 1,001 bp against GERP, catalogued alleles over
      the density of population variants

One unlettered panel, drawn by fig2_measure.panel_d.

    python src/ccs/fig2_split.py
"""
import os
import sys

sys.path.insert(0, os.path.dirname(os.path.abspath(__file__)))

import matplotlib
matplotlib.use("Agg")
import matplotlib.pyplot as plt
import numpy as np

import fig2_measure as MEAS
try:
    from . import style_gb as SG
except ImportError:
    import style_gb as SG
from figtext import restore_text_layer

MM = 1 / 25.4
W_MM = 170.0
H_MM = 110.0           # the canvas before _save crops its foot to the drawn extent

R = "reports"

# The plane, in millimetres from the page's top-left corner. It runs the width of the plate between its own
# axis labels and its colour bar, at the 1.7 to 1 proportion its 36 by 26 hexagons are drawn for; the key stands
# above it.
TOP_MM = 7.0
PLANE_X_MM, PLANE_W_MM = 19.55, 133.0
PLANE_H_MM = PLANE_W_MM * 44.1 / 74.8
BAR_GAP_MM, BAR_W_MM, BAR_H_MM = 4.0, 1.6, 22.0


def build_supplement():
    """The supplementary plate (Additional file 1, Figure S7): fig2_measure's panel_d."""
    fig = plt.figure(figsize=(W_MM * MM, H_MM * MM))
    axP = fig.add_axes([PLANE_X_MM / W_MM, 1.0 - (TOP_MM + PLANE_H_MM) / H_MM, PLANE_W_MM / W_MM, PLANE_H_MM / H_MM])
    MEAS.panel_d(axP)
    # The key, in one row above the plane it explains.
    _lg0 = axP.get_legend()
    _hd, _lb = _lg0.legend_handles, [t.get_text() for t in _lg0.get_texts()]
    _lg0.remove()
    _lg = axP.legend(_hd, _lb, loc="lower left", bbox_to_anchor=(0.0, 1.0), ncol=2, frameon=False,
                     borderpad=0.0, handletextpad=0.5, columnspacing=1.6, borderaxespad=0.4,
                     fontsize=SG.ANNOT)
    for _t in _lg.get_texts():
        _t.set_color(SG.INK)
    # The hexbin, stroked in its own fill: unstroked hexagons leave hairline seams between
    # neighbours in most PDF renderers.
    from matplotlib.collections import PolyCollection
    _hb = [c for c in axP.collections if isinstance(c, PolyCollection)]
    assert len(_hb) == 1, "the plane draws one hexbin"
    _hb = _hb[0]
    _hb.set_edgecolor("face")
    _hb.set_linewidth(0.3)
    _cmax = float(np.nanmax(_hb.get_array()))
    _ticks = [t for t in (1, 10, 100, 1000) if t <= _cmax]
    _pP = axP.get_position()
    _cax = fig.add_axes([_pP.x1 + BAR_GAP_MM / W_MM, _pP.y0, BAR_W_MM / W_MM, BAR_H_MM / H_MM])
    _cb = fig.colorbar(_hb, cax=_cax)
    _cb.set_ticks(_ticks)
    _cb.set_ticklabels(["{:,}".format(t) for t in _ticks])
    _cb.minorticks_off()
    _cb.ax.tick_params(labelsize=SG.ANNOT, length=2, pad=1.2, width=SG.LW_HAIR)
    _cb.outline.set_linewidth(SG.LW_HAIR)
    _cb.outline.set_edgecolor(SG.G500)
    _cb.set_label("Variants per bin", fontsize=SG.ANNOT, labelpad=2.0)
    return fig


def _save(fig, stem):
    """Save at the declared canvas size.

    The canvas is fixed at 170 mm with no bbox_inches='tight', since tight-cropping text set in
    points does not converge.
    """
    import fitz
    os.makedirs("reports/figures", exist_ok=True)
    pdf = f"reports/figures/{stem}.pdf"
    # A guard so that haloed text, if any is introduced, keeps an extractable twin; inert here.
    restore_text_layer(fig)
    # Crop only the bottom edge, to the drawn extent plus 3 mm; the width and top edge stay.
    _y0 = min(max(0.0, fig.get_tightbbox(fig.canvas.get_renderer()).y0 - 3.0 * MM),
              fig.get_figheight())
    SG.tidy_minus(fig)
    SG.family_type(fig)
    fig.savefig(pdf, dpi=600, bbox_inches=matplotlib.transforms.Bbox(
        [[0.0, _y0], [fig.get_figwidth(), fig.get_figheight()]]), metadata={"CreationDate": None})
    fig.savefig(f"reports/figures/{stem}.png", dpi=300)
    plt.close(fig)
    # A guard: re-read the PDF just written and refuse a figure whose type is undersized or clipped.
    doc = fitz.open(pdf); pg = doc[0]; r = pg.rect
    sp = [(s["bbox"], s["text"], s["size"]) for b in pg.get_text("dict")["blocks"]
          for ln in b.get("lines", []) for s in ln["spans"] if s["text"].strip()]
    doc.close()
    out = [(t, bb) for bb, t, _ in sp
           if bb[0] < -0.01 or bb[1] < -0.01 or bb[2] > r.width + 0.01 or bb[3] > r.height + 0.01]
    tiny = [(t, z) for _, t, z in sp if z < SG.FLOOR - 1e-6]
    assert not out, f"{stem}: text outside the page rect: {out}"
    assert not tiny, f"{stem}: type below the {SG.FLOOR} pt floor: {tiny}"
    assert r.width * 25.4 / 72 <= SG.W_MM + 0.05 and r.height * 25.4 / 72 <= SG.H_MM_MAX + 0.05
    print(f"wrote {pdf}  {r.width * 25.4 / 72:.1f} x {r.height * 25.4 / 72:.1f} mm  "
          f"({len(sp)} spans, min type {min(z for _, _, z in sp):.2f} pt, "
          f"right margin {(r.width - max(bb[2] for bb, _, _ in sp)) * 25.4 / 72:.1f} mm)")
    return pdf


def main():
    plt.rcParams.update(SG.rc())
    _save(build_supplement(), "FigureS7_measurement_supp")


if __name__ == "__main__":
    try:
        main()
    except FileNotFoundError as e:
        import sys
        sys.stderr.write("MISSING INPUT: %s\nIt is not part of Additional file 2: "
                         "reports/DATA_MANIFEST.md lists every data/ path and its public source, "
                         "and docs/REPRODUCING.md says which scripts need data/ or Additional "
                         "file 3's tables (CCS_TABLES). Stopped (exit 3).\n" % (e.filename or e))
        sys.exit(3)
```
