## Additional_file_2_Code for "Unscored variants leave many comparisons of variant effect predictors undecided: evidence from ClinVar, published benchmarks and genomic language models": fig2_style.py

```
"""Shared visual system for the atlas plates (Additional file 1's Figures S1, S5 and S7). One import so their
panels read as one object: the focal model's colour, the positive/negative class pair, the species order, a
clade palette, a PhyloPic silhouette loader (tinted) and the tree layout."""
import os
import numpy as np
import matplotlib.pyplot as plt
import matplotlib.image as mpimg

plt.rcParams.update({
    "font.family": "sans-serif", "font.sans-serif": ["Arial", "Helvetica", "DejaVu Sans"],
    "svg.fonttype": "none", "pdf.fonttype": 42, "axes.linewidth": 0.6,
})

INK = "#1A1A1A"; MUTED = "#666666"   # primary and secondary type (style_gb.INK, MUTED)
CAP = "#4D4D4D"; GRID = "#E3E6EA"
EVO2 = "#2C6DB3"   # Evo 2, the focal model (style_gb.SIG)
# the class pair: positives orchid, negatives teal (style_gb.PATH, BEN)
PATHO = "#B285C9"; BENIGN = "#7FC6B6"
# clade hues (Okabe-Ito-derived, CVD-aware); species get a lightness within their clade
CLADE_HUE = {"bird": "#009E73", "primate": "#CC79A7", "carnivore": "#E69F00",
             "perissodactyl": "#D55E00", "suid": "#8C6D1F", "ruminant": "#0072B2"}
SP_CLADE = {"chicken": "bird", "human": "primate", "dog": "carnivore", "cat": "carnivore",
            "horse": "perissodactyl", "pig": "suid", "cattle": "ruminant", "sheep": "ruminant", "goat": "ruminant"}

# vertebrate topology + TimeTree 5 median divergence times (My), to the nearest My, for internal nodes (scaffold,
# not fitted; TimeTree places the carnivore-ungulate and the horse-cetartiodactyl splits at the same 74 My;
# Kumar et al., Mol Biol Evol 2022, doi:10.1093/molbev/msac174; TimeTree's terms, not CC0, govern these values -- LICENSING.md)
TREE = ("amniota", 319, [
    ("chicken", 0, None),
    ("mammalia", 92, [
        ("human", 0, None),
        ("laurasia", 74, [
            ("carnivora", 54, [("dog", 0, None), ("cat", 0, None)]),
            ("ungulata", 74, [
                ("horse", 0, None),
                ("cetartio", 59, [
                    ("pig", 0, None),
                    ("ruminantia", 23, [("cattle", 0, None),
                                        ("caprine", 9, [("sheep", 0, None), ("goat", 0, None)])]),
                ]),
            ]),
        ]),
    ]),
])
LEAF_ORDER = ["chicken", "human", "dog", "cat", "horse", "pig", "cattle", "sheep", "goat"]


def _shade(hex_color, f):
    """lighten (f>0) / darken (f<0) a hex colour by fraction f in [-1,1]."""
    c = np.array([int(hex_color[i:i + 2], 16) for i in (1, 3, 5)]) / 255.0
    c = c + (1 - c) * f if f > 0 else c * (1 + f)
    return "#%02x%02x%02x" % tuple(int(round(x * 255)) for x in np.clip(c, 0, 1))


def desat(hex_color, f):
    """Pull a colour f of the way toward the neutral grey of its own luminance (f in [0,1]).

    Unlike _shade, it holds lightness roughly fixed and removes saturation, so the light/dark order
    ink_on() reads is kept.
    """
    c = np.array([int(hex_color[i:i + 2], 16) for i in (1, 3, 5)]) / 255.0
    g = 0.2126 * c[0] + 0.7152 * c[1] + 0.0722 * c[2]
    return "#%02x%02x%02x" % tuple(int(round(x * 255)) for x in np.clip(c + (g - c) * f, 0, 1))


def species_color(sp):
    """clade hue with a within-clade lightness so cattle/sheep/goat (etc.) are distinguishable."""
    base = CLADE_HUE[SP_CLADE[sp]]
    members = [s for s in LEAF_ORDER if SP_CLADE[s] == SP_CLADE[sp]]
    if len(members) == 1:
        return base
    i = members.index(sp)
    f = -0.22 + 0.5 * i / (len(members) - 1)          # spread darker->lighter
    return _shade(base, f)


def species_text_color(sp):
    """species_color(sp) taken down to a legible weight for type (style_gb.text_safe).

    The within-clade lightness spread runs to +0.28, which is right for a marker but would set
    species labels at 1.79:1 on white. Markers keep species_color; words use this.
    """
    try:
        from .style_gb import text_safe
    except ImportError:
        from style_gb import text_safe
    return text_safe(species_color(sp))


def load_silhouette(sp, color=None, alpha=1.0, longest=256, pad=0.06):
    """Load a PhyloPic silhouette, tint to `color` (keeps alpha mask), autocrop to content, and resize so the
    longest side == `longest` px (uniform icon size across species). Returns RGBA float array."""
    from PIL import Image
    img = mpimg.imread(os.path.join("assets", "silhouettes", f"{sp}.png"))
    if img.ndim == 2:
        img = np.dstack([img] * 3 + [np.ones_like(img)])
    if img.shape[2] == 3:
        img = np.dstack([img, np.ones(img.shape[:2])])
    a = img[:, :, 3].astype(float).copy()
    if a.max() <= 0.02:                                # opaque-black-on-white: derive mask from darkness
        a = 1.0 - img[:, :, :3].mean(axis=2)
    ys, xs = np.where(a > 0.3)                          # autocrop to the silhouette bbox
    if len(ys):
        a = a[ys.min():ys.max() + 1, xs.min():xs.max() + 1]
    h, w = a.shape
    scale = longest / max(h, w)
    a = np.asarray(Image.fromarray((a * 255).astype("uint8")).resize(
        (max(1, int(w * scale)), max(1, int(h * scale))), Image.LANCZOS)) / 255.0
    out = np.zeros((*a.shape, 4))
    if color is not None:
        out[:, :, :3] = np.array([int(color[i:i + 2], 16) for i in (1, 3, 5)]) / 255.0
    out[:, :, 3] = a * alpha
    return out


def layout_tree(node=TREE, y=None):
    """DFS: leaves get sequential y (0..8), internal nodes the mean of children; return nested dict with age+y."""
    # y defaults to None, not a list, so each top-level call restarts the counter at 0.
    if y is None:
        y = [0.0]
    name, age, kids = node
    if kids is None:
        yy = y[0]; y[0] += 1.0
        return {"name": name, "age": age, "y": yy, "kids": []}
    ch = [layout_tree(k, y) for k in kids]
    return {"name": name, "age": age, "y": float(np.mean([c["y"] for c in ch])), "kids": ch}


def panel_letter(fig, letter, x, y, size=13):
    fig.text(x, y, letter, fontsize=size, fontweight="bold", va="top", ha="left")
```
