## Additional_file_2_Code for "Unscored variants leave many comparisons of variant effect predictors undecided: evidence from ClinVar, published benchmarks and genomic language models": fig2b_data.py

```
"""Figure 5 per-variant backbone: join per-species Evo2 scores to labels, compute ROC / Cohen's d / bootstrap
CIs, and assert that every AUROC reconciles with the verified atlas (reports/compiled_results.parquet). Writes a
per-variant parquet (for Figure 5's panel b) + a summary json. Fails loudly on drift.
"""
import json, os
import numpy as np
import polars as pl
from scipy.stats import rankdata
import sys

if hasattr(sys.stdout, "reconfigure"):
    sys.stdout.reconfigure(encoding="utf-8")

SPECIES = ["human", "cattle", "dog", "sheep", "goat", "pig", "horse", "cat", "chicken"]


def auroc(y, s):
    r = rankdata(s); n1 = int(y.sum()); n0 = len(y) - n1
    return np.nan if n1 == 0 or n0 == 0 else (r[y == 1].sum() - n1 * (n1 + 1) / 2.0) / (n1 * n0)


def cohens_d(x1, x0):
    n1, n0 = len(x1), len(x0)
    sp = np.sqrt(((n1 - 1) * x1.var(ddof=1) + (n0 - 1) * x0.var(ddof=1)) / (n1 + n0 - 2))
    return (x1.mean() - x0.mean()) / sp if sp > 0 else np.nan


def main():
    # Labels come from the per-species 8,192-bp window files -- the full panel, 11,109 variants, not
    # data/interim/atlas8192cap, the 3,506-variant capped subset: compiled_results.parquet is
    # computed on the full panel, so the assertion below holds only there.
    cr = pl.read_parquet("reports/compiled_results.parquet").filter(pl.col("arm") == "atlas8192_40b")
    ref = {r["key"].lower(): r["value"] for r in cr.iter_rows(named=True)}

    frames, summ = [], {}
    rng = np.random.default_rng(11)
    for sp in SPECIES:
        lab = pl.read_parquet(f"data/interim/atlas8192/{sp}_windows_8192.parquet").select(
            ["variant_id", "label"])
        sc = pl.read_parquet(f"data/processed/scores_cloud/atlas8192_{sp}_meanll_8192.parquet")
        d = sc.join(lab, on="variant_id", how="inner")
        y = np.array(d["label"].to_list()).astype(float)
        val = -d["evo2_meanll_delta"].to_numpy()               # deleteriousness (higher = towards the positive class)
        au = auroc(y, val)
        assert abs(au - ref[sp]) < 1e-6, f"{sp}: AUROC {au:.6f} != compiled {ref[sp]:.6f}"
        dd = cohens_d(val[y == 1], val[y == 0])
        au_b, d_b = [], []
        idx = np.arange(len(y))
        for _ in range(2000):
            b = rng.integers(0, len(y), len(y)); yb = y[b]
            if yb.sum() in (0, len(yb)): continue
            au_b.append(auroc(yb, val[b])); d_b.append(cohens_d(val[b][yb == 1], val[b][yb == 0]))
        alo, ahi = np.percentile(au_b, [2.5, 97.5]); dlo, dhi = np.nanpercentile(d_b, [2.5, 97.5])
        summ[sp] = {"auroc": au, "au_lo": alo, "au_hi": ahi, "n": len(y),
                    "n_pos": int(y.sum()), "n_neg": int(len(y) - y.sum()),
                    "cohens_d": dd, "d_lo": dlo, "d_hi": dhi}
        frames.append(pl.DataFrame({"species": [sp] * len(y), "deleteriousness": val, "label": y.astype(int)}))
        print(f"  {sp:8s} AUROC {au:.3f} [{alo:.3f},{ahi:.3f}] n={len(y)} (pos {int(y.sum())}) "
              f"d={dd:+.2f} [{dlo:+.2f},{dhi:+.2f}]  reconciles")

    pv = pl.concat(frames)
    pv.write_parquet("reports/fig2_pervariant.parquet")
    json.dump(summ, open("reports/fig2b_summary.json", "w"), indent=1)
    print(f"\nwrote reports/fig2_pervariant.parquet ({pv.height} variants) + reports/fig2b_summary.json")
    print("All 9 AUROCs reconcile with the verified atlas — Figure 5's panels a and b are safe to build.")


if __name__ == "__main__":
    main()
```
