## Additional_file_2_Code for "Unscored variants leave many comparisons of variant effect predictors undecided: evidence from ClinVar, published benchmarks and genomic language models": fig3_data.py

```
"""Recompute layer for the eQTL arm (Additional file 1's Figure S2, through fig3_stats.py) — emits reports/fig3_data.json.
Recomputed from on-disk scores, except the coding ladder (copied from reports/compiled_results.parquet:
nine-species means, kept as a record; Figure S2c draws fig3_stats.py's eight-species ladder instead),
the NT and GERP coding references (means of reports/nt_vs_evo2.parquet) and the within-eGene
permutation test (copied from reports/eqtl_cluster_bca.json); no value is checked against
compiled_results.parquet here.
Score orientation = 'causal-ness' matching the canonical deleteriousness convention:
  - mean-LL delta columns  -> negate (causal = lower delta), matches compiled ladder_eqtl.
  - '_neg' columns          -> use as-is (already causal-oriented), (reports/compiled_results.parquet has no arm on these columns).
"""
import polars as pl, numpy as np, json, os
from scipy.stats import rankdata
os.chdir(os.path.dirname(os.path.dirname(os.path.dirname(os.path.abspath(__file__)))))  # repo root
RNG = np.random.default_rng(20260718)

_INPUTS = ["data/interim/ablation/eqtl_abl_sample.parquet",
           "data/interim/ablation/eqtl_gerp_pilot.parquet",
           "data/interim/eqtl_candidates.parquet",
           "data/processed/scores_cloud/eqtl_abl_8192_1b_ll.parquet",
           "data/processed/scores_cloud/eqtl_abl_8192_7b_ll.parquet",
           "data/processed/scores_cloud/eqtl_abl_8192_ll.parquet",
           "data/processed/scores/nt/eqtl_nt.parquet",
           "data/processed/scores/eqtl_evo2_40b.parquet",
           "data/processed/scores/eqtl_abl_1002_ll.parquet",
           "data/processed/scores/eqtl_abl_2048_sp.parquet",
           "data/processed/scores/eqtl_abl_4096_sp.parquet"]
_MISSING = [f for f in _INPUTS if not os.path.exists(f)]
if _MISSING:
    import sys
    sys.stderr.write("MISSING INPUT (%d):\n%s\nThese files are not part of Additional file 2; "
                     "reports/DATA_MANIFEST.md lists every data/ path and its public source. "
                     "Nothing was computed and reports/fig3_data.json was left unchanged (exit 3).\n"
                     % (len(_MISSING), "".join("  %s\n" % f for f in _MISSING).rstrip("\n")))
    sys.exit(3)

def auroc(y, s):
    y = np.asarray(y); s = np.asarray(s)
    P, N = int((y == 1).sum()), int((y == 0).sum())
    if P == 0 or N == 0: return float("nan")
    r = rankdata(s)
    return float((r[y == 1].sum() - P * (P + 1) / 2) / (P * N))

def boot(y, s, n=2000):
    y = np.asarray(y); s = np.asarray(s); k = len(y); out = []
    for _ in range(n):
        idx = RNG.integers(0, k, k); a = auroc(y[idx], s[idx])
        if not np.isnan(a): out.append(a)
    return float(np.percentile(out, 2.5)), float(np.percentile(out, 97.5))

lab2k = pl.read_parquet("data/interim/ablation/eqtl_abl_sample.parquet")   # variant_id,label,pip,absz (the 2000 scored)
def scored(path, col, negate):
    d = lab2k.join(pl.read_parquet(path), on="variant_id", how="inner")
    y = d["label"].to_numpy(); s = d[col].to_numpy() * (-1.0 if negate else 1.0)
    return y, s

D = {"_meta": {"orientation": "causal-ness; mean-LL delta negated, '_neg' as-is; sign convention as in compiled_results.parquet",
               "eqtl_set": "PigGTEx SuSiE-inf fine-mapped cis-eQTLs; positives candidate causal (PIP >= 0.9), negatives within-eGene controls (PIP <= 0.001), matched on eGene, not on LD"}}

# ---------- A. Scale ladder (dissociation) ----------
coding = {r["key"]: r["value"] for r in pl.read_parquet("reports/compiled_results.parquet").iter_rows(named=True)
          if r["arm"] == "ladder_coding_mean"}
ladder = {"coding": {k: round(coding[k], 3) for k in ["1B", "7B", "40B"]}, "eqtl": []}
for tag, p in [("1B", "data/processed/scores_cloud/eqtl_abl_8192_1b_ll.parquet"),
               ("7B", "data/processed/scores_cloud/eqtl_abl_8192_7b_ll.parquet"),
               ("40B", "data/processed/scores_cloud/eqtl_abl_8192_ll.parquet")]:
    y, s = scored(p, "evo2_meanll_delta", negate=True)
    lo, hi = boot(y, s)
    ladder["eqtl"].append({"model": tag, "auroc": round(auroc(y, s), 3), "lo": round(lo, 3), "hi": round(hi, 3), "n": int(len(y))})
D["A_scale_ladder"] = ladder

# ---------- B. Class level on eQTL + coding reference (for the drop) ----------
cls = {"eqtl": [], "coding_ref": {}}
for name, p, col, neg in [("Evo2-40B", "data/processed/scores_cloud/eqtl_abl_8192_ll.parquet", "evo2_meanll_delta", True),
                          ("NT-500M", "data/processed/scores/nt/eqtl_nt.parquet", "nt_neg", False)]:
    y, s = scored(p, col, neg); lo, hi = boot(y, s)
    cls["eqtl"].append({"scorer": name, "auroc": round(auroc(y, s), 3), "lo": round(lo, 3), "hi": round(hi, 3), "n": int(len(y))})
g = pl.read_parquet("data/interim/ablation/eqtl_gerp_pilot.parquet")
gflav = []
for col in ["gerp_exact", "gerp_mean25", "gerp_absmax25"]:
    d = g.drop_nulls(col); yy = d["label"].to_numpy(); ss = d[col].to_numpy()
    flo, fhi = boot(yy, ss)
    gflav.append({"flavor": col, "auroc": round(auroc(yy, ss), 3), "lo": round(flo, 3), "hi": round(fhi, 3), "n": int(d.height)})
cls["eqtl"].append({"scorer": "GERP", "auroc": round(np.mean([f["auroc"] for f in gflav]), 3),
                    "lo": round(min(f["auroc"] for f in gflav), 3), "hi": round(max(f["auroc"] for f in gflav), 3),
                    "n_range": [min(f["n"] for f in gflav), max(f["n"] for f in gflav)], "flavors": gflav})
# coding reference heights (nine-species atlas means -> reference only, drives the drop magnitude)
ntc = pl.read_parquet("reports/nt_vs_evo2.parquet").filter(pl.col("panel") != "eqtl")
cls["coding_ref"] = {"Evo2-40B": round(coding["40B"], 3),                                   # scale-ladder coding mean
                     "NT-500M": round(float(ntc["auroc_nt"].mean()), 3),
                     "GERP": round(float(ntc["auroc_gerp"].mean()), 3)}
cls["drop"] = {k: round(cls["coding_ref"][k] - next(e["auroc"] for e in cls["eqtl"] if e["scorer"] == k), 3)
               for k in ["Evo2-40B", "NT-500M", "GERP"]}
D["B_class_level"] = cls

# ---------- C. Within-eGene null (full 20k, 40B '_neg') ----------
ev = pl.read_parquet("data/processed/scores/eqtl_evo2_40b.parquet")        # variant_id, evo2_40b_neg (causal-oriented)
cand = pl.read_parquet("data/interim/eqtl_candidates.parquet")             # +gene_id,pip,absz,label
d = cand.join(ev, on="variant_id", how="inner")
y = d["label"].to_numpy(); s = d["evo2_40b_neg"].to_numpy()
gl = auroc(y, s); glo, ghi = boot(y, s)
perm = np.array([auroc(RNG.permutation(y), s) for _ in range(600)])
pip = d["pip"].to_numpy(); absz = d["absz"].to_numpy()
# within-eGene precision@1 + causal rank-percentile, overall and restricted to high-PIP causal
prec, base, pctl, prec_hp = [], [], [], []
gser = d["gene_id"].to_numpy()
for gid in np.unique(gser):
    m = gser == gid; yy = y[m]; ss = s[m]; pp = pip[m]
    if yy.sum() < 1 or (yy == 0).sum() < 1: continue
    top_causal = bool(yy[np.argmax(ss)] == 1)
    prec.append(top_causal); base.append(float(yy.mean()))
    if pp[yy == 1].max() >= 0.9: prec_hp.append(top_causal)
    for ci in np.where(yy == 1)[0]: pctl.append(float((ss < ss[ci]).mean()))
# The authoritative permutation is the within-eGene 20,000-resample test in eqtl_cluster_and_bca.py;
# the 600-sample global perm above is deposited as perm_null_sample (no deposited figure draws it) and never used for the p-value.
_pc = json.load(open("reports/eqtl_cluster_bca.json"))["eqtl"]
D["C_null"] = {
    "global_auroc": round(gl, 3), "ci": [round(glo, 3), round(ghi, 3)], "n": int(len(y)),
    "perm_null_mean": _pc["permutation_null_mean"], "perm_null_sd": _pc["permutation_null_sd"],
    "perm_p_two_sided": round(_pc["permutation_p"], 5), "perm_n": _pc["permutation_n"],
    "perm_null_sample": [round(float(x), 4) for x in perm],
    "absz_baseline_auroc": round(auroc(y, absz), 3),
    "within_egene": {"n_genes": len(prec), "precision_at_1": round(float(np.mean(prec)), 3),
                     "base_rate": round(float(np.mean(base)), 3),
                     "precision_at_1_highPIP": round(float(np.mean(prec_hp)), 3), "n_genes_highPIP": len(prec_hp),
                     "mean_causal_rank_pctile": round(float(np.mean(pctl)), 3)},
}
# matched 2000-set global, for the like-for-like contrast
y2, s2 = scored("data/processed/scores_cloud/eqtl_abl_8192_ll.parquet", "evo2_meanll_delta", True)
l2, h2 = boot(y2, s2)
D["C_null"]["matched2k_auroc"] = {"auroc": round(auroc(y2, s2), 3), "ci": [round(l2, 3), round(h2, 3)], "n": int(len(y2))}

# ---------- D. Robustness (window x readout) ----------
rob = {"coding_ref": round(coding["40B"], 3), "cells": []}
# The eqtl_evo2_40b cell is scored single-position on the 1,002-bp windows of
# data/interim/eqtl_windows.parquet, not on 8,192-bp windows. The matched 1,002-bp mean-LL arm below
# compares readouts at a fixed window.
for win, rd, path, col, neg in [(8192, "mean-LL", "data/processed/scores_cloud/eqtl_abl_8192_ll.parquet", "evo2_meanll_delta", True),
                                (1002, "mean-LL", "data/processed/scores/eqtl_abl_1002_ll.parquet", "evo2_meanll_delta", True),
                                (1002, "single-pos", "data/processed/scores/eqtl_evo2_40b.parquet", "evo2_40b_neg", False),
                                (2048, "single-pos", "data/processed/scores/eqtl_abl_2048_sp.parquet", "evo2_40b_neg", False),
                                (4096, "single-pos", "data/processed/scores/eqtl_abl_4096_sp.parquet", "evo2_40b_neg", False)]:
    if path.endswith("eqtl_evo2_40b.parquet"):
        y, s = y2 * 0, None  # placeholder; restricted below to the 2,000 scored
        yy = pl.read_parquet(path); dd = lab2k.join(yy, on="variant_id", how="inner")
        Y = dd["label"].to_numpy(); S = dd[col].to_numpy()
    else:
        Y, S = scored(path, col, neg)
    rob["cells"].append({"window": win, "readout": rd, "auroc": round(auroc(Y, S), 3), "n": int(len(Y))})
rob["untested"] = [{"window": 16384, "readout": "any", "reason": "sequences built but never scored"}]
D["D_robustness"] = rob

os.makedirs("reports", exist_ok=True)
json.dump(D, open("reports/fig3_data.json", "w"), indent=2)
print("wrote reports/fig3_data.json")
print(json.dumps({k: (v if k != "C_null" else {kk: vv for kk, vv in v.items() if kk != "perm_null_sample"})
                  for k, v in D.items() if k != "_meta"}, indent=1))
```
