## Additional_file_2_Code for "Unscored variants leave many comparisons of variant effect predictors undecided: evidence from ClinVar, published benchmarks and genomic language models": fig3_rebuild.py

```
"""Additional file 1's Figure S2 (file Figure3_blindspot): "Evo 2 reads near chance on one porcine cis-eQTL panel".

Four panels on one 170 mm plate, laid out in millimetres from the page's top-left corner:

  a  score against distance to the eGene's lead variant: the two classes' distance densities above, and below
     them the score's median, interquartile range and 5th to 95th percentiles per half-decade of distance
  b  each candidate causal variant against the median control of its own eGene, as a count per hexagon
  c  AUROC at the three released checkpoints on the eQTL subpanel, with the atlas macro of the eight OMIA species
  d  AUROC of every score and signal measured on the panel, in three headed groups

Every number is read from reports/: fig3_stats.json (computed by src/ccs/fig3_stats.py), eqtl_pervariant.parquet,
eqtl_blindspot_probe.json and eqtl_tss_baseline.json. No float is typed by hand in this module; every value the
plate prints is checked against the form the paper prints (PRINTED, below) before the page is saved.

Run:  python -m src.ccs.fig3_rebuild
"""
import os
import json

import numpy as np
import matplotlib as mpl
mpl.use("Agg")
import matplotlib.pyplot as plt
from matplotlib.colors import LinearSegmentedColormap, LogNorm
from matplotlib.lines import Line2D
from matplotlib.patches import Rectangle

try:
    from . import style_gb as SG
except ImportError:
    import style_gb as SG

# ---------------------------------------------------------------- page
MM = 1 / 25.4
MM_PT = 25.4 / 72.0
W_MM, H_MM = SG.W_MM, 134.0
assert H_MM <= SG.H_MM_MAX and W_MM <= SG.W_MM

AXIS, TICK, FOOT = SG.AXIS, SG.TICK, SG.ANNOT
INK, MUTED = SG.INK, SG.MUTED
CAUSAL = SG.PATH      # the positive class: candidate causal variants
CONTROL = SG.BEN      # the negative class: within-eGene controls
EVO2 = SG.SIG         # the focal model: Evo 2 on this panel, at every checkpoint and as a probe
OTHER = SG.G500       # every other score and signal: comparators are grey

mpl.rcParams.update(SG.rc({"font.sans-serif": ["Arial", "Helvetica", "DejaVu Sans"]}))

S = json.load(open("reports/fig3_stats.json", encoding="utf-8"))

# The form of each value this plate prints, typed here so that a value which stops formatting to it stops the
# build. Panel d is the only place the paper prints the AUROC, interval and variant count of the five sequence
# scores (the text of Notes S25 and S33 quotes some of them); the two medians, the class sizes, the pair count
# and the eGene count are printed on this plate only.
# TABLE_S2 holds what Table S2 prints for the three checkpoints: panel c draws those values and prints none of
# them, and the build stops if the deposit and the table part.
TABLE_S2 = {
    "atlas": {"1B": "0.896", "7B": "0.924", "40B": "0.939"},
    "eqtl": {"1B": ("0.492", "0.467 to 0.518"), "7B": ("0.488", "0.464 to 0.514"), "40B": ("0.498", "0.473 to 0.523")},
}
PRINTED = {
    "atlas_gain": "+0.043", "eqtl_gain": "+0.006",
    "median_causal": "89,784", "median_control": "345,717", "n_causal": "1,840", "n_control": "15,000",
    "pairs": "2,783", "unpaired": "2,217", "causal": "5,000",
    "rows": {"Evo 2-40B": ("2,000", "0.498", "0.473 to 0.523"),
             "NT-500M": ("2,000", "0.486", "0.460 to 0.513"),
             "GERP (absmax25)": ("1,015", "0.532", "0.497 to 0.569"),
             "GERP (exact)": ("884", "0.494", "0.455 to 0.532"),
             "GERP (mean25)": ("1,015", "0.473", "0.437 to 0.510"),
             "Distance to the TSS": ("19,341", "0.651", "0.641 to 0.660"),
             "Evo 2-1B probe, concat": ("10,000", "0.519", "0.508 to 0.531"),
             "Evo 2-1B probe, delta": ("10,000", "0.504", "0.493 to 0.516"),
             "PIP": ("2,000", "1.000", "1.000 to 1.000"),
             "|z| effect size": ("2,000", "0.594", "0.570 to 0.620")},
    "egenes": "3,160",
}
VALUES = []           # (panel, what, printed form, source): written beside the plate as its list of printed values


def _printed(panel, what, got, want, source):
    """Record one printed value; stop the build if it is not in the form the paper prints."""
    if got != want:
        raise AssertionError("panel %s, %s: the data give %r, the paper prints %r" % (panel, what, got, want))
    VALUES.append((panel, what, got, source))
    return got


def _agrees(what, got, want):
    """A value the plate draws and a table prints: stop the build if the deposit and the table part."""
    if got != want:
        raise AssertionError("%s: the data give %r, the paper prints %r" % (what, got, want))


# ---------------------------------------------------------------- proposed for style_gb (see REQUESTS.txt)
# Local until the owner of style_gb adopts them: a page laid out in millimetres, a panel letter with its title,
# the supplement's stroke ladder, and the marks the main figures use.
LW_HAIR, LW_AXIS, LW_CAP, LW_DATA = 0.4, 0.6, 0.8, 1.0     # the supplement's stroke ladder, points
ZERO = SG.G400                 # zero, no difference, identity, a nominal level: a solid hairline, never dashed
REF = SG.G600                  # any other reference level or boundary (a threshold, a window, a pooled rate): dotted
DOT = (0, (0.6, 1.4))          # the dotted pattern (style_main.DOT), drawn LW_AXIS wide with round caps
TITLE_PT, TITLE_DX = SG.AXIS, 5.0        # a panel title: 9 pt regular, 5 mm right of its letter's left edge
MS_DOT = 4.2                   # a row's filled circle, points
CAP_EM = 0.716                 # Arial's cap (and digit) height in em
_FT = {}


def text_mm(s, size=SG.ANNOT, bold=False):
    """Width in mm of `s` in Arial at `size` pt as the PDF sets it (unhinted advances plus kerning)."""
    from matplotlib import font_manager
    from matplotlib.ft2font import FT2Font, Kerning, LoadFlags
    if bold not in _FT:
        fp = font_manager.FontProperties(family="Arial", weight="bold" if bold else "normal")
        _FT[bold] = FT2Font(font_manager.findfont(fp, fallback_to_default=False))
    f = _FT[bold]
    f.set_size(size, 72)
    w, prev = 0.0, None
    for ch in s:
        gi = f.get_char_index(ord(ch))
        if prev is not None:
            w += f.get_kerning(prev, gi, Kerning.UNFITTED) / 64.0
        w += f.load_char(ord(ch), flags=LoadFlags.NO_HINTING).linearHoriAdvance / 65536.0
        prev = gi
    return w * MM_PT


def mid(size=SG.ANNOT):
    """Distance in mm from a row's centre line down to the baseline that centres digits and capitals on it."""
    return 0.5 * CAP_EM * size * MM_PT


class Page:
    """A plate W_MM wide and h mm tall; every position is in millimetres from its top-left corner."""

    def __init__(self, h):
        self.h = h
        self.fig = plt.figure(figsize=(W_MM * MM, h * MM))

    def axes(self, x0, y0, w, h, **kw):
        ax = self.fig.add_axes([x0 / W_MM, 1 - (y0 + h) / self.h, w / W_MM, h / self.h], **kw)
        ax.tick_params(width=LW_AXIS, length=2.2)
        for s in ("top", "right"):
            ax.spines[s].set_visible(False)
        return ax

    def rows(self, x0, y0, w, h, lo, hi):
        """Axes whose x runs lo..hi in data units and whose y runs in page millimetres, for rows of marks."""
        ax = self.axes(x0, y0, w, h)
        ax.set_xlim(lo, hi)
        ax.set_ylim(y0 + h, y0)
        ax.set_yticks([])
        ax.spines["left"].set_visible(False)
        return ax

    def text(self, x, y, s, size=SG.ANNOT, color=SG.INK, ha="left", weight="normal", **kw):
        """`s` with its baseline at y. Refuses type that leaves the page."""
        w = text_mm(s.split("\n")[0], size, weight == "bold") if kw.get("rotation", 0) == 0 else 0.0
        x0 = x - (w if ha == "right" else w / 2 if ha == "center" else 0.0)
        if x0 < 0.3 or x0 + w > W_MM - 0.3:
            raise AssertionError("%r runs off the page: %.1f to %.1f mm" % (s, x0, x0 + w))
        return self.fig.text(x / W_MM, 1 - y / self.h, s, fontsize=size, color=color, ha=ha, va="baseline",
                             fontweight=weight, **kw)

    def panel(self, letter, x, y, title):
        """A bold lower-case letter with its title on the same baseline (SUPP_SPEC section 4)."""
        self.text(x, y, letter, size=SG.PANEL, weight="bold")
        self.text(x + TITLE_DX, y, title, size=TITLE_PT)

    def line(self, x0, y0, x1, y1, color=SG.G300, lw=LW_HAIR, **kw):
        self.fig.add_artist(Line2D([x0 / W_MM, x1 / W_MM], [1 - y0 / self.h, 1 - y1 / self.h], color=color,
                                   lw=lw, solid_capstyle="butt", **kw))

    def rect(self, x, y, w, h, fc, ec="none", lw=0.0, **kw):
        self.fig.add_artist(Rectangle((x / W_MM, 1 - (y + h) / self.h), w / W_MM, h / self.h, fc=fc, ec=ec, lw=lw,
                                      transform=self.fig.transFigure, **kw))

    def ramp(self, x, y, w, h, cmap, ticks, size=SG.ANNOT, steps=64):
        """A colour scale as vector steps, with (fraction, label) ticks under it."""
        for k in range(steps):
            self.rect(x + w * k / steps, y, w / steps * (1.35 if k < steps - 1 else 1.0), h,
                      cmap((k + 0.5) / steps))
        for f, lab in ticks:
            self.line(x + w * f, y + h, x + w * f, y + h + 0.9, color=SG.INK, lw=LW_HAIR)
            self.text(x + w * f, y + h + 1.5 + CAP_EM * size * MM_PT, lab, size=size, ha="center")


def fits(s, room_mm, size=SG.ANNOT, bold=False):
    """Stop the build if `s` is wider than the column it is set in."""
    w = text_mm(s, size, bold)
    if w > room_mm:
        raise AssertionError("%r is %.1f mm wide in a column of %.1f mm" % (s, w, room_mm))
    return s


def whisker(ax, y, lo, hi, color, cap=0.75, lw=LW_CAP, zorder=3):
    """A capped whisker along x at page-mm row y: a 95% confidence interval."""
    ax.plot([lo, hi], [y, y], color=color, lw=lw, solid_capstyle="butt", zorder=zorder)
    for e in (lo, hi):
        ax.plot([e, e], [y - cap, y + cap], color=color, lw=lw, solid_capstyle="butt", zorder=zorder)


def dotted(ax, value, orient="v", **kw):
    """A reference level or boundary that is neither chance nor zero: a dotted grey rule with round caps."""
    f = ax.axvline if orient == "v" else ax.axhline
    kw.setdefault("zorder", 1)
    return f(value, color=REF, lw=LW_AXIS, ls=DOT, dash_capstyle="round", **kw)


def fnum(x, d=3):
    return ("%.*f" % (d, x)).replace("-", "−")


def signed(x, d=3):
    return ("+" if x > 0 else "−" if x < 0 else "") + "%.*f" % (d, abs(x))


def thousands(n):
    return "{:,}".format(int(n))
# ---------------------------------------------------------------- end of the block proposed for style_gb


CONTEXT = LinearSegmentedColormap.from_list("context", [SG.G200, SG.G400, SG.G600, SG.G800, INK])
MIN_Q = 10            # a class with fewer variants than this in a distance bin is drawn as points, not quantiles


def _box(ax, x, v, color, half=0.085):
    """One class in one distance bin: 5th to 95th percentile, interquartile box, median."""
    p5, p25, p50, p75, p95 = np.percentile(v, [5, 25, 50, 75, 95])
    ax.plot([x, x], [p5, p95], color=color, lw=LW_AXIS, solid_capstyle="butt", zorder=3)
    ax.add_patch(Rectangle((x - half, p25), 2 * half, p75 - p25, fc=color, ec="none", zorder=4))
    ax.plot([x - half, x + half], [p50, p50], color=INK, lw=LW_CAP, solid_capstyle="butt", zorder=5)
    return p5, p95


def panel_a(pg, x0, y0):
    """Every variant but the eGene leads, by its distance from its own eGene's lead variant.

    Fine-mapped credible sets are organised at 10^5 bp, while the readouts condition on 1,001 or 8,192 bases.
    Above, the distance density of each class with its median; below, the score by class in each half-decade
    of distance, and over all distances at the right.
    """
    import pandas as pd
    d = pd.read_parquet("reports/eqtl_pervariant.parquet")
    lead = d.loc[d.groupby("gene_id").pip.idxmax(), ["gene_id", "pos"]].rename(columns={"pos": "lead_pos"})
    m = d.merge(lead, on="gene_id", how="left")
    m["dist"] = (m.pos - m.lead_pos).abs()
    m = m[m.dist > 0]
    lx = np.log10(m.dist.to_numpy())
    sc = m.evo2_40b_score.to_numpy()
    y = m.label.to_numpy()
    XLO, XHI, YLO, YHI = 0.5, 6.5, -4.6, 5.7
    if not ((lx >= XLO) & (lx <= XHI)).all():
        raise AssertionError("panel a: %d non-lead variants fall outside the distance axis"
                             % int((~((lx >= XLO) & (lx <= XHI))).sum()))
    n_off = int((y == 1).sum())
    inside = float((m.dist.to_numpy()[y == 1] <= 1001).mean())
    print("  panel a: %s candidate causals off their lead; %.1f%% inside 1,001 bp; %s of 20,000 "
          "variants at non-zero distance across %s eGenes"
          % (thousands(n_off), 100 * inside, thousands(len(m)), thousands(int(m.gene_id.nunique()))))

    W, HT, HM, GAP = 68.0, 8.5, 29.5, 2.2           # axis width; density height; score-plane height; gap
    XA = x0 + 16.0
    yk = y0 + 4.9                                   # the first key line's baseline
    yt = yk + 3.4 + 1.6
    axt = pg.axes(XA, yt, W, HT)
    ax = pg.axes(XA, yt + HT + GAP, W, HM)
    axall = pg.axes(XA + W + 3.0, yt + HT + GAP, 8.0, HM)

    # ---- distance densities, one line per class, each with its median; the key carries the two medians
    b = np.linspace(XLO, XHI, 73)
    ctr = (b[:-1] + b[1:]) / 2
    top = 0.0
    for i, (key, name, msk, col) in enumerate((("causal", "Candidate causal", y == 1, CAUSAL),
                                               ("control", "Control", y == 0, CONTROL))):
        h, _ = np.histogram(lx[msk], bins=b, density=True)
        axt.plot(ctr, h, color=col, lw=LW_DATA, zorder=3, solid_joinstyle="round")
        med = float(np.median(m.dist.to_numpy()[msk]))
        axt.plot([np.log10(med)] * 2, [0, float(np.interp(np.log10(med), ctr, h))], color=col, lw=LW_CAP,
                 zorder=2, solid_capstyle="butt")
        top = max(top, h.max())
        yy = yk + 3.4 * i
        pg.line(XA, yy - mid(), XA + 3.4, yy - mid(), color=col, lw=LW_DATA)
        pg.text(XA + 4.6, yy, name)
        pg.text(XA + 27.5, yy, "n = " + _printed("a", "variants off their eGene's lead, %s" % name.lower(),
                                                  thousands(int(msk.sum())), PRINTED["n_" + key],
                                                  "reports/eqtl_pervariant.parquet"), color=MUTED)
        pg.text(XA + 45.0, yy, "Median " + _printed("a", "median distance, %s" % name.lower(),
                                                    "{:,.0f}".format(med), PRINTED["median_" + key],
                                                    "reports/eqtl_pervariant.parquet") + " bp")
    assert text_mm("Candidate causal") < 27.5 - 4.6 - 1.0 and text_mm("n = 15,000") < 45.0 - 27.5 - 1.0
    axt.set_xlim(XLO, XHI)
    axt.set_ylim(0, top * 1.04)
    axt.set_xticks([])
    axt.set_yticks([])
    for s_ in ("left", "bottom"):
        axt.spines[s_].set_visible(False)
    axt.plot([XLO, XHI], [0, 0], color=SG.G300, lw=LW_HAIR, zorder=1, clip_on=False)

    # ---- the score by class within each half-decade of distance
    edges = np.arange(XLO, XHI + 1e-9, 0.5)
    DODGE = 0.105
    w_top = -np.inf
    for a_, b_ in zip(edges[:-1], edges[1:]):
        for msk, col, dx in ((y == 1, CAUSAL, -DODGE), (y == 0, CONTROL, +DODGE)):
            v = sc[msk & (lx >= a_) & (lx < b_)]
            xc = (a_ + b_) / 2 + dx
            if len(v) >= MIN_Q:
                p5, p95 = _box(ax, xc, v, col)
                if not YLO < p5:
                    raise AssertionError("panel a: a whisker leaves the plane")
                w_top = max(w_top, p95)
            elif len(v):
                if not (v > YLO).all():
                    raise AssertionError("panel a: a variant drawn as a point leaves the plane")
                ax.plot(np.full(len(v), xc), v, ls="none", marker="o", ms=2.0, mfc=col, mec="none", zorder=4)
                w_top = max(w_top, v.max())
    for msk, col, dx in ((y == 1, CAUSAL, -0.25), (y == 0, CONTROL, +0.25)):
        _box(axall, dx, sc[msk], col, half=0.17)
    ax.axhline(0, color=ZERO, lw=LW_HAIR, zorder=1)
    axall.axhline(0, color=ZERO, lw=LW_HAIR, zorder=1)
    # the two readout windows: dotted reference rules, named in a band above every mark; their grey is 14 L* or
    # more from either class, so a rule is not read as a whisker under simulated deuteranopia or protanopia
    y_lab = yt + HT + GAP + 2.9
    for w_, lab, ha, dx in ((1001, "1,001-bp window", "right", -0.9), (8192, "8,192-bp window", "left", 0.9)):
        dotted(ax, np.log10(w_))
        pg.text(XA + (np.log10(w_) - XLO) / (XHI - XLO) * W + dx, y_lab, lab, ha=ha)
    band_floor = YHI - (y_lab + 0.7 - (yt + HT + GAP)) / HM * (YHI - YLO)
    if w_top > band_floor:
        raise AssertionError("panel a: a mark at %.2f reaches the window labels (floor %.2f)" % (w_top, band_floor))
    ax.set_xlim(XLO, XHI)
    ax.set_ylim(YLO, YHI)
    ax.set_yticks([-4, -2, 0, 2, 4])
    ax.set_xticks([1, 2, 3, 4, 5, 6])
    ax.set_xticklabels(["10 bp", "100 bp", "1 kb", "10 kb", "100 kb", "1 Mb"], fontsize=TICK)
    ax.set_xlabel("Distance to the eGene's lead variant", fontsize=AXIS)
    ax.set_ylabel("Evo 2-40B score", fontsize=AXIS)
    axall.set_xlim(-0.75, 0.75)
    axall.set_ylim(YLO, YHI)
    axall.set_yticks([])
    axall.set_xticks([0])
    axall.set_xticklabels(["All"], fontsize=TICK)
    axall.spines["left"].set_visible(False)
    return yt + HT + GAP + HM


def panel_b(pg, x0, y0, y_axis):
    """Each candidate causal variant at its own score against the median score of the controls in its eGene.

    Only the candidate causal variants whose eGene holds a control have such a comparator; the count of those
    drawn is printed, and the rest are counted in the legend.
    """
    import pandas as pd
    d = pd.read_parquet("reports/eqtl_pervariant.parquet")
    ctrl = d[d.label == 0].groupby("gene_id").evo2_40b_score.median()
    cau = d[d.label == 1].copy()
    cau["ctrl"] = cau.gene_id.map(ctrl)
    ok = cau.ctrl.notna()
    x = cau.evo2_40b_score.to_numpy()[ok.to_numpy()]
    yv = cau.ctrl.to_numpy()[ok.to_numpy()]
    XLO, XHI, YLO, YHI = -9.0, 7.0, -5.0, 7.5
    k = (x >= XLO) & (x <= XHI) & (yv >= YLO) & (yv <= YHI)
    if not k.all():
        raise AssertionError("panel b: %d of %d matched pairs fall outside the plane" % (int((~k).sum()), len(k)))
    X_R = W_MM - 2.6
    W = 45.5
    H = W * (YHI - YLO) / (XHI - XLO)                 # one unit of score is one length on both axes
    ax = pg.axes(X_R - W, y_axis - H, W, H)
    hb = ax.hexbin(x, yv, gridsize=(26, 12), extent=(XLO, XHI, YLO, YHI), cmap=CONTEXT, norm=LogNorm(vmin=1),
                   mincnt=1, linewidths=LW_HAIR, edgecolors="face", zorder=2)
    lo, hi = max(XLO, YLO), min(XHI, YHI)
    ax.plot([lo, hi], [lo, hi], color=ZERO, lw=LW_AXIS, zorder=4)
    ax.set_xlim(XLO, XHI)
    ax.set_ylim(YLO, YHI)
    ax.set_xticks([-5, 0, 5])
    ax.set_yticks([-5, 0, 5])
    ax.set_xlabel(fits("Candidate causal variant's score", W + 2 * (W_MM - 0.4 - X_R), AXIS), fontsize=AXIS)
    ax.set_ylabel("Median score of its\neGene's controls", fontsize=AXIS, linespacing=1.25)
    n_pairs = _printed("b", "pairs drawn", thousands(int(ok.sum())), PRINTED["pairs"],
                       "reports/eqtl_pervariant.parquet")
    assert thousands(int((~ok).sum())) == PRINTED["unpaired"] and thousands(len(cau)) == PRINTED["causal"]
    pg.text(W_MM - 0.6, y0, n_pairs + " pairs", color=MUTED, ha="right")
    # the key of the hexagons: a count on a logarithmic grey scale
    cmax = float(hb.get_array().max())
    assert 100 <= cmax < 1000, "panel b: re-cut the key's ticks for a densest hexagon of %d pairs" % cmax
    y_bar = y0 + 5.2
    pg.ramp(X_R - 18.0, y_bar, 18.0, 1.5, CONTEXT, [(np.log10(t) / np.log10(cmax), "%d" % t) for t in (1, 10, 100)])
    pg.text(X_R - 19.4, y_bar + 0.75 + mid(), "Pairs per hexagon", ha="right")
    if y_axis - H < y_bar + 1.5 + 5.0:
        raise AssertionError("panel b: the plane reaches its key")


def panel_c(pg, x0, y0, y_axis):
    """The three released checkpoints: Evo 2 on the eQTL subpanel, and its atlas macro for reference.

    One AUROC axis from below chance to 1, so the distance between the two series is read on one scale. A dot
    with a capped whisker is a value on this panel with its 95% confidence interval; a short dash is the same
    checkpoint's atlas macro over the eight OMIA species (a point estimate).
    """
    sc = S["scale"]
    models = ["1B", "7B", "40B"]
    xs = np.arange(3)
    cod = [sc["coding"][m_] for m_ in models]
    eq = [sc["eqtl"][m_]["auroc"] for m_ in models]
    lo = [sc["eqtl"][m_]["lo"] for m_ in models]
    hi = [sc["eqtl"][m_]["hi"] for m_ in models]
    XA, W = x0 + 15.0, 29.5
    ax = pg.axes(XA, y0, W, y_axis - y0)
    YLO, YHI = 0.42, 1.0
    ax.set_xlim(-0.55, 2.45)
    ax.set_ylim(YLO, YHI)
    ax.axhline(0.5, color=SG.ACCENT, lw=SG.CHANCE_LW, ls=SG.CHANCE_DASH, zorder=1)
    ax.plot(xs, cod, color=SG.SIG_M, lw=LW_CAP, zorder=2)
    for x_, v in zip(xs, cod):
        ax.plot([x_ - 0.16, x_ + 0.16], [v, v], color=EVO2, lw=LW_DATA, solid_capstyle="butt", zorder=4)
    ax.plot(xs, eq, color=SG.SIG_M, lw=LW_CAP, zorder=2)
    for x_, v, l_, h_ in zip(xs, eq, lo, hi):
        ax.plot([x_, x_], [l_, h_], color=EVO2, lw=LW_CAP, solid_capstyle="butt", zorder=3)
        for e in (l_, h_):
            ax.plot([x_ - 0.07, x_ + 0.07], [e, e], color=EVO2, lw=LW_CAP, solid_capstyle="butt", zorder=3)
        ax.plot([x_], [v], marker="o", ms=MS_DOT, mfc=EVO2, mec="white", mew=LW_HAIR, zorder=5)
    ax.set_xticks(xs)
    ax.set_xticklabels(models, fontsize=TICK)
    ax.set_yticks([0.5, 0.6, 0.7, 0.8, 0.9, 1.0])
    ax.set_xlabel("Evo 2 checkpoint", fontsize=AXIS)
    ax.set_ylabel("AUROC", fontsize=AXIS)

    def ypage(v):
        return y0 + (YHI - v) / (YHI - YLO) * (y_axis - y0)

    # Table S2 prints the six values and the three intervals drawn here; the plate prints only the two changes
    for m_, v, e_, l_, h_ in zip(models, cod, eq, lo, hi):
        _agrees("atlas macro, %s" % m_, fnum(v), TABLE_S2["atlas"][m_])
        _agrees("eQTL AUROC, %s" % m_, (fnum(e_), "%s to %s" % (fnum(l_), fnum(h_))), TABLE_S2["eqtl"][m_])
    # each series is named beside its marks, with its change over the 40-fold range of scale
    xl = XA + 1.4
    for name, gain, key, yb in (("Atlas, eight OMIA species", cod[2] - cod[0], "atlas_gain", ypage(cod[0]) + 4.9),
                                ("Pig cis-eQTL subpanel", eq[2] - eq[0], "eqtl_gain", ypage(max(hi)) - 5.2)):
        pg.text(xl, yb, name)
        g = _printed("c", "%s, 1B to 40B" % name, signed(gain), PRINTED[key], "reports/fig3_stats.json scale")
        pg.text(xl, yb + 3.3, g)
        pg.text(xl + text_mm(g) + 1.0, yb + 3.3, "from 1B to 40B", color=MUTED)
    pg.text(XA + W + 1.0, ypage(0.5) + mid(), "Chance", color=MUTED)
    assert sc["eqtl"]["40B"]["n_pos"] == sc["eqtl"]["40B"]["n_neg"] == 1000
    return XA + W + 1.0 + text_mm("Chance")


def panel_d(pg, x0, y0):
    """One AUROC axis for every score and signal measured on the panel, in three headed groups.

    Each row prints its variant count, AUROC and 95% interval: no table repeats them, so the five sequence
    scores (Evo 2-40B, NT-500M and the three GERP flavours) have their only printed home here.
    Sequence scores are the five this paper tests zero-shot on the 2,000-variant subpanel; other signals are a
    positional baseline and two gene-grouped linear probes of Evo 2-1B embeddings; the last two rows are built
    from the fine-mapping that defines the label, so they are circular by construction. A short tick is the
    same score's atlas mean (`coding_ref`); GERP's is drawn on the exact flavour only.
    """
    sc = S["scorers"]
    probe = json.load(open("reports/eqtl_blindspot_probe.json", encoding="utf-8"))
    tss = json.load(open("reports/eqtl_tss_baseline.json", encoding="utf-8"))
    cref = S["coding_ref"]

    def row(name, v, n, src, ref=None, evo=False):
        return dict(name=name, auroc=v["auroc"], lo=v["lo"], hi=v["hi"], n=n, src=src, ref=ref, evo=evo)

    def n_of(key):
        return sc[key]["n_pos"] + sc[key]["n_neg"]

    def pr(key):
        p = probe["probe"][key]
        return {"auroc": p["auroc_gene_grouped"], "lo": p["ci"][0], "hi": p["ci"][1]}
    SRC, SRC_P, SRC_T = ("reports/fig3_stats.json scorers", "reports/eqtl_blindspot_probe.json",
                         "reports/eqtl_tss_baseline.json")
    seq = [row("Evo 2-40B", sc["Evo2-40B"], n_of("Evo2-40B"), SRC, cref["Evo2-40B"], evo=True),
           row("NT-500M", sc["NT-500M"], n_of("NT-500M"), SRC, cref["NT-500M"]),
           row("GERP (absmax25)", sc["GERP:gerp_absmax25"], n_of("GERP:gerp_absmax25"), SRC),
           row("GERP (exact)", sc["GERP:gerp_exact"], n_of("GERP:gerp_exact"), SRC, cref["GERP"]),
           row("GERP (mean25)", sc["GERP:gerp_mean25"], n_of("GERP:gerp_mean25"), SRC)]
    oth = [row("Distance to the TSS", {"auroc": tss["auroc"], "lo": tss["ci"][0], "hi": tss["ci"][1]}, tss["n"],
               SRC_T),
           row("Evo 2-1B probe, concat", pr("concat (ref|alt|delta)"), probe["n"], SRC_P, evo=True),
           row("Evo 2-1B probe, delta", pr("delta (alt-ref)"), probe["n"], SRC_P, evo=True)]
    cir = [row("PIP", sc["PIP (positive control)"], n_of("PIP (positive control)"), SRC),
           row("|z| effect size", sc["|z| effect size (positive control)"],
               n_of("|z| effect size (positive control)"), SRC)]
    for g in (seq, oth, cir):
        g.sort(key=lambda r: -r["auroc"])

    PITCH = 3.55
    X_HEAD = x0 + TITLE_DX                            # group headings start under the title
    X_NAME, X_N = x0 + 33.5, x0 + 43.5                # right edges of the name and the variant-count columns
    XA, W = x0 + 46.0, 37.5
    X_CI = W_MM - 0.6                                 # right edge of the interval column
    X_V = X_CI - text_mm("0.000 to 0.000") - 2.2      # right edge of the AUROC column
    XLO, XHI = 0.42, 1.02
    if X_V - text_mm("0.000") < XA + W + 1.0:
        raise AssertionError("panel d: the AUROC column reaches the axis")

    def xpage(v):
        return XA + (v - XLO) / (XHI - XLO) * W
    groups = (("Sequence scores, zero-shot", seq), ("Other signals", oth), ("Circular by construction", cir))
    n_rows = sum(len(g) for _, g in groups) + len(groups)
    y_head = y0 + 4.6
    y_first = y_head + 1.9
    y_axis = y_first + n_rows * PITCH + 0.6
    ax = pg.rows(XA, y_first, W, y_axis - y_first, XLO, XHI)
    ax.axvline(0.5, color=SG.ACCENT, lw=SG.CHANCE_LW, ls=SG.CHANCE_DASH, zorder=1)
    pg.text(X_N, y_head, "Variants", ha="right")
    pg.text(X_V, y_head, "AUROC", ha="right")
    pg.text(X_CI, y_head, "95% CI", ha="right")
    pg.text(xpage(0.5), y_head, "Chance", color=MUTED, ha="center")
    y = y_first
    for gi, (head, g) in enumerate(groups):
        yc = y + PITCH / 2
        if gi:
            pg.line(X_HEAD, y - 0.1, X_CI, y - 0.1, color=SG.G300, lw=LW_HAIR)
        pg.text(X_HEAD, yc + mid(), head)
        if gi == 0:
            xk = xpage(0.70)
            pg.line(xk, yc - 0.95, xk, yc + 0.95, color=INK, lw=LW_DATA)
            pg.text(xk + 1.3, yc + mid(), "Same score, atlas mean")
        if gi == 1:
            pg.text(X_CI, yc + mid(), fits("Probes gene-grouped over %s eGenes" % _printed(
                "d", "eGenes the probes are grouped by", thousands(probe["n_egenes"]), PRINTED["egenes"], SRC_P),
                X_CI - xpage(0.5) - 1.5), color=MUTED, ha="right")
        y += PITCH
        for r in g:
            yc = y + PITCH / 2
            col = EVO2 if r["evo"] else OTHER
            wt = "bold" if r["name"] == "Evo 2-40B" else "normal"
            whisker(ax, yc, r["lo"], r["hi"], col)
            ax.plot([r["auroc"]], [yc], marker="o", ms=MS_DOT, mfc=col, mec="white", mew=LW_HAIR, zorder=5,
                    clip_on=False)
            if r["ref"] is not None:
                ax.plot([r["ref"]] * 2, [yc - 0.95, yc + 0.95], color=col, lw=LW_DATA, solid_capstyle="butt",
                        zorder=4)
            want = PRINTED["rows"][r["name"]]
            pg.text(X_NAME, yc + mid(), fits(r["name"], X_NAME - X_HEAD - 1.0, bold=wt == "bold"), ha="right",
                    weight=wt)
            pg.text(X_N, yc + mid(), _printed("d", "variants, %s" % r["name"], thousands(r["n"]), want[0],
                                              r["src"]), ha="right")
            pg.text(X_V, yc + mid(), _printed("d", "AUROC, %s" % r["name"], fnum(r["auroc"]), want[1], r["src"]),
                    ha="right", weight=wt)
            pg.text(X_CI, yc + mid(), _printed("d", "95%% CI, %s" % r["name"],
                                               "%s to %s" % (fnum(r["lo"]), fnum(r["hi"])), want[2], r["src"]),
                    color=MUTED, ha="right")
            y += PITCH
    ax.set_xticks([0.5, 0.6, 0.7, 0.8, 0.9, 1.0])
    ax.set_xticklabels(["0.5", "0.6", "0.7", "0.8", "0.9", "1"], fontsize=TICK)
    ax.set_xlabel("AUROC", fontsize=AXIS)
    ax.spines["bottom"].set_bounds(XLO, 1.0)
    return y_axis


# ---------------------------------------------------------------- composite
GUT_COL = 3.0     # least clear paper, mm, between a panel's widest ink and the letter of the panel on its right


def main():
    pg = Page(H_MM)
    X1 = SG.LETTER_X_PT * MM_PT              # the left column's letters, 1.0 mm from the page edge
    XB, XD = 104.5, 58.5                     # the letters of b and d
    Y1 = 4.7                                 # the first row's letter baseline
    pg.panel("a", X1, Y1, "Score against distance to the eGene's lead variant")
    y_axis1 = panel_a(pg, X1, Y1)
    pg.panel("b", XB, Y1, "Paired within eGene")
    panel_b(pg, XB, Y1, y_axis1)

    Y2 = y_axis1 + 16.6
    pg.panel("c", X1, Y2, "AUROC at three checkpoints")
    pg.panel("d", XD, Y2, "AUROC of every score and signal on the panel")
    y_axis2 = panel_d(pg, XD, Y2)
    c_right = panel_c(pg, X1, Y2 + 6.5, y_axis2)
    if c_right > XD - GUT_COL:
        raise AssertionError("panel c's ink ends %.1f mm from the letter d" % (XD - c_right))
    bottom = y_axis2 + 9.6
    if abs(bottom - H_MM) > 0.6:
        raise AssertionError("the page is %.1f mm tall and its lowest ink ends at %.1f mm" % (H_MM, bottom))

    os.makedirs("reports/figures", exist_ok=True)
    base = "reports/figures/Figure3_blindspot"
    SG.tidy_minus(pg.fig)
    SG.family_type(pg.fig)
    pg.fig.savefig(base + ".png", dpi=600, facecolor="white")
    pg.fig.savefig(base + ".pdf", dpi=600, facecolor="white", metadata={"CreationDate": None})
    if os.environ.get("CCS_PRINTED_VALUES"):      # the list of printed values, written only on request
        with open(os.environ["CCS_PRINTED_VALUES"], "w", encoding="utf-8") as f:
            f.write("panel\twhat\tprinted\tsource\n")
            for v in VALUES:
                f.write("\t".join(v) + "\n")
    print(f"wrote {base} at {W_MM}x{H_MM} mm (authored 1:1); {len(VALUES)} printed values checked")


if __name__ == "__main__":
    main()
```
