## Additional_file_2_Code for "Unscored variants leave many comparisons of variant effect predictors undecided: evidence from ClinVar, published benchmarks and genomic language models": fig3_stats.py

```
"""Additional file 1's Figure S2 statistics layer — computes the AUROCs and intervals that panels c and d plot, with stratified-bootstrap
confidence intervals, and writes reports/fig3_stats.json.

Orientation convention: mean-LL delta columns are negated (deleteriousness convention);
columns already named *_neg are used as-is. The eQTL AUROCs equal fig3_data.json's A_scale_ladder values
to its three printed decimals; this script does not check that. Panel c's atlas series is the
eight-species mean computed in section 1, not A_scale_ladder's nine-species one.

Run:  python -m src.ccs.fig3_stats
"""
import os, sys, json
import numpy as np, polars as pl
from scipy.stats import rankdata

B = 2000                      # bootstrap resamples
LADDER_SPECIES = ["goat", "chicken", "pig", "sheep", "horse", "cat", "cattle", "dog"]   # the eight OMIA species
SEED = 20260719
RNG = np.random.default_rng(SEED)


def auroc(y, s):
    y = np.asarray(y); s = np.asarray(s)
    ok = ~(np.isnan(s) | np.isnan(y.astype(float)))
    y, s = y[ok], s[ok]
    n1, n0 = int((y == 1).sum()), int((y == 0).sum())
    if n1 == 0 or n0 == 0:
        return np.nan
    r = rankdata(s)
    return (r[y == 1].sum() - n1 * (n1 + 1) / 2) / (n1 * n0)


def boot_ci(y, s, b=B, seed=SEED):
    """Stratified bootstrap (resample positives and negatives separately) -> (auroc, lo, hi, n_pos, n_neg)."""
    y = np.asarray(y); s = np.asarray(s)
    ok = ~(np.isnan(s) | np.isnan(y.astype(float)))
    y, s = y[ok], s[ok]
    ip = np.flatnonzero(y == 1); ineg = np.flatnonzero(y == 0)
    if len(ip) < 5 or len(ineg) < 5:
        return float('nan'), float('nan'), float('nan'), len(ip), len(ineg)
    rng = np.random.default_rng(seed)
    obs = auroc(y, s)
    out = np.empty(b)
    for k in range(b):
        a = rng.choice(ip, len(ip), replace=True)
        c = rng.choice(ineg, len(ineg), replace=True)
        idx = np.concatenate([a, c])
        out[k] = auroc(y[idx], s[idx])
    lo, hi = np.nanpercentile(out, [2.5, 97.5])
    return float(obs), float(lo), float(hi), int(len(ip)), int(len(ineg))


def _2k():
    """The 2,000-variant matched ablation cohort with all scorers joined."""
    lab = pl.read_parquet("data/interim/ablation/eqtl_abl_sample.parquet")
    d = lab
    for f, col, new in [
        ("data/processed/scores_cloud/eqtl_abl_8192_ll.parquet", "evo2_meanll_delta", "evo40"),
        ("data/processed/scores_cloud/eqtl_abl_8192_7b_ll.parquet", "evo2_meanll_delta", "evo7"),
        ("data/processed/scores_cloud/eqtl_abl_8192_1b_ll.parquet", "evo2_meanll_delta", "evo1"),
    ]:
        d = d.join(pl.read_parquet(f).rename({col: new}), on="variant_id", how="left")
    d = d.join(pl.read_parquet("data/processed/scores/nt/eqtl_nt.parquet"), on="variant_id", how="left")
    g = pl.read_parquet("data/interim/ablation/eqtl_gerp_pilot.parquet").select(
        ["variant_id"] + [c for c in ("gerp_exact", "gerp_mean25", "gerp_absmax25")
                          if c in pl.read_parquet("data/interim/ablation/eqtl_gerp_pilot.parquet").columns])
    d = d.join(g, on="variant_id", how="left")
    return d


def _20k():
    lab = pl.read_parquet("data/interim/eqtl_candidates.parquet")
    ev = pl.read_parquet("data/processed/scores/eqtl_evo2_40b.parquet")
    return lab.join(ev, on="variant_id", how="inner")


def main():
    out = {"_meta": {"bootstrap_resamples": B, "seed": SEED,
                     "orientation": "mean-LL delta negated (deleteriousness); *_neg columns as-is"}}
    d = _2k()
    y = d["label"].to_numpy()
    s40 = -d["evo40"].to_numpy(); s7 = -d["evo7"].to_numpy(); s1 = -d["evo1"].to_numpy()

    # ---------- 1. Scale ladder (coding series + eQTL with CIs) ----------
    # The atlas series is the mean of the per-species AUROCs over the eight OMIA species. Human's 1B scores are a
    # scoring fault (Additional file 1, Note S10: a second 1B implementation disagrees with them in human only), so
    # human is left out at every rung; fig3_data.json's A_scale_ladder keeps the nine-species means.
    D0 = json.load(open("reports/fig3_data.json"))
    from src.ccs.compile_results import load_scored
    per = {}
    for tag, pat in (("1B", "data/processed/scores_cloud/atlas8192_%s_meanll_1b_8192.parquet"),
                     ("7B", "data/processed/scores_cloud/atlas8192_%s_meanll_7b_8192.parquet"),
                     ("40B", "data/processed/scores_cloud/atlas8192_%s_meanll_8192.parquet")):
        for sp in LADDER_SPECIES:
            ys = load_scored(pat % sp, "data/interim/atlas8192/%s_windows_8192.parquet" % sp)
            per.setdefault(tag, {})[sp] = round(float(auroc(*ys)), 4)
    coding = {tag: round(float(np.mean(list(v.values()))), 3) for tag, v in per.items()}
    scale = {"coding": coding, "coding_species": per, "coding_excluded": "human (1B scoring fault, Note S10)",
             "eqtl": {}}
    for name, sc in [("1B", s1), ("7B", s7), ("40B", s40)]:
        a, lo, hi, np_, nn = boot_ci(y, sc)
        scale["eqtl"][name] = {"auroc": a, "lo": lo, "hi": hi, "n_pos": np_, "n_neg": nn}
    out["scale"] = scale

    # ---------- 2. ECDF: causal vs within-eGene control, within the eQTL substrate ----------
    a40 = np.abs(d["evo40"].to_numpy())
    m = ~np.isnan(a40)
    causal = a40[m & (y == 1)]; ctrl = a40[m & (y == 0)]
    out["ecdf"] = {
        "causal": {"median": float(np.median(causal)), "n": int(causal.size),
                   "q": [float(v) for v in np.percentile(causal, np.arange(0, 101, 2))]},
        "control": {"median": float(np.median(ctrl)), "n": int(ctrl.size),
                    "q": [float(v) for v in np.percentile(ctrl, np.arange(0, 101, 2))]},
    }
    out["ecdf"]["ratio_causal_over_control"] = out["ecdf"]["causal"]["median"] / out["ecdf"]["control"]["median"]

    # ---------- 3. Scorer collapse (Evo2 / NT / GERP flavours) on the same cohort ----------
    scorers = {}
    a, lo, hi, np_, nn = boot_ci(y, s40); scorers["Evo2-40B"] = dict(auroc=a, lo=lo, hi=hi, n_pos=np_, n_neg=nn)
    if "nt_neg" in d.columns:
        a, lo, hi, np_, nn = boot_ci(y, d["nt_neg"].to_numpy()); scorers["NT-500M"] = dict(auroc=a, lo=lo, hi=hi, n_pos=np_, n_neg=nn)
    for fl in ("gerp_exact", "gerp_mean25", "gerp_absmax25"):
        if fl in d.columns:
            a, lo, hi, np_, nn = boot_ci(y, d[fl].to_numpy())
            scorers[f"GERP:{fl}"] = dict(auroc=a, lo=lo, hi=hi, n_pos=np_, n_neg=nn)
    # circular signals: |z| and PIP separate these pairs, but PIP is computed from |z|, so neither is a
    # positive control (the key strings below are identifiers; the figure labels both circular)
    a, lo, hi, np_, nn = boot_ci(y, d["absz"].to_numpy())
    scorers["|z| effect size (positive control)"] = dict(auroc=a, lo=lo, hi=hi, n_pos=np_, n_neg=nn)
    a, lo, hi, np_, nn = boot_ci(y, d["pip"].to_numpy())
    scorers["PIP (positive control)"] = dict(auroc=a, lo=lo, hi=hi, n_pos=np_, n_neg=nn)
    out["scorers"] = scorers
    out["coding_ref"] = D0["B_class_level"]["coding_ref"]

    # ---------- 4. Consequence ladder with CIs and n ----------
    tm = pl.read_parquet("reports/type_matched_atlas.parquet")
    # readout of the three coding rungs; the eQTL rung below is the 1,001-bp single-position AUROC
    READOUT = "8192bp mean-LL"
    rungs = []
    want = [("MISSENSE-only (type-matched)", "missense"), ("CODING-only", "coding"),
            ("non-coding only", "non-coding\nMendelian")]
    for key, lab_ in want:
        r = [x for x in tm.iter_rows(named=True) if x["stratum"] == key and x["readout"] == READOUT][0]
        rungs.append({"label": lab_, "auroc": r["auroc"], "lo": r["lo"], "hi": r["hi"],
                      "n": r["n"], "pos": r["pos"]})
    c = D0["C_null"]
    rungs.append({"label": "causal\neQTL", "auroc": c["global_auroc"], "lo": c["ci"][0], "hi": c["ci"][1],
                  "n": c["n"] if isinstance(c.get("n"), int) else 20000})
    out["ladder"] = rungs
    out["ladder_overlap_coding_vs_noncoding"] = bool(rungs[1]["lo"] <= rungs[2]["hi"] and rungs[2]["lo"] <= rungs[1]["hi"])

    # ---------- 5. Null and the coding/eQTL deviation ratio ----------
    out["null"] = {"auroc": c["global_auroc"], "ci": c["ci"], "perm_p_two_sided": c["perm_p_two_sided"],
                   "perm_null_mean": c.get("perm_null_mean"), "perm_null_sd": c.get("perm_null_sd"),
                   "perm_null_sample": c.get("perm_null_sample", [])[:600],
                   "abs_dev_eqtl": abs(c["global_auroc"] - 0.5),
                   "n": c.get("n")}
    # The coding deviation uses the nine-species 1,001-bp mean from the deposited table layer,
    # matching the eQTL AUROC's 1,001-bp single-position readout.
    _t1 = json.load(open("reports/tables.json", encoding="utf-8"))["T1"]["rows"]
    coding_1001 = sum(r["auroc_1001"] for r in _t1) / len(_t1)
    out["null"]["coding_ref_1001_macro"] = round(coding_1001, 4)
    out["null"]["abs_dev_coding"] = abs(coding_1001 - 0.5)
    out["null"]["readout"] = "both deviations at the 1,001-bp single-position readout"
    out["null"]["dev_ratio_coding_over_eqtl"] = out["null"]["abs_dev_coding"] / out["null"]["abs_dev_eqtl"]
    # An integer display value, truncated by int().
    # The exact ratio stays deposited above.
    out["null"]["dev_ratio_display"] = int(out["null"]["dev_ratio_coding_over_eqtl"])

    # ---------- 6. Robustness: is context or readout the bottleneck? (from deposited D_robustness) ----------
    cells = {(c["window"], c["readout"]): c["auroc"] for c in D0["D_robustness"]["cells"]}
    rob = {"cells": D0["D_robustness"]["cells"], "untested": D0["D_robustness"].get("untested", [])}
    # Each factor is varied on its own; the single-pos cell is scored on 1,002-bp windows, not 8,192.
    if (1002, "single-pos") in cells and (2048, "single-pos") in cells:
        rob["window_effect_fixed_readout"] = abs(cells[(2048, "single-pos")] - cells[(1002, "single-pos")])
        rob["window_from"], rob["window_to"] = 1002, 2048
    if (1002, "single-pos") in cells and (1002, "mean-LL") in cells:
        rob["readout_effect_fixed_window"] = abs(cells[(1002, "mean-LL")] - cells[(1002, "single-pos")])
        rob["readout_window_fixed_at"] = 1002
    out["robustness"] = rob

    os.makedirs("reports", exist_ok=True)
    json.dump(out, open("reports/fig3_stats.json", "w", encoding="utf-8"), indent=1)
    print(f"\nRobustness: window({rob.get('window_from')}->{rob.get('window_to')}, fixed readout) "
          f"moves {rob.get('window_effect_fixed_readout'):.3f}; readout at fixed window moves "
          f"{rob.get('readout_effect_fixed_window'):.3f}")
    print("wrote reports/fig3_stats.json")
    print("\nScale coding:", coding)
    for k, v in scale["eqtl"].items():
        print(f"  eQTL {k:3s} {v['auroc']:.3f} [{v['lo']:.3f},{v['hi']:.3f}] n={v['n_pos']}/{v['n_neg']}")
    print(f"\nECDF causal {out['ecdf']['causal']['median']:.4e} (n={out['ecdf']['causal']['n']}) vs "
          f"control {out['ecdf']['control']['median']:.4e} (n={out['ecdf']['control']['n']}) "
          f"ratio={out['ecdf']['ratio_causal_over_control']:.4f}")
    print("\nScorers:")
    for k, v in scorers.items():
        print(f"  {k:38s} {v['auroc']:.3f} [{v['lo']:.3f},{v['hi']:.3f}]")
    print("\nLadder:")
    for r in rungs:
        print(f"  {r['label'][:18]:20s} {r['auroc']:.3f} [{r['lo']:.3f},{r['hi']:.3f}] n={r['n']}")
    print("  coding vs non-coding CIs overlap:", out["ladder_overlap_coding_vs_noncoding"])
    print(f"\nNull: {c['global_auroc']:.3f} CI {c['ci']} perm_p={c['perm_p_two_sided']} "
          f"| |dev| eQTL {out['null']['abs_dev_eqtl']:.3f} vs coding {out['null']['abs_dev_coding']:.3f} "
          f"= {out['null']['dev_ratio_coding_over_eqtl']:.1f}x")


if __name__ == "__main__":
    try:
        main()
    except FileNotFoundError as e:
        import sys
        sys.stderr.write("MISSING INPUT: %s\nIt is not part of Additional file 2: "
                         "reports/DATA_MANIFEST.md lists every data/ path and its public source, "
                         "and docs/REPRODUCING.md says which scripts need data/ or Additional "
                         "file 3's tables (CCS_TABLES). Stopped (exit 3).\n" % (e.filename or e))
        sys.exit(3)
```
