## Additional_file_2_Code for "Unscored variants leave many comparisons of variant effect predictors undecided: evidence from ClinVar, published benchmarks and genomic language models": fig4_asym_stats.py

```
"""Statistics behind Table D12 and the lower half of Table D9 in reports/tables.md, for the trust
layer of Figure S4: the class asymmetry, computed from source. fig4_trust.py does not open the JSON
this writes (FIGURES.md).

Evo 2's errors are asymmetric: it misses a third of all positives, with high confidence.

Writes reports/fig4_asym.json.
Run: python -m src.ccs.fig4_asym_stats
"""
import os, json
import numpy as np, polars as pl

SEED = 20260719
B = 2000


def wilson(k, n, z=1.96):
    if n == 0:
        return (float("nan"),) * 2
    p = k / n; d = 1 + z * z / n
    c = (p + z * z / (2 * n)) / d
    h = z * np.sqrt(p * (1 - p) / n + z * z / (4 * n * n)) / d
    return float(c - h), float(c + h)


def main():
    d = pl.read_parquet("reports/fig4_pervariant.parquet")
    R = json.load(open("reports/fig4_reconciliation.json", encoding="utf-8"))
    y = d["label"].to_numpy(); pred = d["pred"].to_numpy()
    conf = d["conf"].to_numpy(); p = np.clip(d["p"].to_numpy(), 1e-6, 1 - 1e-6)
    lg = np.log(p) - np.log(1 - p)
    sp = d["species"].to_numpy()
    miss = (y == 1) & (pred == 0)          # missed positives  -- the costly error
    fa = (y == 0) & (pred == 1)            # false alarm        -- the affordable error
    ok = ~(miss | fa)
    O = {"_meta": {"n": int(len(y)), "seed": SEED, "bootstrap": B}}

    # ---- a. the asymmetry: flow from truth to call ----
    TP = int(((y == 1) & (pred == 1)).sum()); FN = int(miss.sum())
    TN = int(((y == 0) & (pred == 0)).sum()); FP = int(fa.sum())
    sens, spec = TP / (TP + FN), TN / (TN + FP)
    O["flow"] = {
        "pathogenic": TP + FN, "pathogenic_caught": TP, "pathogenic_missed": FN,
        "benign": TN + FP, "benign_correct": TN, "benign_false_alarm": FP,
        "sensitivity": sens, "sensitivity_ci": wilson(TP, TP + FN),
        "specificity": spec, "specificity_ci": wilson(TN, TN + FP),
        "overall_error": float((miss | fa).mean()),
        "share_of_errors_missed_pathogenic": FN / (FN + FP),
    }

    # ---- b. the misses are confident: where each outcome class sits on the signed logit axis ----
    def lane(mask, name):
        return {"name": name, "n": int(mask.sum()),
                "logit": [float(v) for v in lg[mask]],
                "median_conf": float(np.median(conf[mask])),
                "frac_in_most_confident_15": float((conf[mask] >= np.quantile(conf, 0.85)).mean()),
                "frac_in_least_confident_15": float((conf[mask] <= np.quantile(conf, 0.15)).mean())}
    O["lanes"] = [lane(ok, "correct calls"), lane(miss, "missed positives"), lane(fa, "false alarms")]

    # ---- c. refusing on confidence: a path in (specificity, sensitivity) ----
    order = np.argsort(-conf, kind="stable")          # keep the most confident first
    traj = []
    for c in np.round(np.arange(1.00, 0.19, -0.05), 2):
        k = max(50, int(round(c * len(y))))
        keep = np.zeros(len(y), bool); keep[order[:k]] = True
        tp = int(((y == 1) & (pred == 1) & keep).sum()); fn = int(((y == 1) & (pred == 0) & keep).sum())
        tn = int(((y == 0) & (pred == 0) & keep).sum()); fp = int(((y == 0) & (pred == 1) & keep).sum())
        traj.append({"coverage": float(c), "n_kept": int(keep.sum()),
                     "sensitivity": tp / max(1, tp + fn), "specificity": tn / max(1, tn + fp),
                     "error": (fn + fp) / max(1, keep.sum())})
    O["trajectory"] = traj

    # ---- d. the mechanism plane: what each trust layer protects ----
    pts = []
    # abstention, per species, at that species' own least-confident 15%
    for s in sorted(set(sp)):
        m = sp == s
        t = np.quantile(conf[m], 0.15)
        ref = m & (conf <= t)
        nfa = int((fa & m).sum()); nms = int((miss & m).sum())
        if nfa and nms:
            pts.append({"mechanism": "abstention (15%)", "species": str(s),
                        "protects_benign": float((fa & ref).sum() / nfa),
                        "protects_pathogenic": float((miss & ref).sum() / nms),
                        "n_benign_err": nfa, "n_path_err": nms})
    # conformal, per species, from the deposited sweep
    Cf = R.get("conformal")
    if Cf:
        for i, s in enumerate(Cf["sp"]):
            pts.append({"mechanism": "conformal (90%)", "species": str(s),
                        "protects_benign": float(Cf["cov_ben_marg"][i]),
                        "protects_pathogenic": float(Cf["cov_path_marg"][i]),
                        "n_benign_err": int(Cf["n"][i] - Cf["pos"][i]), "n_path_err": int(Cf["pos"][i])})
    O["mechanism_plane"] = pts

    O["per_species"] = {}
    for s in sorted(set(sp)):
        m = sp == s
        tp = int(((y == 1) & (pred == 1) & m).sum()); fn = int(((y == 1) & (pred == 0) & m).sum())
        tn = int(((y == 0) & (pred == 0) & m).sum()); fp = int(((y == 0) & (pred == 1) & m).sum())
        O["per_species"][str(s)] = {"n": int(m.sum()), "sensitivity": tp / max(1, tp + fn),
                                    "specificity": tn / max(1, tn + fp),
                                    "missed": fn, "pathogenic": tp + fn}

    os.makedirs("reports", exist_ok=True)
    json.dump(O, open("reports/fig4_asym.json", "w", encoding="utf-8"), indent=1)
    F = O["flow"]
    print(f"FLOW      sens {F['sensitivity']:.3f} {tuple(round(v,3) for v in F['sensitivity_ci'])} | "
          f"spec {F['specificity']:.3f} | missed {F['pathogenic_missed']}/{F['pathogenic']} | "
          f"{F['share_of_errors_missed_pathogenic']:.0%} of errors are misses")
    for L in O["lanes"]:
        print(f"LANE      {L['name']:20s} n={L['n']:5d} median|2p-1| {L['median_conf']:.3f} "
              f"| {L['frac_in_most_confident_15']:.0%} in most-confident 15%")
    t0, t1 = traj[0], traj[int(len(traj) * 0.6)]
    print(f"TRAJ      cov {t0['coverage']:.2f}: sens {t0['sensitivity']:.3f} spec {t0['specificity']:.3f} "
          f"-> cov {t1['coverage']:.2f}: sens {t1['sensitivity']:.3f} spec {t1['specificity']:.3f}")
    ab = [q for q in pts if q["mechanism"].startswith("abst")]
    cf = [q for q in pts if q["mechanism"].startswith("conf")]
    print(f"PLANE     abstention  benign {np.mean([q['protects_benign'] for q in ab]):.2f} vs "
          f"pathogenic {np.mean([q['protects_pathogenic'] for q in ab]):.2f}")
    print(f"PLANE     conformal   benign {np.mean([q['protects_benign'] for q in cf]):.2f} vs "
          f"pathogenic {np.mean([q['protects_pathogenic'] for q in cf]):.2f}")
    print("wrote reports/fig4_asym.json")


if __name__ == "__main__":
    main()
```
