## Additional_file_2_Code for "Unscored variants leave many comparisons of variant effect predictors undecided: evidence from ClinVar, published benchmarks and genomic language models": fig4_field_stats.py

```
"""Panel-a risk field: local error rate over (signed log-odds x species), with the evidence behind
every cell carried alongside it.

The colour of a cell is its measured error rate and the opacity its denominator, so thinly-evidenced
regions fade out; the individual errors are kept so they can be drawn on top of the field.

Writes reports/fig4_field.json.  Run: python -m src.ccs.fig4_field_stats
"""
import os, json
import numpy as np, polars as pl

LO, HI, NB = -9.5, 4.5, 46          # fixed window, stated on the figure


def main():
    d = pl.read_parquet("reports/fig4_pervariant.parquet")
    R = json.load(open("reports/fig4_reconciliation.json", encoding="utf-8"))
    ST = R["staircase"]["per_species"]
    edges = np.linspace(LO, HI, NB + 1)
    rows = []
    for sp in sorted(ST, key=lambda s: ST[s]["n"]):
        t = d.filter(pl.col("species") == sp)
        p = np.clip(t["p"].to_numpy(), 1e-6, 1 - 1e-6)
        lg = np.log(p) - np.log(1 - p)
        y = t["label"].to_numpy(); pred = t["pred"].to_numpy()
        err = pred != y
        idx = np.clip(np.digitize(lg, edges) - 1, 0, NB - 1)
        cnt = np.bincount(idx, minlength=NB).astype(float)
        bad = np.bincount(idx, weights=err.astype(float), minlength=NB)
        with np.errstate(invalid="ignore", divide="ignore"):
            rate = np.where(cnt > 0, bad / np.maximum(cnt, 1), np.nan)
        rows.append({
            "species": sp, "n": int(t.height), "n_err": int(err.sum()),
            "base_rate": float(err.mean()),
            "lift": ST[sp]["lift"], "lift_resolved": ST[sp].get("lift_resolved", True),
            "refuse_logit_abs": ST[sp]["refuse_logit_abs"],
            "target_only": sp in R["_meta"]["target_only_never_trained_on"],
            "count": [int(c) for c in cnt],
            "rate": [None if r != r else float(r) for r in rate],
            "miss_logit": [float(v) for v in lg[(y == 1) & (pred == 0)]],
            "fa_logit": [float(v) for v in lg[(y == 0) & (pred == 1)]],
        })
    # pooled marginal profile across the whole cohort, for the strip above the field
    p = np.clip(d["p"].to_numpy(), 1e-6, 1 - 1e-6)
    lg = np.log(p) - np.log(1 - p)
    err = (d["pred"].to_numpy() != d["label"].to_numpy())
    idx = np.clip(np.digitize(lg, edges) - 1, 0, NB - 1)
    cnt = np.bincount(idx, minlength=NB).astype(float)
    bad = np.bincount(idx, weights=err.astype(float), minlength=NB)
    O = {"_meta": {"lo": LO, "hi": HI, "nbins": NB, "edges": [float(e) for e in edges],
                   "n": int(d.height), "n_err": int(err.sum())},
         "rows": rows,
         "pooled": {"count": [int(c) for c in cnt],
                    "rate": [float(b / c) if c else None for b, c in zip(bad, cnt)]}}
    os.makedirs("reports", exist_ok=True)
    json.dump(O, open("reports/fig4_field.json", "w", encoding="utf-8"), indent=1)
    occ = [sum(1 for c in r["count"] if c > 0) for r in rows]
    print(f"field {len(rows)} species x {NB} bins over [{LO}, {HI}]")
    print(f"occupied bins per species: {min(occ)}-{max(occ)}   (opacity will encode these counts)")
    print(f"max bin count {max(max(r['count']) for r in rows)}  |  total errors {int(err.sum())}")
    print("wrote reports/fig4_field.json")


if __name__ == "__main__":
    main()
```
