## Additional_file_2_Code for "Unscored variants leave many comparisons of variant effect predictors undecided: evidence from ClinVar, published benchmarks and genomic language models": fig4_matrix_stats.py

```
"""The trust layer's per-species benchmark table: every per-species quantity it produces, in one table.
No figure draws it (FIGURES.md); its sensitivity intervals are Table S18's.

Assembles nine species x fifteen measured columns from the per-variant scores and the deposited calibration,
conformal and prevalence arms, plus each species' per-variant logits, split into correct calls, misses and
false alarms.

Writes reports/fig4_matrix.json.  Run: python -m src.ccs.fig4_matrix_stats
"""
import os, json
import numpy as np, polars as pl
from scipy.stats import rankdata

SEED = 20260719
B = 2000


def auroc(y, s):
    y = np.asarray(y); s = np.asarray(s)
    n1, n0 = int((y == 1).sum()), int((y == 0).sum())
    if n1 < 3 or n0 < 3:
        return float("nan")
    r = rankdata(s)
    return float((r[y == 1].sum() - n1 * (n1 + 1) / 2) / (n1 * n0))


# The ECE columns below are read from fig4_reconciliation.json's grid, not computed here.


def main():
    d = pl.read_parquet("reports/fig4_pervariant.parquet")
    REC = json.load(open("reports/fig4_reconciliation.json", encoding="utf-8"))
    ASY = json.load(open("reports/fig4_asym.json", encoding="utf-8"))
    ST = REC["staircase"]["per_species"]
    GRID = REC["ece_grid"]["mass10"]
    CF = REC.get("conformal"); PS = REC.get("prior_shift")
    cf = {s: i for i, s in enumerate(CF["sp"])} if CF else {}
    ps = {s: i for i, s in enumerate(PS["sp"])} if PS else {}

    rng = np.random.default_rng(SEED)
    rows = []
    for sp in sorted(d["species"].unique().to_list(), key=lambda s: ST[s]["n"]):
        t = d.filter(pl.col("species") == sp)
        y = t["label"].to_numpy(); pred = t["pred"].to_numpy()
        p = np.clip(t["p"].to_numpy(), 1e-6, 1 - 1e-6); conf = t["conf"].to_numpy()
        lg = np.log(p) - np.log(1 - p)
        TP = int(((y == 1) & (pred == 1)).sum()); FN = int(((y == 1) & (pred == 0)).sum())
        TN = int(((y == 0) & (pred == 0)).sum()); FP = int(((y == 0) & (pred == 1)).sum())
        # bootstrap CI on sensitivity (the interval Table S18 reports)
        bs = np.array([(lambda i: (((y[i] == 1) & (pred[i] == 1)).sum() /
                                   max(1, (y[i] == 1).sum())))(rng.integers(0, len(y), len(y)))
                       for _ in range(B)])
        rows.append({
            "species": sp,
            "n": int(t.height), "n_path": TP + FN, "base_rate": float((y == 1).mean()),
            "sensitivity": TP / max(1, TP + FN), "sens_lo": float(np.percentile(bs, 2.5)),
            "sens_hi": float(np.percentile(bs, 97.5)),
            "specificity": TN / max(1, TN + FP),
            "missed": FN, "false_alarms": FP,
            "auroc": auroc(y, lg),
            "ece_trivial": GRID["trivial_sigmoid_LOSO"]["per_species"][sp],
            "ece_transfer": GRID["isotonic_LOSO"]["per_species"][sp],
            "ece_oracle": GRID["oracle_isotonic"]["per_species"].get(sp, float("nan")),
            "lift": ST[sp]["lift"], "lift_lo": ST[sp].get("lift_lo"), "lift_hi": ST[sp].get("lift_hi"),
            "lift_resolved": ST[sp].get("lift_resolved", True),
            "self_auroc": ST[sp]["self_knowledge_auroc"],
            "conf_benign": float(CF["cov_ben_marg"][cf[sp]]) if sp in cf else float("nan"),
            "conf_path": float(CF["cov_path_marg"][cf[sp]]) if sp in cf else float("nan"),
            "prior_shift": (abs(np.log(PS["pi_src"][ps[sp]] / (1 - PS["pi_src"][ps[sp]]))
                                - np.log(PS["pi_tgt"][ps[sp]] / (1 - PS["pi_tgt"][ps[sp]])))
                            if sp in ps else float("nan")),
            "ece_corrected": float(PS["ece_corr"][ps[sp]]) if sp in ps else float("nan"),
            "target_only": sp in REC["_meta"]["target_only_never_trained_on"],
            "logit_ok": [float(v) for v in lg[(pred == y)]],
            "logit_miss": [float(v) for v in lg[(y == 1) & (pred == 0)]],
            "logit_fa": [float(v) for v in lg[(y == 0) & (pred == 1)]],
            "refuse_logit_abs": ST[sp]["refuse_logit_abs"],
        })

    COLS = [
        {"key": "n", "label": "variants", "fmt": "{:,.0f}", "group": "cohort", "good": None, "log": True},
        {"key": "base_rate", "label": "% pos.", "fmt": "{:.0%}", "group": "cohort", "good": None},
        {"key": "sensitivity", "label": "sensitivity", "fmt": "{:.2f}", "group": "what it does", "good": "high"},
        {"key": "specificity", "label": "specificity", "fmt": "{:.2f}", "group": "what it does", "good": "high"},
        {"key": "missed", "label": "missed", "fmt": "{:,.0f}", "group": "what it does", "good": "low", "log": True},
        {"key": "auroc", "label": "AUROC", "fmt": "{:.2f}", "group": "what it does", "good": "high"},
        {"key": "ece_trivial", "label": "trivial", "fmt": "{:.3f}", "group": "calibration error", "good": "low"},
        {"key": "ece_transfer", "label": "transfer", "fmt": "{:.3f}", "group": "calibration error", "good": "low"},
        {"key": "ece_oracle", "label": "oracle", "fmt": "{:.3f}", "group": "calibration error", "good": "low"},
        {"key": "lift", "label": "lift", "fmt": "{:.1f}×", "group": "can confidence help?", "good": "high"},
        {"key": "self_auroc", "label": "self-know.", "fmt": "{:.2f}", "group": "can confidence help?", "good": "high"},
        {"key": "conf_benign", "label": "benign", "fmt": "{:.2f}", "group": "conformal 90%", "good": "high"},
        {"key": "conf_path", "label": "positive", "fmt": "{:.2f}", "group": "conformal 90%", "good": "high"},
        {"key": "prior_shift", "label": "Δlogit π", "fmt": "{:.1f}", "group": "mechanism", "good": "low"},
        {"key": "ece_corrected", "label": "ECE fixed", "fmt": "{:.3f}", "group": "mechanism", "good": "low"},
    ]
    O = {"_meta": {"n": int(d.height), "seed": SEED, "bootstrap": B,
                   "flow": ASY["flow"], "trajectory": ASY["trajectory"]},
         "cols": COLS, "rows": rows}
    os.makedirs("reports", exist_ok=True)
    json.dump(O, open("reports/fig4_matrix.json", "w", encoding="utf-8"), indent=1)

    print(f"{'species':9s} " + " ".join(f"{c['label'][:9]:>9s}" for c in COLS[:9]))
    for r in rows:
        print(f"{r['species']:9s} " + " ".join(
            f"{(c['fmt'].format(r[c['key']]) if r[c['key']] == r[c['key']] else '—'):>9s}" for c in COLS[:9]))
    print(f"\nwrote reports/fig4_matrix.json  ({len(rows)} species x {len(COLS)} columns)")


if __name__ == "__main__":
    main()
```
