## Additional_file_2_Code for "Unscored variants leave many comparisons of variant effect predictors undecided: evidence from ClinVar, published benchmarks and genomic language models": fig4_reconcile.py

```
"""Trust-layer reconciliation behind Additional file 1's Figure S4 — the calibration analysis.

This script checks the deposited calibration numbers against their own estimator and aggregation
choices. Problems it resolves:
  (1) The transfer-vs-trivial verdict flips with binning and aggregation.
  (2) The four ECE values hard-coded in section 6 come from a project table that is not deposited.
  (3) The LOSO training pool is rich species only (RICH_MIN=50): goat, chicken and pig are targets that
      never appear in any training pool, so the label-poorest species are only ever transfer targets,
      never calibration donors.

The methodological decisions, each with its reason:
  * Aggregation: macro (unweighted mean across species) is primary. Species are the unit of
    generalisation; pooling lets human (n=3,000, 50% prevalence) dominate a cohort whose other eight
    species sit near 9% prevalence, and lets per-species miscalibration cancel across species. Pooled
    values are still computed and reported so the section-6 values can be reconciled, never as headline.
  * Estimator: no single binned ECE is trusted. Equal-width and equal-mass are both computed at 10 and 15
    bins, and the headline claim must hold across all four. Binned ECE is also positively biased at small
    n, so a bin-count sweep is reported to expose estimator dependence rather than hide it.
  * Paired test rather than point comparison: "does transfer beat trivial" is settled by a
    stratified paired bootstrap on delta = ECE(transfer) - ECE(trivial) resampled within species. If the
    95% interval straddles zero the comparison is not resolved: an interval spanning zero is not
    equivalence (build_tost_equivalence.py). The verdict is not estimator-independent: on the deposited
    run three of the four macro estimators straddle zero and the fourth, equal-mass at 15 bins, favours
    transfer, so the count is reported.
  * Baseline fairness: the trivial sigmoid is fit LOSO-consistently (on the same rich pool minus the target
    species). A sigmoid fit on all data including the target would be leaky and would unfairly flatter the
    baseline. The leaky variant is computed too, solely to reconcile a section-6 value.
  * Abstention is recomputed from the LOSO posteriors only. The oracle curve is computed alongside and
    labelled unattainable; it is never the headline.

Run:  python -m src.ccs.fig4_reconcile
Out:  reports/fig4_reconciliation.json  (+ console report)
"""
import os, json, sys
import numpy as np, polars as pl
from sklearn.isotonic import IsotonicRegression
from sklearn.linear_model import LogisticRegression
from sklearn.model_selection import StratifiedKFold

WIN = {"goat": "goat_scoring_windows", "chicken": "chicken_scoring_windows", "pig": "pig_scoring_windows_real",
       "sheep": "sheep_scoring_windows", "horse": "horse_scoring_windows", "cat": "cat_scoring_windows",
       "cattle": "cattle_ensvar_scoring_windows", "dog": "dog_cf3_scoring_windows",
       "human": "human_scoring_windows"}
RICH_MIN = 50
B = 2000
SEED = 20260719


# ---------------------------------------------------------------- estimators
def ece_width(p, y, bins=10):
    edges = np.linspace(0, 1, bins + 1); e = 0.0; n = len(y)
    for i in range(bins):
        hi = p <= edges[i + 1] if i == bins - 1 else p < edges[i + 1]
        m = (p >= edges[i]) & hi
        if m.sum():
            e += m.sum() / n * abs(y[m].mean() - p[m].mean())
    return float(e)


def ece_mass(p, y, bins=10):
    """Equal-mass ECE, binned by value so tied scores always land in the same bin.

    Value-quantile bins keep tied scores together; an order-based split would let parquet row order
    decide bin membership on a posterior with only 16-40 distinct values per species.
    """
    e = 0.0; n = len(y)
    edges = np.unique(np.quantile(p, np.linspace(0.0, 1.0, bins + 1)))
    if len(edges) < 2:
        # One distinct value is one bin, whose error is |mean(y) - mean(p)|; returning 0.0 would
        # call a constant predictor perfectly calibrated.
        return float(abs(np.mean(y) - np.mean(p))) if len(y) else 0.0
    idx = np.clip(np.searchsorted(edges, p, side="right") - 1, 0, len(edges) - 2)
    for b in range(len(edges) - 1):
        m = idx == b
        if m.sum():
            e += m.sum() / n * abs(y[m].mean() - p[m].mean())
    return float(e)


ESTIMATORS = {"width10": lambda p, y: ece_width(p, y, 10), "width15": lambda p, y: ece_width(p, y, 15),
              "mass10": lambda p, y: ece_mass(p, y, 10), "mass15": lambda p, y: ece_mass(p, y, 15)}


def brier(p, y):
    return float(np.mean((p - y) ** 2))


def load(sp):
    sc = f"data/processed/scores/{sp}_evo2_40b_local_scores.parquet"
    if not os.path.exists(sc):
        return None
    w = pl.read_parquet(f"data/interim/{WIN[sp]}.parquet").select(["variant_id", "label"])
    s = pl.read_parquet(sc).select(["variant_id", pl.col("evo2_40b_neg").alias("score")])
    d = w.join(s, on="variant_id", how="inner").drop_nulls()
    if d.height < 20 or int(d["label"].sum()) < 3:
        return None
    return d["score"].to_numpy().astype(float), d["label"].to_numpy().astype(int)


def fit_apply(kind, xt, yt, xe):
    if kind == "isotonic":
        m = IsotonicRegression(out_of_bounds="clip"); m.fit(xt, yt); return m.predict(xe)
    m = LogisticRegression(); m.fit(xt.reshape(-1, 1), yt); return m.predict_proba(xe.reshape(-1, 1))[:, 1]


def build_posteriors(data, rich):
    """Per-species posteriors for every method. All transferable methods are LOSO-consistent."""
    if not data:
        sys.stderr.write("fig4_reconcile: no species could be loaded, so there is nothing to reconcile.\n"
                         "This build reads the per-species score parquets under data/processed/, which "
                         "are not part of the code deposit.\nSee reports/DATA_MANIFEST.md for every data/ "
                         "path and its public source (exit 3).\n")
        sys.exit(3)
    allS = np.concatenate([data[s][0] for s in data]); allY = np.concatenate([data[s][1] for s in data])
    out = {}
    for sp, (s, y) in data.items():
        tr = [t for t in rich if t != sp]
        xt = np.concatenate([data[t][0] for t in tr]); yt = np.concatenate([data[t][1] for t in tr])
        pr = {
            "isotonic_LOSO": fit_apply("isotonic", xt, yt, s),
            "platt_LOSO": fit_apply("platt", xt, yt, s),
            "trivial_sigmoid_LOSO": fit_apply("platt", xt, yt, s),
            "trivial_sigmoid_leaky": fit_apply("platt", allS, allY, s),
        }
        # platt_LOSO and trivial_sigmoid_LOSO are the same estimator on the same pool, so the two are
        # identical by construction; the console report prints both rows.
        if int(y.sum()) >= 8 and (len(y) - int(y.sum())) >= 8:
            skf = StratifiedKFold(n_splits=4, shuffle=True, random_state=0); po = np.zeros(len(s))
            for a, b in skf.split(s, y):
                iso = IsotonicRegression(out_of_bounds="clip"); iso.fit(s[a], y[a]); po[b] = iso.predict(s[b])
            pr["oracle_isotonic"] = po
        out[sp] = (pr, y)
    return out


def paired_delta(post, m_a, m_b, est, macro=True, b=B, seed=SEED):
    """Stratified paired bootstrap of ECE(m_a) - ECE(m_b), resampled within species."""
    rng = np.random.default_rng(seed)
    sps = [s for s in post if m_a in post[s][0] and m_b in post[s][0]]
    obs = ((np.mean([est(post[s][0][m_a], post[s][1]) for s in sps])
            - np.mean([est(post[s][0][m_b], post[s][1]) for s in sps])) if macro else
           (est(np.concatenate([post[s][0][m_a] for s in sps]), np.concatenate([post[s][1] for s in sps]))
            - est(np.concatenate([post[s][0][m_b] for s in sps]), np.concatenate([post[s][1] for s in sps]))))
    draws = np.empty(b)
    for k in range(b):
        A, Bv, Ys = [], [], []
        for s in sps:
            pr, y = post[s]; idx = rng.integers(0, len(y), len(y))
            A.append(pr[m_a][idx]); Bv.append(pr[m_b][idx]); Ys.append(y[idx])
        draws[k] = ((np.mean([est(a, yy) for a, yy in zip(A, Ys)]) - np.mean([est(bb, yy) for bb, yy in zip(Bv, Ys)]))
                    if macro else
                    (est(np.concatenate(A), np.concatenate(Ys)) - est(np.concatenate(Bv), np.concatenate(Ys))))
    lo, hi = np.percentile(draws, [2.5, 97.5])
    return {"delta": float(obs), "lo": float(lo), "hi": float(hi),
            "straddles_zero": bool(lo <= 0 <= hi),
            "verdict": ("indistinguishable" if lo <= 0 <= hi else ("a_better" if obs < 0 else "b_better")),
            # full posterior kept so the figure can draw the tie rather than assert it
            "draws": [float(x) for x in draws]}


# ---------------------------------------------------------------- abstention
def risk_coverage(conf, y, p, grid):
    """Selective 0-1 error at each coverage, ordering by descending confidence."""
    o = np.argsort(-conf, kind="stable"); ys, ps = y[o], p[o]
    out = []
    for c in grid:
        k = max(1, int(round(c * len(ys))))
        out.append(float(np.mean((ps[:k] >= 0.5).astype(int) != ys[:k])))
    return np.array(out)


def main():
    data = {sp: load(sp) for sp in WIN}
    data = {k: v for k, v in data.items() if v is not None}
    rich = [sp for sp in data if int(data[sp][1].sum()) >= RICH_MIN]
    targets_only = [s for s in data if s not in rich]
    post = build_posteriors(data, rich)
    n_total = sum(len(data[s][1]) for s in data)

    R = {"_meta": {"cohort_n": n_total, "rich_pool": rich, "target_only_never_trained_on": targets_only,
                   "bootstrap": B, "seed": SEED,
                   "primary_aggregation": "macro (unweighted mean across species)",
                   "why_macro": "species are the unit of generalisation; pooling lets human (n=3000, 50% "
                                "prevalence) dominate and lets per-species miscalibration cancel"}}

    # ---- 1. every method x estimator x aggregation ----
    methods = ["isotonic_LOSO", "platt_LOSO", "trivial_sigmoid_LOSO", "trivial_sigmoid_leaky", "oracle_isotonic"]
    grid = {}
    for est_name, est in ESTIMATORS.items():
        grid[est_name] = {}
        for m in methods:
            sps = [s for s in post if m in post[s][0]]
            per = {s: est(post[s][0][m], post[s][1]) for s in sps}
            P = np.concatenate([post[s][0][m] for s in sps]); Y = np.concatenate([post[s][1] for s in sps])
            grid[est_name][m] = {"macro": float(np.mean(list(per.values()))), "pooled": float(est(P, Y)),
                                 "per_species": {s: float(v) for s, v in per.items()},
                                 "brier_macro": float(np.mean([brier(post[s][0][m], post[s][1]) for s in sps]))}
    R["ece_grid"] = grid

    # ---- 2. paired tests: transfer vs the LOSO trivial baseline ----
    verdicts = {}
    for est_name, est in ESTIMATORS.items():
        for agg, macro in [("macro", True), ("pooled", False)]:
            verdicts[f"isotonic_LOSO_vs_trivial__{est_name}__{agg}"] = paired_delta(
                post, "isotonic_LOSO", "trivial_sigmoid_LOSO", est, macro=macro)
    R["paired_verdicts"] = verdicts
    all_straddle = all(v["straddles_zero"] for v in verdicts.values())
    any_transfer_wins = any(v["verdict"] == "a_better" for v in verdicts.values())
    R["headline_robust"] = {"all_combinations_indistinguishable": all_straddle,
                            "any_combination_transfer_significantly_better": any_transfer_wins}

    # ---- 3. bin-count sweep: expose estimator dependence ----
    sweep = {}
    for bins in [5, 10, 15, 20, 30, 50]:
        for kind, fn in [("width", ece_width), ("mass", ece_mass)]:
            key = f"{kind}{bins}"
            sweep[key] = {m: float(np.mean([fn(post[s][0][m], post[s][1], bins)
                                            for s in post if m in post[s][0]]))
                          for m in ["isotonic_LOSO", "trivial_sigmoid_LOSO", "oracle_isotonic"]}
    R["bin_sweep_macro"] = sweep

    # ---- 4. abstention from LOSO posteriors only (oracle computed but labelled) ----
    cov = np.round(np.arange(1.00, 0.29, -0.05), 2)
    ab = {}
    for m in ["isotonic_LOSO", "trivial_sigmoid_LOSO", "oracle_isotonic"]:
        sps = [s for s in post if m in post[s][0]]
        per, rnd = [], []
        rng = np.random.default_rng(SEED)
        for s in sps:
            p = post[s][0][m]; y = post[s][1]
            per.append(risk_coverage(np.abs(2 * p - 1), y, p, cov))
            rnd.append(risk_coverage(rng.random(len(y)), y, p, cov))
        P = np.concatenate([post[s][0][m] for s in sps]); Y = np.concatenate([post[s][1] for s in sps])
        ab[m] = {"coverage": cov.tolist(),
                 "macro_error": np.mean(per, axis=0).tolist(),
                 "macro_random": np.mean(rnd, axis=0).tolist(),
                 "pooled_error": risk_coverage(np.abs(2 * P - 1), Y, P, cov).tolist()}
    ab["_note"] = ("oracle_isotonic is an in-species 4-fold fit: an upper bound, not attainable "
                   "cross-species. The deposited reports/risk_coverage.parquet was built with this "
                   "construction for its oracle_isotonic_in_species_5fold arm (analyze_trust_layer.py, "
                   "part3_riskcov()).")
    R["abstention"] = ab

    # ---- 5. contingency diagnostics: can per-variant marks be drawn faithfully? ----
    diag = {}
    for m in ["isotonic_LOSO", "trivial_sigmoid_LOSO", "oracle_isotonic"]:
        sps = [s for s in post if m in post[s][0]]
        P = np.concatenate([post[s][0][m] for s in sps])
        conf = np.abs(2 * P - 1)
        per_sp = {s: int(np.unique(np.abs(2 * post[s][0][m] - 1)).size) for s in sps}
        # Both tie measures are emitted: the distinct-value deficit (98.09%) and the tie-block share
        # (99.66%), which says how much of the confidence ordering row order decides.
        _, _counts = np.unique(conf, return_counts=True)
        diag[m] = {"distinct_confidence_values_cohort": int(np.unique(conf).size),
                   "n_variants": int(P.size), "distinct_per_species": per_sp,
                   "pct_distinct_value_deficit": float(100 * (1 - _counts.size / P.size)),
                   "pct_in_nonsingleton_tie_blocks": float(100 * _counts[_counts > 1].sum() / P.size)}
    R["contingency_diagnostics"] = diag

    # ---- 5b. mechanism (prior shift) and guarantee (conformal): data/processed tables, carried verbatim ----
    def _tbl(path, cols):
        if not os.path.exists(path):
            return None
        d = pl.read_parquet(path)
        return {c: d[c].to_list() for c in cols if c in d.columns}

    R["prior_shift"] = _tbl("data/processed/prevalence_correction.parquet",
                            ["sp", "n", "pos", "pi_src", "pi_tgt", "ece_uncorr", "ece_corr"])
    # 5b2, the prior-shift arm (key panel_d; drawn by no panel of Figure S4): transferred and prior-fixed
    # values come from the isotonic_LOSO posterior and the oracle from the in-species fit, all three under
    # one estimator, for each of the four. The target prior
    # is the design prevalence (10:1 for the animals, balanced for human), not the test-label mean that
    # build_prevalence_correction.py uses.
    PI_DESIGN = {sp: (0.5 if sp == "human" else 1.0 / 11.0) for sp in post}

    def _elkan(p, pi_s, pi_t):
        """Elkan/Saerens closed-form prior shift: re-map p calibrated at pi_s to prevalence pi_t."""
        p = np.clip(p, 1e-9, 1 - 1e-9)
        w = (pi_t / (1 - pi_t)) / (pi_s / (1 - pi_s))
        return (w * p) / (w * p + (1 - p))

    drows = {}
    for sp, (pr, y) in post.items():
        tr = [t for t in rich if t != sp]
        pi_s = float(np.concatenate([data[t][1] for t in tr]).mean())
        p = pr["isotonic_LOSO"]
        pc = _elkan(p, pi_s, PI_DESIGN[sp])
        row = {"n": int(len(y)), "pos": int(y.sum()), "pi_src": pi_s,
               "pi_tgt_design": PI_DESIGN[sp], "pi_tgt_empirical": float(y.mean()),
               "prior_shift_logodds": float(np.log(PI_DESIGN[sp] / (1 - PI_DESIGN[sp]))
                                            - np.log(pi_s / (1 - pi_s)))}
        for est_name, est in ESTIMATORS.items():
            row[est_name] = {"transferred": float(est(p, y)), "prior_fixed": float(est(pc, y))}
            if "oracle_isotonic" in pr:
                row[est_name]["oracle"] = float(est(pr["oracle_isotonic"], y))
        ests = [e for e in ESTIMATORS if "oracle" in row[e]]
        row["prior_fix_helps_all_estimators"] = bool(
            all(row[e]["prior_fixed"] < row[e]["transferred"] for e in ests))
        row["oracle_beaten_all_estimators"] = bool(
            all(row[e]["prior_fixed"] <= row[e]["oracle"] for e in ests))
        row["oracle_beaten_any_estimator"] = bool(
            any(row[e]["prior_fixed"] <= row[e]["oracle"] for e in ests))
        drows[sp] = row
    R["panel_d"] = {
        "primary_estimator": "mass10",
        "per_species": drows,
        "_note": ("All three values are ECE under the same estimator: transferred and prior-fixed from the isotonic_LOSO posterior, the oracle from the in-species isotonic fit. "
                  "pi_t is the panel construction ratio (1/11 animals, 1/2 human), not float(y.mean()) of "
                  "the evaluation labels -- so the prior-fixed value carries no target-label dependence. "
                  "Every estimator is reported; assert recovery only where it survives all of them."),
        "survives_all_estimators": sorted(s for s in drows if drows[s]["prior_fix_helps_all_estimators"]),
    }

    # Both conformal arms are carried, since marginal coverage skews under class imbalance; 5b3 then
    # measures how many macro estimators leave the null intact and how many bins equal-mass delivers.
    mac = {k: v for k, v in verdicts.items() if k.endswith("__macro")}
    R["null_robustness"] = {
        "n_macro_estimators": len(mac),
        "n_indistinguishable": sum(1 for v in mac.values() if v.get("verdict") == "indistinguishable"),
        "dissenting": {k.split("__")[1]: v.get("verdict") for k, v in mac.items()
                       if v.get("verdict") != "indistinguishable"},
        "effective_bins": {sp: {f"mass{b}": int(len(np.unique(np.quantile(
            post[sp][0]["isotonic_LOSO"], np.linspace(0, 1, b + 1)))) - 1) for b in (10, 15)}
            for sp in post},
        "_note": ("equal-mass binning cannot deliver the requested bin count on the isotonic LOSO "
                  "posterior (16-40 distinct values per species). ece_mass bins by value so ties stay "
                  "together; the effective counts above are what is being measured. An order-based "
                  "split, np.array_split(argsort), would fake the requested count by splitting tied "
                  "scores on row order."),
    }

    R["conformal"] = _tbl("data/processed/conformal_per_species.parquet",
                          ["sp", "n", "pos",
                           "cov_marg", "cov_ben_marg", "cov_path_marg", "abstain_marg",
                           "cov_mond", "cov_ben", "cov_path", "abstain"])
    R["size_curve"] = _tbl("data/processed/calibration_size_curve.parquet", ["n", "mean_transfer_aece", "sd"])
    if R["size_curve"]:
        v = np.array(R["size_curve"]["mean_transfer_aece"]); s = np.array(R["size_curve"]["sd"])
        R["size_curve"]["flat_within_noise"] = bool(np.all(np.abs(v[:, None] - v[None, :]) <= s[:, None] + s[None, :]) and
                                                    (v.max() - v.min()) < 2 * s.mean())

    # 5c, the equal-evidence risk staircase (panel a): the axis is the signed logit, since folding to
    # |2p-1| hides the class direction of errors.
    from scipy.stats import rankdata as _rank
    stair = {}
    for sp in post:
        pr, y = post[sp]
        p = np.clip(pr["trivial_sigmoid_LOSO"], 1e-6, 1 - 1e-6)
        lg = np.log(p) - np.log(1 - p)
        err = (p >= 0.5).astype(int) != y
        o = np.argsort(lg, kind="stable")
        lg_s, err_s = lg[o], err[o]
        m = max(4, int(round(np.sqrt(len(y)) / 1.5)))          # equal-count groups -> equal evidence per tread
        groups = np.array_split(np.arange(len(y)), m)
        edges = [float(lg_s[g[0]]) for g in groups] + [float(lg_s[-1])]
        rate = [float(err_s[g].mean()) for g in groups]
        cnt = [int(len(g)) for g in groups]
        # refusal corridor: the least-confident 15% within this species is exactly |logit| < t
        t = float(np.percentile(np.abs(lg), 15.0))
        ref = np.abs(lg) < t
        n1, n0 = int(err.sum()), int((~err).sum())
        if n1 >= 3 and n0 >= 3:
            r = _rank(-np.abs(lg))
            sk = float((r[err].sum() - n1 * (n1 + 1) / 2) / (n1 * n0))
        else:
            sk = float("nan")
        base = float(err.mean())
        stair[sp] = {
            "n": int(len(y)), "edges": edges, "rate": rate, "count": cnt,
            "base_rate": base, "refuse_logit_abs": t,
            "n_refused": int(ref.sum()), "err_refused": int(err[ref].sum()), "n_err": n1,
            "lift": float((err[ref].mean() / base) if base > 0 and ref.sum() else float("nan")),
            "self_knowledge_auroc": sk,
            "err_pred_benign": float(err[p < 0.5].mean()) if (p < 0.5).any() else float("nan"),
            "err_pred_path": float(err[p >= 0.5].mean()) if (p >= 0.5).any() else float("nan"),
            "logit_lo": float(lg.min()), "logit_hi": float(lg.max()),
        }
    rng_l = np.random.default_rng(SEED)
    fp = fn = cfp = cfn = 0
    for sp in post:
        pr, y = post[sp]
        p = np.clip(pr["trivial_sigmoid_LOSO"], 1e-6, 1 - 1e-6)
        lg = np.log(p) - np.log(1 - p); pred = (p >= 0.5).astype(int); e = pred != y
        ref = np.abs(lg) < np.percentile(np.abs(lg), 15.0)
        fp += int((e & (pred == 1)).sum()); cfp += int((e & (pred == 1) & ref).sum())
        fn += int((e & (pred == 0)).sum()); cfn += int((e & (pred == 0) & ref).sum())
        # bootstrap CI on this species' lift, so a lift not resolved from 1.0 can be flagged
        draws = np.empty(2000)
        for b in range(2000):
            i2 = rng_l.integers(0, len(y), len(y))
            e2, r2 = e[i2], ref[i2]
            draws[b] = (e2[r2].mean() / e2.mean()) if (r2.sum() and e2.mean() > 0) else np.nan
        lo_, hi_ = np.nanpercentile(draws, [2.5, 97.5])
        stair[sp]["lift_lo"], stair[sp]["lift_hi"] = float(lo_), float(hi_)
        stair[sp]["lift_resolved"] = bool(lo_ > 1.0)
    tot_err = sum(v["n_err"] for v in stair.values())
    tot_ref = sum(v["n_refused"] for v in stair.values())
    tot_cap = sum(v["err_refused"] for v in stair.values())
    tot_n = sum(v["n"] for v in stair.values())
    R["staircase"] = {
        "per_species": stair,
        "census": {"n": tot_n, "n_errors": tot_err, "n_refused": tot_ref, "errors_captured": tot_cap,
                   "frac_refused": tot_ref / tot_n, "frac_errors_captured": tot_cap / tot_err,
                   "lift": (tot_cap / tot_ref) / (tot_err / tot_n),
                   "lift_macro": float(np.mean([v["lift"] for v in stair.values()])),
                   "over_calls": fp, "over_calls_caught": cfp,
                   "missed_pathogenic": fn, "missed_pathogenic_caught": cfn,
                   "frac_over_calls_caught": cfp / fp if fp else float("nan"),
                   "frac_missed_pathogenic_caught": cfn / fn if fn else float("nan")},
        "_boundary_rule": "strict corridor |logit| < percentile(|logit|, 15) within each species",
        "_note": "signed logit axis; equal-count treads so every tread rests on equal evidence; "
                 "refusal corridor |logit|<t is exactly the least-confident 15% within each species. "
                 "The 15% boundary falls inside blocks of tied confidence, so n_refused depends on "
                 "how the boundary is resolved: this strict corridor gives 1,673, the ceiling rank "
                 "rule used by reports/fig4_leak.json gives 1,674, and rounding to nearest gives "
                 "1,669. The one variant between the first two is a correct call, so errors_captured "
                 "and every lift here are identical under either rule -- the two files do not "
                 "disagree about anything derived.",
    }

    # ---- 6. reconcile against the project's compiled-results table (four values, not deposited) ----
    dep = {"oracle": 0.0063, "trivial": 0.0467, "platt_transfer": 0.0510, "isotonic_transfer": 0.0513}
    rec = {}
    for label, val in dep.items():
        best, bestd = None, 1e9
        for est_name in ESTIMATORS:
            for m in methods:
                for agg in ("macro", "pooled"):
                    d = abs(grid[est_name][m][agg] - val)
                    if d < bestd:
                        bestd, best = d, f"{m}|{est_name}|{agg}={grid[est_name][m][agg]:.4f}"
        rec[label] = {"deposited": val, "closest_recomputation": best, "abs_diff": round(bestd, 5)}
    R["deposited_reconciliation"] = rec

    # 7. per-variant table for the refusal-field panel: Platt posteriors (8,792 distinct confidences
    # over 11,130 variants), since isotonic has only 213 confidence levels.
    rows = []
    for sp in post:
        pr, y = post[sp]
        p = pr["trivial_sigmoid_LOSO"]; conf = np.abs(2 * p - 1)
        order = np.argsort(-conf, kind="stable")
        rank_pct = np.empty(len(conf)); rank_pct[order] = np.arange(len(conf)) / max(1, len(conf) - 1)
        for i in range(len(y)):
            rows.append({"species": sp, "p": float(p[i]), "conf": float(conf[i]),
                         "label": int(y[i]), "pred": int(p[i] >= 0.5),
                         "correct": int((p[i] >= 0.5) == bool(y[i])), "conf_rank_pct": float(rank_pct[i])})
    pl.DataFrame(rows).write_parquet("reports/fig4_pervariant.parquet")
    R["_pervariant"] = {"file": "reports/fig4_pervariant.parquet", "n": len(rows),
                        "posterior": "trivial_sigmoid_LOSO (Platt on the rich LOSO pool)",
                        "distinct_conf": int(np.unique([r["conf"] for r in rows]).size),
                        "why": "isotonic gives only 213 distinct confidences -> per-variant marks would be "
                               "positioned by sort tie-break; Platt keeps granularity"}

    os.makedirs("reports", exist_ok=True)
    json.dump(R, open("reports/fig4_reconciliation.json", "w", encoding="utf-8"), indent=1)

    print("=" * 78)
    print(f"Cohort n={n_total} | rich pool (trained on): {rich}")
    print(f"Target-only (never in any training pool): {targets_only}")
    print("=" * 78)
    print("\n(1) ECE by estimator x aggregation  [macro is primary]")
    print(f"{'method':24s}" + "".join(f"{e:>11s}" for e in ESTIMATORS))
    for agg in ("macro", "pooled"):
        print(f"  -- {agg} --")
        for m in methods:
            print(f"  {m:22s}" + "".join(f"{grid[e][m][agg]:11.4f}" for e in ESTIMATORS))
    print("\n(2) Paired test  isotonic_LOSO vs trivial LOSO sigmoid (delta<0 => transfer better)")
    for k, v in verdicts.items():
        flag = "TIE" if v["straddles_zero"] else ("TRANSFER" if v["verdict"] == "a_better" else "TRIVIAL")
        print(f"  {k:52s} d={v['delta']:+.4f} [{v['lo']:+.4f},{v['hi']:+.4f}]  {flag}")
    print(f"\n  -> all combinations indistinguishable? {all_straddle}")
    print(f"  -> any combination where transfer significantly wins? {any_transfer_wins}")
    print("\n(3) Abstention (macro, LOSO vs oracle)")
    for m in ["isotonic_LOSO", "trivial_sigmoid_LOSO", "oracle_isotonic"]:
        e = ab[m]["macro_error"]; r = ab[m]["macro_random"]
        i = int(np.argmin(e))
        print(f"  {m:22s} cov1.00 {e[0]:.4f} -> min {e[i]:.4f} @cov {cov[i]:.2f} "
              f"| cov0.50 {e[cov.tolist().index(0.5)]:.4f} | random@min {r[i]:.4f}")
    print("\n(4) Contingency: distinct confidence values (can 11,130 marks be drawn faithfully?)")
    for m, d in diag.items():
        print(f"  {m:22s} {d['distinct_confidence_values_cohort']:5d} distinct / {d['n_variants']} variants")
    print("\n(5) Deposited table reconciliation")
    for k, v in rec.items():
        print(f"  {k:20s} deposited {v['deposited']:.4f}  closest: {v['closest_recomputation']}  (|d|={v['abs_diff']})")
    print("\nwrote reports/fig4_reconciliation.json")


if __name__ == "__main__":
    main()
```
