## Additional_file_2_Code for "Unscored variants leave many comparisons of variant effect predictors undecided: evidence from ClinVar, published benchmarks and genomic language models": fig4_trust.py

```
"""Additional file 1's Figure S4, the trust layer: "Flexible calibration shows no robust transfer gain; confidence has limited utility."

Built only from reports/fig4_field.json, reports/_recon_pervariant_trust.parquet, reports/fig4_reconciliation.json + reports/fig4_pervariant.parquet
(src/ccs/fig4_reconcile.py). No float is typed by hand in this module; every value the plate prints is checked
against the form the paper prints (PRINTED, below).

Five panels on one 170 mm plate, laid out in millimetres from the page's top-left corner:

  a  where the errors are and what refusal buys: the pooled local error rate along the signed log-odds, each
     species' refused range on the same axis and its error rate among kept, refused and all calls; held-out
     species first (the lifts over random refusal are Table S17's and are not printed here)
  b  the four bootstrap distributions of the macro ECE difference, one row per binning rule
  c  macro selective error against coverage: transferred, random refusal (chance) and an in-species oracle
  d  each call's probability under the global sigmoid and under isotonic transfer, with the crossing calls
  e  positive-class coverage of the marginal and the class-conditional conformal predictor, per species

The figure follows fig4_reconcile.py's choices, with macro aggregation only. Panel c uses
leave-one-species-out (LOSO) posteriors and a random control; panel a's per-variant quantities use the Platt
posterior (8,792 distinct confidences / 11,130 variants).

Run: python -m src.ccs.fig4_trust
"""
import os, json
import numpy as np, polars as pl
import matplotlib as mpl
mpl.use("Agg")
import matplotlib.pyplot as plt
from matplotlib.colors import LinearSegmentedColormap, LogNorm
from matplotlib.lines import Line2D
from matplotlib.patches import Rectangle

try:
    from .figtext import restore_text_layer
except ImportError:
    from figtext import restore_text_layer

MM = 1 / 25.4
MM_PT = 25.4 / 72.0
try:
    from . import style_gb as SG
except ImportError:
    import style_gb as SG
W_MM, H_MM = SG.W_MM, 165.6
assert H_MM <= SG.H_MM_MAX

PANEL, AXIS, TICK, FOOT = SG.PANEL, SG.AXIS, SG.TICK, SG.ANNOT
INK, MUTED = SG.INK, SG.MUTED
FOCAL = SG.SIG         # the transferred, deployable arm: the calls kept, the class-conditional predictor
ERR = SG.EXCEPT        # the exception is warm: an error rate, a call that crosses the decision boundary
OPEN_EDGE = SG.G500    # an open mark is something declined: the calls a species refuses
BASE = SG.G500         # a comparator: the marginal predictor
MIN_N = 10             # no profile point is drawn on thinner evidence than this

mpl.rcParams.update(SG.rc({"font.sans-serif": ["Arial", "Helvetica", "DejaVu Sans"], "svg.fonttype": "none"}))

R = json.load(open("reports/fig4_reconciliation.json", encoding="utf-8"))
PV = pl.read_parquet("reports/fig4_pervariant.parquet")
FLD = json.load(open("reports/fig4_field.json", encoding="utf-8"))
RICH = set(R["_meta"]["rich_pool"])
TARGET_ONLY = R["_meta"]["target_only_never_trained_on"]
# Species in the main figures' order, the three that never donate a calibration map first.
FAMILY = ("chicken", "human", "dog", "cat", "horse", "pig", "cattle", "sheep", "goat")
HELD_OUT = [s for s in FAMILY if s in TARGET_ONLY]
DONORS = [s for s in FAMILY if s in RICH]
assert len(HELD_OUT) == 3 and len(DONORS) == 6 and set(HELD_OUT) == {"goat", "chicken", "pig"}

# The form of each value this plate prints, typed here so that a value which stops formatting to it stops the
# build (Additional file 1: Note S28 and the legend quote some of them). The per-species error rates, the band
# of high local error, the four intervals of panel b and the count of crossing calls are printed on this plate
# only.
# TABLE_S17 holds what Table S17 and Note S28 print: each species' calls, errors, calls refused, errors removed,
# lift and its 95% interval. Panel a draws from the same counts and prints none of them, and the build stops if
# the deposit and the table part.
TABLE_S17 = {
    "goat": ("99", "6", "15", "5", "5.50", "3.09 to 9.90"), "chicken": ("308", "12", "47", "4", "2.18", "0.53 to 4.18"),
    "pig": ("396", "20", "60", "12", "3.96", "2.54 to 5.66"), "sheep": ("616", "21", "93", "15", "4.73", "3.37 to 6.34"),
    "horse": ("781", "31", "117", "14", "3.01", "1.90 to 4.24"),
    "cat": ("1,365", "61", "205", "30", "3.27", "2.52 to 4.14"),
    "cattle": ("2,068", "111", "311", "59", "3.53", "2.93 to 4.19"),
    "dog": ("2,497", "86", "375", "37", "2.86", "2.19 to 3.57"),
    "human": ("3,000", "545", "450", "140", "1.71", "1.52 to 1.93"),
    "pooled": ("11,130", "893", "1,673", "316", "2.35"), "macro_lift": "3.42",
}
PRINTED = {
    "a": {"goat": "6.1%", "chicken": "3.9%", "pig": "5.1%", "sheep": "3.4%", "horse": "4.0%", "cat": "4.5%",
          "cattle": "5.4%", "dog": "3.4%", "human": "18.2%"},      # error rate of all calls
    "pooled": "8.0%",
    "band": "Log-odds −0.7 to +0.8: 33% error, 4.1× the pooled rate",
    "b": {"width10": "−0.0086 to +0.0003", "width15": "−0.0076 to +0.0021",
          "mass10": "−0.0073 to +0.0042", "mass15": "−0.0140 to −0.0019"},
    "c": {"full": "0.058", "knee": "0.038", "knee_at": 0.85, "random": ("0.051", "0.059")},
    "d": {"crossing": "68"},
    "e": {"goat": "51%", "chicken": "63%", "pig": "66%", "sheep": "59%", "horse": "68%", "cat": "70%",
          "cattle": "64%", "dog": "62%", "human": "43%"},
}
VALUES = []           # (panel, what, printed form, source): the plate's list of printed values


def _printed(panel, what, got, want, source):
    """Record one printed value; stop the build if it is not in the form the paper prints."""
    if got != want:
        raise AssertionError("panel %s, %s: the data give %r, the paper prints %r" % (panel, what, got, want))
    VALUES.append((panel, what, got, source))
    return got


def _agrees(what, got, want):
    """A value the plate draws and a table prints: stop the build if the deposit and the table part."""
    if got != want:
        raise AssertionError("%s: the data give %r, the paper prints %r" % (what, got, want))


# ---------------------------------------------------------------- proposed for style_gb (see REQUESTS.txt)
# Local until the owner of style_gb adopts them: a page laid out in millimetres, a panel letter with its title,
# the supplement's stroke ladder, and the marks the main figures use.
LW_HAIR, LW_AXIS, LW_CAP, LW_DATA = 0.4, 0.6, 0.8, 1.0     # the supplement's stroke ladder, points
ZERO = SG.G400                 # zero, no difference, identity, a nominal level: a solid hairline, never dashed
REF = SG.G600                  # any other reference level or boundary (a threshold, a window, a pooled rate): dotted
DOT = (0, (0.6, 1.4))          # the dotted pattern (style_main.DOT), drawn LW_AXIS wide with round caps
TITLE_PT, TITLE_DX = SG.AXIS, 5.0        # a panel title: 9 pt regular, 5 mm right of its letter's left edge
MS_DOT = 4.2                   # a row's filled circle, points
CAP_EM = 0.716                 # Arial's cap (and digit) height in em
_FT = {}


def text_mm(s, size=SG.ANNOT, bold=False):
    """Width in mm of `s` in Arial at `size` pt as the PDF sets it (unhinted advances plus kerning)."""
    from matplotlib import font_manager
    from matplotlib.ft2font import FT2Font, Kerning, LoadFlags
    if bold not in _FT:
        fp = font_manager.FontProperties(family="Arial", weight="bold" if bold else "normal")
        _FT[bold] = FT2Font(font_manager.findfont(fp, fallback_to_default=False))
    f = _FT[bold]
    f.set_size(size, 72)
    w, prev = 0.0, None
    for ch in s:
        gi = f.get_char_index(ord(ch))
        if prev is not None:
            w += f.get_kerning(prev, gi, Kerning.UNFITTED) / 64.0
        w += f.load_char(ord(ch), flags=LoadFlags.NO_HINTING).linearHoriAdvance / 65536.0
        prev = gi
    return w * MM_PT


def mid(size=SG.ANNOT):
    """Distance in mm from a row's centre line down to the baseline that centres digits and capitals on it."""
    return 0.5 * CAP_EM * size * MM_PT


class Page:
    """A plate W_MM wide and h mm tall; every position is in millimetres from its top-left corner."""

    def __init__(self, h):
        self.h = h
        self.fig = plt.figure(figsize=(W_MM * MM, h * MM))

    def axes(self, x0, y0, w, h, **kw):
        ax = self.fig.add_axes([x0 / W_MM, 1 - (y0 + h) / self.h, w / W_MM, h / self.h], **kw)
        ax.tick_params(width=LW_AXIS, length=2.2)
        for s in ("top", "right"):
            ax.spines[s].set_visible(False)
        return ax

    def rows(self, x0, y0, w, h, lo, hi):
        """Axes whose x runs lo..hi in data units and whose y runs in page millimetres, for rows of marks."""
        ax = self.axes(x0, y0, w, h)
        ax.set_xlim(lo, hi)
        ax.set_ylim(y0 + h, y0)
        ax.set_yticks([])
        ax.spines["left"].set_visible(False)
        return ax

    def text(self, x, y, s, size=SG.ANNOT, color=SG.INK, ha="left", weight="normal", **kw):
        """`s` with its baseline at y. Refuses type that leaves the page."""
        w = text_mm(s.split("\n")[0], size, weight == "bold") if kw.get("rotation", 0) == 0 else 0.0
        x0 = x - (w if ha == "right" else w / 2 if ha == "center" else 0.0)
        if x0 < 0.3 or x0 + w > W_MM - 0.3:
            raise AssertionError("%r runs off the page: %.1f to %.1f mm" % (s, x0, x0 + w))
        return self.fig.text(x / W_MM, 1 - y / self.h, s, fontsize=size, color=color, ha=ha, va="baseline",
                             fontweight=weight, **kw)

    def panel(self, letter, x, y, title):
        """A bold lower-case letter with its title on the same baseline (SUPP_SPEC section 4)."""
        self.text(x, y, letter, size=SG.PANEL, weight="bold")
        self.text(x + TITLE_DX, y, title, size=TITLE_PT)

    def line(self, x0, y0, x1, y1, color=SG.G300, lw=LW_HAIR, **kw):
        self.fig.add_artist(Line2D([x0 / W_MM, x1 / W_MM], [1 - y0 / self.h, 1 - y1 / self.h], color=color,
                                   lw=lw, solid_capstyle="butt", **kw))

    def rect(self, x, y, w, h, fc, ec="none", lw=0.0, **kw):
        self.fig.add_artist(Rectangle((x / W_MM, 1 - (y + h) / self.h), w / W_MM, h / self.h, fc=fc, ec=ec, lw=lw,
                                      transform=self.fig.transFigure, **kw))

    def ramp(self, x, y, w, h, cmap, ticks, size=SG.ANNOT, steps=64):
        """A colour scale as vector steps, with (fraction, label) ticks under it."""
        for k in range(steps):
            self.rect(x + w * k / steps, y, w / steps * (1.35 if k < steps - 1 else 1.0), h,
                      cmap((k + 0.5) / steps))
        for f, lab in ticks:
            self.line(x + w * f, y + h, x + w * f, y + h + 0.9, color=SG.INK, lw=LW_HAIR)
            self.text(x + w * f, y + h + 1.5 + CAP_EM * size * MM_PT, lab, size=size, ha="center")


def fits(s, room_mm, size=SG.ANNOT, bold=False):
    """Stop the build if `s` is wider than the column it is set in."""
    w = text_mm(s, size, bold)
    if w > room_mm:
        raise AssertionError("%r is %.1f mm wide in a column of %.1f mm" % (s, w, room_mm))
    return s


def whisker(ax, y, lo, hi, color, cap=0.75, lw=LW_CAP, zorder=3):
    """A capped whisker along x at page-mm row y: a 95% confidence interval."""
    ax.plot([lo, hi], [y, y], color=color, lw=lw, solid_capstyle="butt", zorder=zorder)
    for e in (lo, hi):
        ax.plot([e, e], [y - cap, y + cap], color=color, lw=lw, solid_capstyle="butt", zorder=zorder)


def dotted(ax, value, orient="v", **kw):
    """A reference level or boundary that is neither chance nor zero: a dotted grey rule with round caps."""
    f = ax.axvline if orient == "v" else ax.axhline
    kw.setdefault("zorder", 1)
    return f(value, color=REF, lw=LW_AXIS, ls=DOT, dash_capstyle="round", **kw)


def fnum(x, d=3):
    return ("%.*f" % (d, x)).replace("-", "−")


def signed(x, d=3):
    return ("+" if x > 0 else "−" if x < 0 else "") + "%.*f" % (d, abs(x))


def thousands(n):
    return "{:,}".format(int(n))
# ---------------------------------------------------------------- end of the block proposed for style_gb


CONTEXT = LinearSegmentedColormap.from_list("context", [SG.G200, SG.G400, SG.G600, SG.G800, INK])
PITCH = 3.3            # a species row, mm
GROUP_GAP = 1.3        # clear paper between two groups of rows, mm


def _cap(s):
    return s[:1].upper() + s[1:]


def _species_rows(pg, x_stub, x_name, x_right, y_first, summary=()):
    """Row centres (page mm) for the nine species in two groups, held-out species first, then any summary rows.

    The group names stand in a stub column on each group's first row, and a hairline from the stub to x_right
    parts two groups. Returns ({species or summary: y}, y_end).
    """
    ys, y = {}, y_first
    for gi, (stub, names) in enumerate((("Held out", HELD_OUT), ("Donors", DONORS)) + tuple(summary)):
        if gi:
            y += GROUP_GAP
            pg.line(x_stub, y - GROUP_GAP / 2, x_right, y - GROUP_GAP / 2, color=SG.G300, lw=LW_HAIR)
        pg.text(x_stub, y + PITCH / 2 + mid(), stub)
        for nm in names:
            ys[nm] = y + PITCH / 2
            pg.text(x_name, ys[nm] + mid(), _cap(nm), ha="right")
            y += PITCH
    return ys, y


def panel_a(pg, x0, y0):
    """Where the errors are, and what refusing the least-confident calls buys.

    Top, the pooled local error rate in bins of the signed log-odds (bins under MIN_N calls are not drawn),
    with the longest run of bins above twice the pooled rate bracketed. Rows, one per species: the range of
    its calls and, as an open box, the corridor |log-odds| < t that holds its least-confident 15%; and the error
    rate among the calls it keeps (filled), refuses (open) and all of them (tick, with its value printed).
    Each species' size, its lift over random refusal and the lift's interval are Table S17's and are not
    printed here; the build checks the deposit against the table (TABLE_S17).
    """
    M = FLD["_meta"]
    P = R["staircase"]["per_species"]
    CEN = R["staircase"]["census"]
    LO, HI = M["lo"], M["hi"]
    X_STUB, X_NAME = x0 + TITLE_DX, x0 + 31.0
    XL, WL = x0 + 34.5, 60.0
    XE = XL + WL + 7.0
    X_A = W_MM - 0.6
    WE = X_A - text_mm("18.2%") - 2.0 - XE
    EMAX = 36.0

    def xl(v):
        return XL + (v - LO) / (HI - LO) * WL

    # ---- the pooled local error rate along the signed log-odds
    ys0, HS = y0 + 2.6, 6.8
    axm = pg.axes(XL, ys0, WL, HS)
    pr = np.array([np.nan if v is None else v for v in FLD["pooled"]["rate"]], float)
    pc = np.array(FLD["pooled"]["count"], float)
    # Bins under MIN_N are masked, not clipped, so a lone error cannot set the strip's scale.
    pr = np.where(pc >= MIN_N, pr, np.nan)
    ctr = (np.array(M["edges"][:-1]) + np.array(M["edges"][1:])) / 2
    base = M["n_err"] / M["n"]
    YMAX = 0.62
    assert np.nanmax(pr) < YMAX - 0.07
    dotted(axm, base, orient="h")
    axm.plot(ctr, pr, color=ERR, lw=LW_DATA, zorder=3, solid_joinstyle="round")
    axm.set_xlim(LO, HI)
    axm.set_ylim(0, YMAX)
    axm.set_xticks([])
    axm.set_yticks([0, 0.5])
    axm.set_yticklabels(["0", "50%"], fontsize=TICK)
    # the strip is named in its own empty corner: no bin left of the first drawn one holds MIN_N calls
    lab = "Local error rate, pooled"
    first = float(ctr[np.isfinite(pr)][0])
    if xl(first) < XL + 1.2 + text_mm(lab) + 1.0 and np.nanmax(pr[ctr < LO + (text_mm(lab) + 2.2) / WL * (HI - LO)]) \
            > YMAX * (1 - 3.4 / HS):
        raise AssertionError("panel a: the strip's name stands on its curve")
    pg.text(XL + 1.2, ys0 + 2.2, lab)
    pg.text(XL + WL + 1.2, ys0 + (1 - base / YMAX) * HS + mid() - 0.5, "Pooled rate", color=MUTED)
    # The band is the longest contiguous run of bins above twice the pooled rate.
    over = (pc >= MIN_N) & (pr > 2 * base)
    runs, st = [], None
    for k, v in enumerate(over):
        if v and st is None:
            st = k
        elif not v and st is not None:
            runs.append((st, k)); st = None
    if st is not None:
        runs.append((st, len(over)))
    a_, b_ = max(runs, key=lambda t: t[1] - t[0])
    h0, h1 = M["edges"][a_], M["edges"][b_]
    # The label prints the measured rate in the band, not the 2x selection threshold.
    _p = np.clip(PV["p"].to_numpy(), 1e-6, 1 - 1e-6)
    _lg = np.log(_p) - np.log(1 - _p)
    _y, _pd = PV["label"].to_numpy(), PV["pred"].to_numpy()
    _in = (_lg >= h0) & (_lg < h1)
    _rate = float((_pd != _y)[_in].mean())
    yb = YMAX - 0.035
    axm.plot([h0, h0, h1, h1], [yb - 0.045, yb, yb, yb - 0.045], color=INK, lw=LW_HAIR, zorder=4)
    band = _printed("a", "band of high local error", "Log-odds %s to %s: %.0f%% error, %.1f× the pooled rate"
                    % (signed(h0, 1), signed(h1, 1), 100 * _rate, _rate / base), PRINTED["band"],
                    "reports/fig4_field.json pooled; reports/fig4_pervariant.parquet")
    pg.text(xl(h1) + 1.6, ys0 + (YMAX - yb) / YMAX * HS + mid(), band)

    # ---- rows
    y_head = ys0 + HS + 4.6
    y_first = y_head + 1.6
    ys, y_end = _species_rows(pg, X_STUB, X_NAME, X_A, y_first, summary=(("All nine", ("pooled",)),))
    y_axis = y_end + 0.5
    axl = pg.rows(XL, y_first, WL, y_axis - y_first, LO, HI)
    axe = pg.rows(XE, y_first, WE, y_axis - y_first, 0.0, EMAX)
    # the decision boundary runs through the strip and the rows
    pg.line(xl(0.0), ys0, xl(0.0), y_axis, color=ZERO, lw=LW_HAIR, zorder=0)
    pg.text(xl(0.0) - 1.2, y_head, "← Negative", color=MUTED, ha="right")
    pg.text(xl(0.0) + 1.2, y_head, "Positive →", color=MUTED)
    kx = XE + 0.8
    for lab, ms, kw in (("Kept", MS_DOT, dict(mfc=FOCAL, mec="white", mew=LW_HAIR)),
                        ("Refused", MS_DOT - 0.6, dict(mfc="white", mec=OPEN_EDGE, mew=LW_AXIS))):
        pg.fig.add_artist(Line2D([kx / W_MM], [1 - (y_head - mid()) / pg.h], marker="o", ms=ms, ls="none", **kw))
        pg.text(kx + 1.5, y_head, lab)
        kx += 1.5 + text_mm(lab) + 3.4
    # the tick's key is the head of the column that prints its value
    pg.text(X_A, y_head, "All calls", ha="right")
    xt = X_A - text_mm("All calls") - 1.3
    pg.line(xt, y_head - mid() - 0.95, xt, y_head - mid() + 0.95, color=INK, lw=LW_DATA)
    if kx - 3.4 > xt - 1.5:
        raise AssertionError("panel a: the key of the error-rate axis reaches the column heads")

    def marks(yc, n, n_err, n_ref, e_ref):
        kept, ref, allr = 100.0 * (n_err - e_ref) / (n - n_ref), 100.0 * e_ref / n_ref, 100.0 * n_err / n
        assert kept <= allr <= ref < EMAX
        axe.plot([kept, ref], [yc, yc], color=SG.G300, lw=LW_AXIS, zorder=2, solid_capstyle="butt")
        axe.plot([allr, allr], [yc - 0.95, yc + 0.95], color=INK, lw=LW_DATA, zorder=3, solid_capstyle="butt")
        axe.plot([kept], [yc], marker="o", ms=MS_DOT, mfc=FOCAL, mec="white", mew=LW_HAIR, zorder=5)
        axe.plot([ref], [yc], marker="o", ms=MS_DOT - 0.6, mfc="white", mec=OPEN_EDGE, mew=LW_AXIS, zorder=4)
        return allr

    SRC = "reports/fig4_reconciliation.json staircase.per_species"
    lifts = []
    for sp in HELD_OUT + DONORS:
        v, yc = P[sp], ys[sp]
        # the lift is the share of errors removed over the share of calls refused
        assert abs((v["err_refused"] / v["n_err"]) / (v["n_refused"] / v["n"]) - v["lift"]) < 1e-9, \
            "%s: the deposited lift is not the ratio of its counts" % sp
        _agrees("Table S17, %s" % sp, (thousands(v["n"]), "%d" % v["n_err"], "%d" % v["n_refused"],
                                        "%d" % v["err_refused"], "%.2f" % v["lift"],
                                        "%.2f to %.2f" % (v["lift_lo"], v["lift_hi"])), TABLE_S17[sp])
        t = v["refuse_logit_abs"]
        axl.plot([v["logit_lo"], v["logit_hi"]], [yc, yc], color=SG.G300, lw=LW_AXIS, zorder=2,
                 solid_capstyle="butt")
        axl.add_patch(Rectangle((-t, yc - 1.05), 2 * t, 2.1, fc="white", ec=OPEN_EDGE, lw=LW_AXIS, zorder=3))
        assert LO < v["logit_lo"] and v["logit_hi"] < HI
        allr = marks(yc, v["n"], v["n_err"], v["n_refused"], v["err_refused"])
        assert abs(allr / 100.0 - v["base_rate"]) < 1e-12
        pg.text(X_A, yc + mid(), _printed("a", "error rate of all calls, %s" % sp, "%.1f%%" % allr,
                                          PRINTED["a"][sp], SRC), ha="right")
        assert v["lift_resolved"] == (v["lift_lo"] > 1.0)
        lifts.append(v["lift"])
    # the decision boundary shows through the open boxes
    axl.axvline(0.0, color=ZERO, lw=LW_HAIR, zorder=4)
    # every call pooled: the rate the band above is measured against
    SRC_C = "reports/fig4_reconciliation.json staircase.census"
    _agrees("Table S17, pooled", (thousands(CEN["n"]), thousands(CEN["n_errors"]), thousands(CEN["n_refused"]),
                                  thousands(CEN["errors_captured"]), "%.2f" % CEN["lift"]), TABLE_S17["pooled"])
    assert CEN["n_refused"] == sum(P[s]["n_refused"] for s in P) and CEN["n_errors"] == M["n_err"]
    assert abs(float(np.mean(lifts)) - CEN["lift_macro"]) < 1e-9
    _agrees("mean of the nine lifts (Note S28)", "%.2f" % CEN["lift_macro"], TABLE_S17["macro_lift"])
    yc = ys["pooled"]
    allr = marks(yc, CEN["n"], CEN["n_errors"], CEN["n_refused"], CEN["errors_captured"])
    assert abs(allr / 100.0 - base) < 1e-12
    pg.text(X_A, yc + mid(), _printed("a", "error rate of all calls, pooled", "%.1f%%" % allr, PRINTED["pooled"],
                                      SRC_C), ha="right")
    axl.set_xticks([-8, -4, 0, 4])
    axl.set_xticklabels(["−8", "−4", "0", "4"], fontsize=TICK)
    axl.set_xlabel("Signed log-odds of the positive class", fontsize=AXIS)
    axe.set_xticks([0, 10, 20, 30])
    axe.set_xticklabels(["0", "10", "20", "30"], fontsize=TICK)
    axe.set_xlabel("Error rate (%)", fontsize=AXIS)
    assert PV.height == CEN["n"] == M["n"]
    return y_axis


def panel_b(pg, x0, y0, y_axis):
    """The tie drawn, not asserted: the four bootstrap distributions of the macro ECE difference, one a row.

    If a cross-species map were better than two parameters, these would sit left of zero: three intervals
    straddle zero, and the equal-mass 15-bin one lies left of it.
    """
    from scipy.stats import gaussian_kde
    order = ["width10", "width15", "mass10", "mass15"]
    keys = {k.split("__")[1]: k for k in R["paired_verdicts"] if k.endswith("__macro")}
    assert sorted(keys) == sorted(order)
    allx = np.concatenate([R["paired_verdicts"][keys[k]]["draws"] for k in order])
    lo, hi = np.percentile(allx, [0.3, 99.7]); pad = 0.12 * (hi - lo)
    xs = np.linspace(lo - pad, hi + pad, 400)
    RP = (y_axis - 0.6 - (y0 + 6.6)) / 4.0            # a row's pitch
    X_STUB, X_NAME = x0 + TITLE_DX, x0 + 32.0
    X_CI = x0 + 90.0
    XA = X_NAME + 2.5
    W = X_CI - text_mm(PRINTED["b"]["mass15"]) - 2.5 - XA
    y_first = y0 + 6.6
    ax = pg.rows(XA, y_first - 1.2, W, y_axis - y_first + 1.2, xs[0], xs[-1])
    ax.axvline(0, color=ZERO, lw=LW_AXIS, zorder=1)
    pg.text(X_CI, y0 + 5.0, "95% interval", ha="right")
    pg.text(XA + (0 - xs[0]) / (xs[-1] - xs[0]) * W - 1.2, y0 + 5.0, "← Transfer better", color=MUTED,
            ha="right")
    dens = {k: gaussian_kde(np.array(R["paired_verdicts"][keys[k]]["draws"]))(xs) for k in order}
    peak = max(d.max() for d in dens.values())
    n_straddle = 0
    for i, k in enumerate(order):
        v = R["paired_verdicts"][keys[k]]
        yb = y_first + (i + 1) * RP - 1.5                  # the row's baseline; its ridge rises from it
        d = dens[k] / peak * (RP - 2.2)
        ax.fill_between(xs, yb, yb - d, facecolor=SG.SIG_P, lw=0, zorder=2)
        ax.plot(xs, yb - d, color=SG.SIG_M, lw=LW_AXIS, zorder=3)
        whisker(ax, yb + 0.9, v["lo"], v["hi"], FOCAL, cap=0.6)
        ax.plot([v["delta"]], [yb + 0.9], marker="o", ms=MS_DOT - 0.4, mfc=FOCAL, mec="white", mew=LW_HAIR, zorder=5)
        assert v["straddles_zero"] == (v["lo"] < 0 < v["hi"])
        dr = np.array(v["draws"])
        assert np.allclose(np.percentile(dr, [2.5, 97.5]), [v["lo"], v["hi"]], atol=1e-9)
        n_straddle += v["straddles_zero"]
        yt = yb - 0.3
        if i % 2 == 0:
            pg.text(X_STUB, yt, "Equal-width" if k.startswith("width") else "Equal-mass")
        pg.text(X_NAME, yt, "%s bins" % k[-2:], ha="right")
        pg.text(X_CI, yt, _printed("b", "95%% interval, %s" % k, "%s to %s" % (signed(v["lo"], 4), signed(v["hi"], 4)),
                                   PRINTED["b"][k], "reports/fig4_reconciliation.json paired_verdicts"),
                color=MUTED, ha="right")
    # The count of estimators straddling zero is computed: with ties binned by value, mass15 favours transfer,
    # and Note S28 states the count.
    NR = R["null_robustness"]
    assert (n_straddle, NR["n_indistinguishable"], NR["n_macro_estimators"]) == (3, 3, 4)
    assert list(NR["dissenting"]) == ["mass15"]
    ax.set_xticks([-0.015, -0.010, -0.005, 0.0, 0.005])
    ax.set_xticklabels(["", "−0.01", "", "0", ""], fontsize=TICK)
    ax.set_xlabel("Δ ECE, isotonic transfer − global sigmoid", fontsize=AXIS)
    return X_CI


def panel_c(pg, x0, y0, y_axis):
    """Macro selective error as calls are refused in order of confidence.

    The transferred posterior is the deployable arm; random refusal is its chance level; the in-species oracle
    is fitted on the target's own labels and is not attainable across species.
    """
    A = R["abstention"]
    cov = np.array(A["isotonic_LOSO"]["coverage"])
    hon = np.array(A["isotonic_LOSO"]["macro_error"])
    rnd = np.array(A["isotonic_LOSO"]["macro_random"])
    orc = np.array(A["oracle_isotonic"]["macro_error"])
    XA = x0 + 16.5
    X_R = W_MM - 0.6
    W = X_R - text_mm("In-species oracle") - 1.6 - XA
    ax = pg.axes(XA, y0 + 3.6, W, y_axis - y0 - 3.6)
    XLO, XHI, YLO, YHI = 1.03, 0.27, 0.025, 0.064
    ax.plot(cov, rnd, color=SG.ACCENT, lw=SG.CHANCE_LW, ls=SG.CHANCE_DASH, zorder=3)
    ax.plot(cov, orc, color=REF, lw=LW_CAP, ls=DOT, dash_capstyle="round", zorder=3)     # a reference, not an arm
    ax.plot(cov, hon, color=FOCAL, lw=LW_DATA, zorder=5)
    i = int(np.argmin(hon))
    for j in (0, i):
        ax.plot([cov[j]], [hon[j]], marker="o", ms=MS_DOT, mfc=FOCAL, mec="white", mew=LW_HAIR, zorder=6)
    ax.set_xticks([1.0, 0.8, 0.6, 0.4])
    ax.set_xticklabels(["1", "0.8", "0.6", "0.4"], fontsize=TICK)
    ax.set_xlim(XLO, XHI)
    ax.set_ylim(YLO, YHI)
    ax.set_yticks([0.03, 0.04, 0.05, 0.06])
    _all, (_ylo, _yhi) = np.concatenate([hon, rnd, orc]), ax.get_ylim()
    assert _ylo < _all.min() and _all.max() < _yhi, "a curve leaves the y range"
    assert min(t for t in ax.get_yticks() if _ylo <= t <= _yhi) < min(hon[i], orc.min()) + 0.005, \
        "no tick near the marked minimum"
    ax.set_xlabel("Coverage (fraction still called)", fontsize=AXIS)
    ax.set_ylabel("Macro error", fontsize=AXIS)

    def xp(v):
        return XA + (XLO - v) / (XLO - XHI) * W

    def yp(v):
        return y0 + 3.6 + (YHI - v) / (YHI - YLO) * (y_axis - y0 - 3.6)
    SRC = "reports/fig4_reconciliation.json abstention.isotonic_LOSO"
    assert cov[0] == 1.0 and cov[i] == PRINTED["c"]["knee_at"], \
        "the transferred curve's minimum is at coverage %s, and the paper states %s" % (cov[i], PRINTED["c"]["knee_at"])
    pg.text(xp(cov[0]) + 1.4, yp(hon[0]) - 1.0, _printed("c", "macro error at full coverage", fnum(hon[0]),
                                                         PRINTED["c"]["full"], SRC))
    pg.text(xp(cov[i]), yp(hon[i]) + 1.4 + 2 * mid(), _printed("c", "macro error at 85% coverage", fnum(hon[i]),
                                                              PRINTED["c"]["knee"], SRC), ha="center")
    assert (fnum(rnd.min()), fnum(rnd.max())) == PRINTED["c"]["random"]
    # each curve is named at its end
    ends = [("Random refusal", rnd[-1]), ("Transferred", hon[-1]), ("In-species oracle", orc[-1])]
    for (n1, v1), (n2, v2) in zip(ends, ends[1:]):
        if abs(yp(v1) - yp(v2)) < 3.0:
            raise AssertionError("panel c: the end labels %r and %r touch" % (n1, n2))
    for name, v in ends:
        pg.text(XA + W + 1.6, yp(v) + mid(), name)
    _P = R["staircase"]["per_species"]
    _wk = min(_P, key=lambda k: _P[k]["self_knowledge_auroc"])
    assert _wk == "human"


def panel_d(pg, x0, y0, y_axis):
    """The transfer, drawn per call rather than as nine ECE rows.

    Every call is placed at its probability under the global sigmoid against its probability under
    leave-one-species-out isotonic transfer, as a count per hexagon; the calls the two maps put on opposite
    sides of 0.5 are drawn one by one.

    The two disagree on the probability scale (mean absolute difference 0.052): the transfer lowers
    every call the sigmoid places between 0.1 and 0.5 and raises every call above 0.6, and only 68 of
    11,130 variants -- 0.61% -- cross the decision boundary, every one of them from
    sigmoid-positive to transfer-negative.

    No ECE is printed: the panel draws the per-variant reconstruction in
    reports/_recon_pervariant_trust.parquet, a separate refit that does not reproduce the fit whose
    grid Table S16 prints (fig4_reconcile.py).
    """
    import pandas as pd
    from pathlib import Path as _P
    d = pd.read_parquet(_P("reports") / "_recon_pervariant_trust.parquet")
    a = d.global_sigmoid.to_numpy(); b = d.isotonic_LOSO.to_numpy()
    ok = np.isfinite(a) & np.isfinite(b)
    a, b = a[ok], b[ok]
    # The legend's reading of the cloud, checked on every build.
    _mid, _top = (a > 0.1) & (a < 0.5), a > 0.6
    assert (b[_mid] < a[_mid]).all() and (b[_top] > a[_top]).all(), \
        "the bow the legend describes does not hold"
    flip = (a >= .5) != (b >= .5)
    assert ((a >= .5) & (b < .5))[flip].all(), "a call crosses from sigmoid-negative to transfer-positive"
    W = y_axis - (y0 + 7.6)
    XA = x0 + 17.5
    ax = pg.axes(XA, y_axis - W, W, W)
    for orient in ("h", "v"):
        dotted(ax, 0.5, orient=orient)
    ax.plot([0, 1], [0, 1], color=ZERO, lw=LW_AXIS, zorder=1)
    hb = ax.hexbin(a[~flip], b[~flip], gridsize=(30, 17), extent=(0, 1, 0, 1), cmap=CONTEXT,
                   norm=LogNorm(vmin=1), mincnt=1, linewidths=LW_HAIR, edgecolors="face", zorder=2)
    ax.plot(a[flip], b[flip], ls="none", marker="o", ms=2.3, mfc=ERR, mec="none", zorder=5)
    ax.set_xlim(0, 1); ax.set_ylim(0, 1)
    ax.set_xticks([0, .5, 1.0]); ax.set_yticks([0, .5, 1.0])
    ax.set_xticklabels(["0", "0.5", "1"], fontsize=TICK)
    ax.set_yticklabels(["0", "0.5", "1"], fontsize=TICK)
    ax.set_xlabel("Global sigmoid", fontsize=AXIS)
    ax.set_ylabel("Isotonic transfer", fontsize=AXIS)
    # keys, beside the plane
    XK = XA + W + 5.0
    yk = y_axis - W + 3.0
    pg.fig.add_artist(Line2D([(XK + 0.8) / W_MM], [1 - (yk - mid()) / pg.h], marker="o", ms=3.2, mfc=ERR,
                             mec="none", ls="none"))
    n_flip = _printed("d", "calls crossing the decision boundary", "%d" % int(flip.sum()), PRINTED["d"]["crossing"],
                      "reports/_recon_pervariant_trust.parquet")
    pg.text(XK + 2.4, yk, "%s calls cross 0.5," % n_flip)
    pg.text(XK + 2.4, yk + 3.3, "all to negative")
    cmax = float(hb.get_array().max())
    assert 1000 <= cmax < 10000, "panel d: re-cut the key's ticks for a fullest hexagon of %d calls" % cmax
    pg.text(XK, yk + 11.0, "Calls per hexagon")
    pg.ramp(XK, yk + 12.6, 22.0, 1.5, CONTEXT, [(np.log10(t) / np.log10(cmax), thousands(t))
                                                for t in (1, 10, 100, 1000)])
    return XK + 2.4 + text_mm("68 calls cross 0.5,")


def panel_e(pg, x0, y0, y_axis):
    """Positive-class coverage under both split-conformal constructions, nominal 90%.

    Both arms are drawn: the marginal one never abstains (abstain_marg is 0.000 for all nine
    species) and skews under class imbalance; the class-conditional one abstains on the share printed.
    """
    C = R["conformal"]
    ix = {s: i for i, s in enumerate(C["sp"])}
    assert set(ix) == set(FAMILY) and all(v == 0.0 for v in C["abstain_marg"])
    X_STUB, X_NAME = x0 + TITLE_DX, x0 + 31.0
    X_AB = W_MM - 0.6
    XA = X_NAME + 2.8
    W = X_AB - text_mm("Abstained") - 2.2 - XA
    y_first = y_axis - 0.5 - (9 * PITCH + GROUP_GAP)
    y_head = y_first - 1.6
    ys, _ = _species_rows(pg, X_STUB, X_NAME, X_AB, y_first)
    ax = pg.rows(XA, y_first, W, y_axis - y_first, 0.0, 1.04)
    ax.axvline(0.90, color=ZERO, lw=LW_AXIS, zorder=1)
    pg.text(XA + 0.90 / 1.04 * W, y_head - 3.6, "Nominal 90%", color=MUTED, ha="center")
    if y_head - 3.6 - CAP_EM * FOOT * MM_PT < y0 + 1.2:
        raise AssertionError("panel e: the nominal level's label reaches the title")
    kx = XA + 0.8
    for lab, col in (("Marginal", BASE), ("Class-conditional", FOCAL)):
        pg.fig.add_artist(Line2D([kx / W_MM], [1 - (y_head - mid()) / pg.h], marker="o", ms=MS_DOT, mfc=col,
                                 mec="white", mew=LW_HAIR, ls="none"))
        pg.text(kx + 1.5, y_head, lab)
        kx += 1.5 + text_mm(lab) + 3.0
    pg.text(X_AB, y_head, "Abstained", ha="right")
    if kx - 3.0 > X_AB - text_mm("Abstained") - 1.5:
        raise AssertionError("panel e: the key reaches the column head")
    n_ho_ok = 0
    for sp in HELD_OUT + DONORS:
        i, yc = ix[sp], ys[sp]
        pm, pc = C["cov_path_marg"][i], C["cov_path"][i]
        ax.plot([pm, pc], [yc, yc], color=SG.G300, lw=LW_AXIS, zorder=2, solid_capstyle="butt")
        ax.plot([pm], [yc], marker="o", ms=MS_DOT, mfc=BASE, mec="white", mew=LW_HAIR, zorder=4)
        ax.plot([pc], [yc], marker="o", ms=MS_DOT, mfc=FOCAL, mec="white", mew=LW_HAIR, zorder=5, clip_on=False)
        # Each class-conditional point prints its own abstention rate (43% in human, 70% in cat).
        pg.text(X_AB, yc + mid(), _printed("e", "class-conditional abstention, %s" % sp, "%.0f%%" % (100 * C["abstain"][i]),
                                           PRINTED["e"][sp], "reports/fig4_reconciliation.json conformal.abstain"),
                ha="right")
        n_ho_ok += (sp in HELD_OUT) and pc >= 0.90
    # Coverage is counted on the three held-out species; the six donors meet nominal by construction.
    assert n_ho_ok == 2 and abs(C["cov_path"][ix["pig"]] - 32 / 36) < 1e-12      # stated in Note S28
    ax.set_xticks([0, 0.5, 0.9, 1.0])
    ax.set_xticklabels(["0", "0.5", "0.9", ""], fontsize=TICK)
    ax.set_xlabel("Positive-class coverage", fontsize=AXIS)
    ax.spines["bottom"].set_bounds(0.0, 1.0)


GUT_COL = 3.0     # least clear paper, mm, between a panel's widest ink and the letter of the panel on its right


def main():
    pg = Page(H_MM)
    X1 = SG.LETTER_X_PT * MM_PT              # the left column's letters, 1.0 mm from the page edge
    Y1 = 4.7
    pg.panel("a", X1, Y1, "Where the errors are, and what refusing the least-confident 15% of calls buys")
    ya = panel_a(pg, X1, Y1)
    Y2 = ya + 16.0
    yb = Y2 + 27.0
    XC = 95.5
    pg.panel("b", X1, Y2, "ECE difference by binning rule, bootstrap")
    b_right = panel_b(pg, X1, Y2, yb)
    pg.panel("c", XC, Y2, "Selective error against coverage")
    panel_c(pg, XC, Y2, yb)
    Y3 = yb + 16.0
    yd = Y3 + 40.6
    XE = 84.0
    pg.panel("d", X1, Y3, "Each call's probability under two calibrations")
    d_right = panel_d(pg, X1, Y3, yd)
    pg.panel("e", XE, Y3, "Conformal coverage of the positive class")
    panel_e(pg, XE, Y3, yd)
    for name, right, nxt in (("b", b_right, XC), ("d", d_right, XE)):
        if right > nxt - GUT_COL:
            raise AssertionError("panel %s's ink ends %.1f mm from the next letter" % (name, nxt - right))
    bottom = yd + 9.6
    if abs(bottom - H_MM) > 0.6:
        raise AssertionError("the page is %.1f mm tall and its lowest ink ends at %.1f mm" % (H_MM, bottom))

    os.makedirs("reports/figures", exist_ok=True)
    base = "reports/figures/Figure4_trust"
    # A guard so that haloed text, if any is introduced, keeps an extractable twin; inert here.
    restore_text_layer(pg.fig)
    SG.tidy_minus(pg.fig)   # ASCII hyphen -> U+2212 in numeric labels
    SG.family_type(pg.fig)
    pg.fig.savefig(base + ".png", dpi=600, facecolor="white")
    pg.fig.savefig(base + ".pdf", dpi=600, facecolor="white", metadata={"CreationDate": None})
    pg.fig.savefig(base + "_preview.png", dpi=200, facecolor="white")
    if os.environ.get("CCS_PRINTED_VALUES"):      # the list of printed values, written only on request
        with open(os.environ["CCS_PRINTED_VALUES"], "w", encoding="utf-8") as f:
            f.write("panel\twhat\tprinted\tsource\n")
            for v_ in VALUES:
                f.write("\t".join(v_) + "\n")
    print(f"wrote {base} at {W_MM}x{H_MM} mm (authored 1:1); {len(VALUES)} printed values checked")
    return pg.fig


if __name__ == "__main__":
    main()
```
