## Additional_file_2_Code for "Unscored variants leave many comparisons of variant effect predictors undecided: evidence from ClinVar, published benchmarks and genomic language models": fig5_final.py

```
"""Additional file 1's Figure S5 — Evo 2 where GERP is silent, and a supervised baseline.

Two supports of the atlas's reach analysis, each in its own idiom.

  a  silent set       the atlas as one area-true block, the part GERP leaves unscored open   (panel_b)
  b  condition matrix 8 species x 2 conditions, both axes categorical                        (panel_d)

GERP's reach per species and class, and what its silence costs, are Figure 5e and Table S1; this plate does not
repeat them. The must-answer penalty is taken under fig5_stats' closed-form 0.5-pair abstention null, never median
imputation. The figure does not claim the coding confound is defeated, only that whatever causes the holes costs
AUROC at deployment.

Colour follows style_gb's table of meanings: the conservation track grey, whatever GERP does not score open (white
under a hairline), and one sequential scale for the AUROC matrix.

Inputs:
  reports/fig5_reach.json                          <- fig5_stats.main(), panel b
  tables/fig1_atlas_pervariant.parquet             <- Additional file 3 (CCS_TABLES), panel a
(fig5_stats.py, not this module, reads reports/cnn_baseline.parquet, reports/fig2_data.json and the per-species GERP
files of the undeposited data/ tree.)

Run: python -m src.ccs.fig5_final
"""
import os, json
from pathlib import Path
import numpy as np
import matplotlib as mpl
mpl.use("Agg")
import matplotlib.pyplot as plt

try:
    from . import style_gb as _SG
except ImportError:
    import style_gb as _SG
try:
    from . import fig2_style as CLADE
except ImportError:
    import fig2_style as CLADE
from .style_gb import label_row as SG_label_row

ROOT = Path(__file__).resolve().parents[2]

MM = 1 / 25.4
W_MM, H_MM = 170.0, 70.0          # the canvas before its foot is cropped to the drawn extent
FOOT = _SG.ANNOT

INK = _SG.INK
SCORED = _SG.G300     # the part of the atlas the conservation track scores (panel a): its grey, at an area's tone

mpl.rcParams.update(_SG.rc())

# amniote tree topology, not sorted by n or by class gap
TREE = ["chicken", "human", "dog", "cat", "horse", "pig", "cattle", "sheep", "goat"]

J = json.load(open(ROOT / "reports" / "fig5_reach.json", encoding="utf-8"))

# The page's left and right type edges as figure fractions, and the one row of panels in millimetres.
X_LEFT, X_RIGHT = 0.092, 0.972
HEAD_PT = 9.5         # baseline of a panel's letter and title above its axes' top edge
AX_TOP_MM = _SG.HEAD_Y_MM + HEAD_PT * _SG.MM_PT      # so the letters stand on the first-row baseline of the set
AX_H_MM = 31.0
A_W_MM = 61.8         # panel a's block; the note on its right needs 20 mm before panel b's row names
B_X_MM = 114.0        # left edge of panel b's matrix


def _head(ax, letter, title, left=False):
    """A panel's bold lower-case letter and its title on one baseline, HEAD_PT above the axes.

    A left-column letter stands at the margin every figure of the set uses (style_gb.LETTER_X_PT); a
    right-column letter at its panel's leftmost ink.
    """
    fig = ax.figure
    r = fig.canvas.get_renderer()
    bb = ax.get_window_extent(r)
    y_mm = (1.0 - bb.y1 / fig.bbox.height) * fig.get_figheight() * 25.4 - HEAD_PT * _SG.MM_PT
    x_mm = None if left else ax.get_tightbbox(r).x0 / fig.bbox.width * W_MM
    _SG.panel_head(fig, letter, title, x_mm=x_mm, y_mm=y_mm)


def panel_b(ax):
    """What the conservation track's silence actually is, drawn as a set rather than a staircase (the plate's
    panel a).

    GERP is silent on 1,598 of the 11,130, and unevenly: horse, cat and pig lose 402, 328 and 228. One column
    per species, as wide as its share of the atlas: an open box (unscored, as every unscored thing is drawn)
    filled from its foot, in the conservation track's grey, by the share GERP scores.
    """
    import pandas as pd
    from scipy.stats import rankdata
    try:
        from .fig2_measure import _deposit_table
    except ImportError:
        from fig2_measure import _deposit_table
    d = pd.read_parquet(_deposit_table("fig1_atlas_pervariant.parquet"))
    d["silent"] = d.gerp.isna()
    order = [sp for sp in CLADE.LEAF_ORDER if sp in set(d.species)]
    tot = len(d)
    x = 0.0
    seats = []
    silent_n = []
    for sp in order:
        g = d[d.species == sp]
        w = len(g) / tot
        h_sil = float(g.silent.mean())
        ax.add_patch(plt.Rectangle((x, 0.0), w, 1.0 - h_sil, facecolor=SCORED, edgecolor="none", zorder=3))
        ax.add_patch(plt.Rectangle((x, 0.0), w, 1.0, facecolor="none", edgecolor=_SG.OPEN_EDGE,
                                   lw=_SG.LW_HAIR, zorder=4))
        silent_n.append((x + w / 2, int(g.silent.sum())))
        seats.append((x + w / 2, sp, w))
        x += w
    # The pooled share GERP leaves unscored: a level, so a solid rule.
    ax.axhline(1 - float(d.silent.mean()), color=INK, lw=_SG.LW_AXIS, zorder=7)
    YTOP = 1.70
    ax.set_xlim(0, 1); ax.set_ylim(-0.66, YTOP)
    _span = YTOP - (-0.66)
    _axh = ax.get_position().height * ax.figure.get_figheight() * 72.0
    _dyp = _span / _axh                      # data units per point on this axis
    SG_label_row(ax, [(xc, sp[:1].upper() + sp[1:], INK) for xc, sp, _w in seats], -0.01 - 6.0 * _dyp, FOOT,
                 y_from=-0.01, rotation=90, ha="right", va="center", gap_pt=2.0,
                 lead_color=_SG.RULE, lead_lw=_SG.LW_HAIR)
    SG_label_row(ax, [(xc, "{:,}".format(n), INK) for xc, n in silent_n], 1.0 + 7.0 * _dyp, FOOT,
                 y_from=1.0, rotation=0, ha="center", va="bottom", gap_pt=2.5, lead_color=_SG.RULE,
                 lead_lw=_SG.LW_HAIR)
    ax.set_xticks([]); ax.set_yticks([])
    for sp_ in ax.spines.values():
        sp_.set_visible(False)
    # The two parts are named at the pooled rule's left end, the unscored part one line above the rule, so that
    # no label straddles it.
    hs = float(d.silent.mean())
    _up = 1.0 - hs + 1.6 * _dyp
    ax.text(-0.008, _up, "Unscored", fontsize=FOOT, ha="right", va="baseline", color=INK)
    ax.text(-0.008, (1.0 - hs) / 2, "Scored", fontsize=FOOT, ha="right", va="center", color=INK)

    sil = d[d.silent]
    sco = d[~d.silent]
    v = sil.evo2_1001.to_numpy()
    y = sil.label.to_numpy()
    ok = np.isfinite(v)
    r = rankdata(v[ok]); n1 = int((y[ok] == 1).sum()); n0 = int((y[ok] == 0).sum())
    a_sil = (r[y[ok] == 1].sum() - n1 * (n1 + 1) / 2) / (n1 * n0)
    # The share of positives in each part, as one block beside the scored part and clear of the pooled rule, each
    # line naming the part it describes: set at the rule's end, a bare percentage reads as the rule's own value.
    ax.text(1.02, (1.0 - hs) / 2, "Positives:\n%.1f%% of unscored\n%.1f%% of scored"
            % (100 * (sil.label == 1).mean(), 100 * (sco.label == 1).mean()),
            fontsize=FOOT, ha="left", va="center", color=INK, linespacing=1.3, clip_on=False)
    ax.text(0.0, YTOP - 0.02, "%s unscored; Evo 2 AUROC on them %.3f"
            % ("{:,}".format(int(d.silent.sum())), a_sil),
            fontsize=FOOT, ha="left", va="top", color=INK)
    # The legend and the alt text print these two; the plate, the two shares of positives as well.
    printed = ("{:,}".format(int(d.silent.sum())), "%.3f" % a_sil, "%.1f%%" % (100 * (sil.label == 1).mean()),
               "%.1f%%" % (100 * (sco.label == 1).mean()))
    assert printed == ("1,598", "0.884", "7.0%", "22.3%"), printed


# ---------------------------------------------------------------- the condition matrix
def panel_d(ax):
    """8 species x 2 conditions, both axes categorical, no marginal track (the plate's panel b): the
    convolutional network trained within each species and with that species held out. Evo 2's zero-shot AUROC
    on the same species is Figure 5c's and is not drawn again; it is only checked here to exceed both."""
    rows = [r for r in J["supervised"]["rows"]]
    order = [s for s in TREE if s in {r["species"] for r in rows}]
    by = {r["species"]: r for r in rows}
    conds = [("CNN\ntrained here", "auroc_cnn"), ("CNN\nspecies held out", "cnn_loso")]
    M = np.array([[by[s][k] for _, k in conds] for s in order])
    # What the legend and the alt text say of this matrix: trained within species the network reads 0.55 (human)
    # to 0.84 (sheep); held out it reads 0.48 in human, the one value below chance; and zero-shot Evo 2 (Figure
    # 5c) is above both in every species.
    assert all(by[s]["auroc_evo2"] > M[i].max() for i, s in enumerate(order)), "Evo 2 is not above both networks"
    here = {s: "%.2f" % by[s]["auroc_cnn"] for s in order}
    assert (min(here.values()), max(here.values())) == ("0.55", "0.84"), here
    assert here["human"] == "0.55" and here["sheep"] == "0.84", here
    assert "%.2f" % by["human"]["cnn_loso"] == "0.48" and (M < 0.5).sum() == 1, by["human"]
    # The supplement's sequential scale, not a diverging one, which would centre on a meaningless AUROC of
    # 0.70; cut at the step on which the INK value in every cell still reads.
    cmap = _SG.seq_cmap(hi=SEQ_HI)
    vmin, vmax = 0.45, 0.95
    ax.imshow(M, cmap=cmap, vmin=vmin, vmax=vmax, aspect="auto", interpolation="nearest", zorder=2)
    for i in range(1, M.shape[0]):
        ax.axhline(i - 0.5, color="white", lw=_SG.LW_HAIR, zorder=3)
    for j in range(1, M.shape[1]):
        ax.axvline(j - 0.5, color="white", lw=_SG.LW_HAIR, zorder=3)
    for i in range(M.shape[0]):
        for j in range(M.shape[1]):
            v = M[i, j]
            rgb = cmap((v - vmin) / (vmax - vmin))[:3]
            assert _SG.contrast(INK, rgb) >= 4.5, (order[i], conds[j][1], v, _SG.contrast(INK, rgb))
            ax.text(j, i, f"{v:.2f}", ha="center", va="center", fontsize=FOOT, color=INK,
                    fontweight=("bold" if v < 0.50 else "normal"), zorder=4)
            if v < 0.50:
                ax.add_patch(plt.Rectangle((j - 0.5, i - 0.5), 1, 1, fill=False, ec=INK, lw=_SG.LW_CAP,
                                           zorder=5))
    from matplotlib.transforms import ScaledTranslation as _ST
    ax.set_xticks(range(len(conds)))
    ax.set_xticklabels([])
    _dpi = ax.figure.dpi_scale_trans
    for _k, _drop in enumerate(COLNAME_BASELINES_PT):
        _tf = ax.get_xaxis_transform() + _ST(0.0, -_drop / 72.0, _dpi)
        for j, (c, _) in enumerate(conds):
            ax.text(j, 0.0, c.split("\n")[_k], transform=_tf, fontsize=FOOT, ha="center",
                    va="baseline", color=INK, clip_on=False)
    ax.set_yticks(range(len(order))); ax.set_yticklabels([o[:1].upper() + o[1:] for o in order], fontsize=FOOT)
    ax.tick_params(length=0)
    for s in ("top", "right", "left", "bottom"):
        ax.spines[s].set_visible(False)


COLNAME_BASELINES_PT = (11.18, 21.21)
SEQ_HI = 0.62         # the part of the sequential scale panel b uses: INK reads at 4.5:1 or better on every cell


def main():
    fig = plt.figure(figsize=(W_MM * MM, H_MM * MM))
    y0 = 1.0 - (AX_TOP_MM + AX_H_MM) / H_MM

    axa = fig.add_axes([X_LEFT, y0, A_W_MM / W_MM, AX_H_MM / H_MM]); panel_b(axa)
    _head(axa, "a", "The variants GERP leaves unscored", left=True)

    axb = fig.add_axes([B_X_MM / W_MM, y0, X_RIGHT - B_X_MM / W_MM, AX_H_MM / H_MM]); panel_d(axb)
    _head(axb, "b", "AUROC of a supervised baseline")

    os.makedirs(ROOT / "reports" / "figures", exist_ok=True)
    base = str(ROOT / "reports" / "figures" / "Figure5_reach")
    # Crop only the bottom edge, to the drawn extent plus 3 mm; the width and top edge stay.
    _y0 = min(max(0.0, fig.get_tightbbox(fig.canvas.get_renderer()).y0 - 3.0 * MM),
              fig.get_figheight())
    _SG.family_type(fig)
    _SG.tidy_minus(fig)   # ASCII hyphen -> U+2212 in numeric labels
    fig.savefig(base + ".pdf", dpi=600, bbox_inches=mpl.transforms.Bbox(
        [[0.0, _y0], [fig.get_figwidth(), fig.get_figheight()]]), metadata={"CreationDate": None})
    fig.savefig(base + ".png", dpi=600)
    # The 4k PNG is written here so it has a producer in the repo.
    fig.savefig(base + "_4k.png", dpi=4096 / (W_MM * MM))
    return fig


if __name__ == "__main__":
    try:
        main()
    except FileNotFoundError as e:
        import sys
        sys.stderr.write("MISSING INPUT: %s\nIt is not part of Additional file 2: "
                         "reports/DATA_MANIFEST.md lists every data/ path and its public source, "
                         "and docs/REPRODUCING.md says which scripts need data/ or Additional "
                         "file 3's tables (CCS_TABLES). Stopped (exit 3).\n" % (e.filename or e))
        sys.exit(3)
```
