## Additional_file_2_Code for "Unscored variants leave many comparisons of variant effect predictors undecided: evidence from ClinVar, published benchmarks and genomic language models": fig5_stats.py

```
"""Additional file 1 Figure S5 recompute layer (drawn by fig5_final.py as Figure5_reach).

Everything Figure S5 draws, and the legend values it does not draw, is computed here and written to reports/fig5_reach.json. No float is typed by
hand in the figure module.

GERP's missingness is class-dependent: it returns no score for 4-58% of variants and drops negatives far
more often than positives.

Missingness is **NaN, not null**. `null_count()` returns 0 for all nine GERP files, so `notna()` reports
reach = 1.000 everywhere and silently deletes the entire result. Use np.isfinite().

Two inputs are pinned, because each has a sibling file that gives a silently wrong answer:
  * conservation must be cattle_ensvar_gerp / dog_cf3_gerp to match the Evo2 panels. The sibling
    cattle_gerp gives reach 0.091 and dog_gerp gives 0.000.
  * scores must be {sp}_evo2_40b_local_scores.parquet. The 7B human_evo2_scores.parquet scores 0.62 on
    the ESM subset and would substitute silently.

Run: python -m src.ccs.fig5_stats
"""
import os, json
import numpy as np
import polars as pl
from sklearn.metrics import roc_auc_score

SEED = 20260720
B_BOOT = 2000

# species -> (conservation file stem, evo2 score stem). Pinned; see the module docstring.
SP = {
    "goat": ("goat", "goat"), "chicken": ("chicken", "chicken"), "pig": ("pig", "pig"),
    "sheep": ("sheep", "sheep"), "horse": ("horse", "horse"), "cat": ("cat", "cat"),
    "cattle": ("cattle_ensvar", "cattle"), "dog": ("dog_cf3", "dog"), "human": ("human", "human"),
}


def _wilson(k, n, z=1.96):
    """Wilson score interval. Used because goat has 9 positives and a normal interval would leave the
    unit square there."""
    if n == 0:
        return (np.nan, np.nan)
    p = k / n
    d = 1 + z * z / n
    c = (p + z * z / (2 * n)) / d
    h = z * np.sqrt(p * (1 - p) / n + z * z / (4 * n * n)) / d
    return (max(0.0, c - h), min(1.0, c + h))


def _newcombe(k1, n1, k2, n2):
    """Newcombe hybrid-score interval for a difference of proportions (p1 - p2).

    Deterministic, unlike a bootstrap, and suited to a class gap that is exactly a difference of two
    binomial reaches.
    """
    if n1 == 0 or n2 == 0:
        return (np.nan, np.nan)
    p1, p2 = k1 / n1, k2 / n2
    l1, u1 = _wilson(k1, n1)
    l2, u2 = _wilson(k2, n2)
    d = p1 - p2
    lo = d - np.sqrt((p1 - l1) ** 2 + (u2 - p2) ** 2)
    hi = d + np.sqrt((u1 - p1) ** 2 + (p2 - l2) ** 2)
    return (float(max(-1.0, lo)), float(min(1.0, hi)))


def _restricted_rd(x1, n1, x0, n0, delta):
    """Maximum-likelihood p1, p0 under the restriction p1 - p0 = delta, in the closed form of
    Farrington and Manning (1990)."""
    p1h, p0h = x1 / n1, x0 / n0
    th = n0 / n1
    a = 1.0 + th
    b = -(1.0 + th + p1h + th * p0h + delta * (th + 2.0))
    c = delta * delta + delta * (2.0 * p1h + th + 1.0) + p1h + th * p0h
    d = -p1h * delta * (1.0 + delta)
    v = b ** 3 / (27.0 * a ** 3) - b * c / (6.0 * a * a) + d / (2.0 * a)
    s = b * b / (9.0 * a * a) - c / (3.0 * a)
    u = np.copysign(np.sqrt(max(s, 0.0)), v) if v != 0 else np.sqrt(max(s, 0.0))
    if u == 0.0:
        p1t = -b / (3.0 * a)
    else:
        p1t = 2.0 * u * np.cos((np.pi + np.arccos(min(1.0, max(-1.0, v / u ** 3)))) / 3.0) - b / (3.0 * a)
    p1t = min(1.0, max(0.0, p1t))
    return p1t, min(1.0, max(0.0, p1t - delta))


def _mh_mn(strata, z=1.96):
    """Mantel-Haenszel risk difference over strata (x1, n1, x0, n0), weights n1 n0 / (n1 + n0), with the
    stratified Miettinen-Nurminen score interval: the deltas at which
    sum w (p1 - p0 - delta) / sqrt(sum w^2 V(delta)) equals +/- z, V taken at the restricted estimates
    with the N / (N - 1) factor. The restricted estimates keep a small, wholly reached class off zero
    variance, which a Wald interval does not; unlike an Agresti-Caffo adjustment they add nothing to the
    counts, so a category with no gap contributes none. Also returns the score homogeneity statistic
    sum (d_k - delta_hat)^2 / V_k(delta_hat) on K - 1 degrees of freedom."""
    W = [(x1, n1, x0, n0, n1 * n0 / (n1 + n0)) for x1, n1, x0, n0 in strata]
    den = sum(w for *_, w in W)
    est = sum(w * (x1 / n1 - x0 / n0) for x1, n1, x0, n0, w in W) / den

    def zstat(delta):
        num = var = 0.0
        for x1, n1, x0, n0, w in W:
            N = n1 + n0
            p1t, p0t = _restricted_rd(x1, n1, x0, n0, delta)
            var += w * w * (p1t * (1 - p1t) / n1 + p0t * (1 - p0t) / n0) * N / (N - 1.0)
            num += w * (x1 / n1 - x0 / n0 - delta)
        return num / np.sqrt(var) if var > 0 else np.copysign(np.inf, num)

    def root(lo, hi, target):
        for _ in range(200):
            mid = 0.5 * (lo + hi)
            if zstat(mid) > target:
                lo = mid
            else:
                hi = mid
        return 0.5 * (lo + hi)

    e = 1e-12
    lo = root(-1.0 + e, est, z) if zstat(-1.0 + e) > z else -1.0
    hi = root(est, 1.0 - e, -z) if zstat(1.0 - e) < -z else 1.0
    q = 0.0
    for x1, n1, x0, n0, w in W:
        N = n1 + n0
        p1t, p0t = _restricted_rd(x1, n1, x0, n0, est)
        vk = (p1t * (1 - p1t) / n1 + p0t * (1 - p0t) / n0) * N / (N - 1.0)
        q += (x1 / n1 - x0 / n0 - est) ** 2 / vk if vk > 0 else 0.0
    return float(est), float(lo), float(hi), float(q), len(W) - 1


def sort_key(v):
    r"""(chrom, pos) for a variant_id, parsed from the right.

    IDs are {chrom}_{pos}_{ref}_{alt}, and a RefSeq chromosome such as NC_058368.1 contains an
    underscore that a left-anchored parse cannot cross.
    """
    t = v[4:] if v.startswith("neg_") else v
    parts = t.split("_")
    if len(parts) < 4:
        return ("~", 0)
    pos = parts[-3]
    return ("_".join(parts[:-3]), int(pos) if pos.isdigit() else 0)


def order_by_position(vids):
    """Indices that sort variants by genomic position. kind='stable' so ties never depend on
    numpy's internal state."""
    keys = [sort_key(v) for v in vids]
    return np.argsort([f"{c:>16}{p:012d}" for c, p in keys], kind="stable")


def runs_z(seq):
    """Wald-Wolfowitz runs z. Negative = clustered (fewer runs than chance)."""
    seq = np.asarray(seq).astype(int)
    n1 = int(seq.sum()); n0 = len(seq) - n1
    if n1 < 2 or n0 < 2:
        return None
    runs = 1 + int((seq[1:] != seq[:-1]).sum())
    mu = 2 * n0 * n1 / (n0 + n1) + 1
    sd = np.sqrt(2 * n0 * n1 * (2 * n0 * n1 - n0 - n1) / ((n0 + n1) ** 2 * (n0 + n1 - 1)))
    return float((runs - mu) / sd)


def load(sp):
    """Join conservation to Evo2 on variant_id, and derive the label from the variant_id convention."""
    cons, ev = SP[sp]
    g = pl.read_parquet(f"data/processed/conservation/{cons}_gerp.parquet").select(["variant_id", "gerp"])
    s = pl.read_parquet(f"data/processed/scores/{ev}_evo2_40b_local_scores.parquet") \
          .select(["variant_id", pl.col("evo2_40b_neg").alias("evo2")])
    d = g.join(s, on="variant_id", how="inner")
    vid = d["variant_id"].to_list()
    y = np.array([0 if v.startswith("neg_") else 1 for v in vid], dtype=int)
    gerp = d["gerp"].to_numpy().astype(float)
    evo2 = d["evo2"].to_numpy().astype(float)
    return y, gerp, evo2, cons, np.array(vid)


def main():
    rng = np.random.default_rng(SEED)
    out = {"_meta": {"seed": SEED, "bootstrap": B_BOOT,
                     "missingness_is_nan_not_null": True,
                     "builds": {sp: SP[sp][0] for sp in SP}}}

    # ---------------- panels A + B ----------------
    rows = []
    for sp in SP:
        y, gerp, evo2, cons, vid = load(sp)
        fin = np.isfinite(gerp)                       # not notna(): see module docstring
        neg, pos = (y == 0), (y == 1)
        k_neg, n_neg = int(fin[neg].sum()), int(neg.sum())
        k_pos, n_pos = int(fin[pos].sum()), int(pos.sum())
        reach_neg, reach_pos = k_neg / n_neg, k_pos / n_pos

        # AUROC on the subset GERP can actually score
        auc_cov = float(roc_auc_score(y[fin], gerp[fin]))
        # ...and on the full panel under the abstention null: a pair touching a no-call contributes 0.5,
        # a closed form that needs no imputation. Imputing no-calls, mostly negatives, to the covered
        # median is not neutral: it seats them among the benigns and rewards GERP's class-shaped holes.
        n_pairs = n_pos * n_neg
        cov_pairs = k_pos * k_neg
        auc_full = (auc_cov * cov_pairs + 0.5 * (n_pairs - cov_pairs)) / n_pairs
        penalty = auc_cov - auc_full

        # paired bootstrap on the penalty, resampling variants within the species
        idx = np.arange(len(y))
        draws = []
        for _ in range(B_BOOT):
            b = rng.choice(idx, size=len(idx), replace=True)
            if len(np.unique(y[b])) < 2 or not np.isfinite(gerp[b][np.isfinite(gerp[b])]).any():
                continue
            fb = np.isfinite(gerp[b])
            if len(np.unique(y[b][fb])) < 2:
                continue
            ac = float(roc_auc_score(y[b][fb], gerp[b][fb]))
            kp = int((fb & (y[b] == 1)).sum()); kn = int((fb & (y[b] == 0)).sum())
            np_ = int((y[b] == 1).sum()) * int((y[b] == 0).sum())
            if np_ == 0:
                continue
            draws.append(ac - (ac * kp * kn + 0.5 * (np_ - kp * kn)) / np_)
        lo, hi = (float(np.percentile(draws, 2.5)), float(np.percentile(draws, 97.5))) if draws else (np.nan, np.nan)

        rows.append({
            "species": sp, "build": cons, "n": int(len(y)), "n_pos": n_pos, "n_neg": n_neg,
            "reach_neg": reach_neg, "reach_pos": reach_pos,
            "reach_neg_ci": _wilson(k_neg, n_neg), "reach_pos_ci": _wilson(k_pos, n_pos),
            "reach_all": float(fin.mean()), "nocall_rate": float(1 - fin.mean()),
            "class_gap": reach_pos - reach_neg,
            # Newcombe CI on the gap; panel a colours a plate red only when it excludes zero.
            "class_gap_ci": _newcombe(k_pos, n_pos, k_neg, n_neg),
            "auroc_gerp_covered": auc_cov, "auroc_gerp_full_abstain": auc_full,
            "must_call_penalty": penalty, "penalty_ci": [lo, hi],
            "auroc_evo2_covered": float(roc_auc_score(y[fin], evo2[fin])),
            "auroc_evo2_full": float(roc_auc_score(y, evo2)),
            # runs z on the two sequences the figure draws (each half sorted on its own), not on
            # the pooled sequence. The pooled version is not what is rendered and reads more clustered
            # than the truth.
            "runs_z_benign": runs_z(np.isfinite(gerp[neg])[order_by_position(vid[neg])] == False),
            "runs_z_pathogenic": runs_z(np.isfinite(gerp[pos])[order_by_position(vid[pos])] == False),
        })
    out["per_species"] = rows

    # ---------------- the regime gradient (not drawn on Figure S5) ----------------
    # Slopes of AUROC on log10(n), fitted on the matched scoreable set so both methods see identical
    # variants.
    x = np.log10(np.array([r["n"] for r in rows], float))
    yg = np.array([r["auroc_gerp_covered"] for r in rows])
    ye = np.array([r["auroc_evo2_covered"] for r in rows])
    sg = float(np.polyfit(x, yg, 1)[0]); se = float(np.polyfit(x, ye, 1)[0])
    contrast = sg - se

    def _p_slope(xx, yy):
        obs = abs(np.polyfit(xx, yy, 1)[0]); c = 0
        for _ in range(5000):
            c += abs(np.polyfit(xx, rng.permutation(yy), 1)[0]) >= obs
        return (c + 1) / 5001

    def _p_contrast(xx, a, b):
        """Paired permutation on the per-species difference.

        OLS is linear, so slope(a) - slope(b) is the slope of the per-species difference, and the null
        is that this slope is zero.
        """
        d = a - b
        obs = abs(np.polyfit(xx, d, 1)[0]); c = 0
        for _ in range(20000):
            c += abs(np.polyfit(xx, rng.permutation(d), 1)[0]) >= obs
        return (c + 1) / 20001

    # Species-resampled band on the fitted difference line.
    gx = np.linspace(x.min() - 0.05, x.max() + 0.05, 60)
    d_obs = yg - ye
    bands = []
    for _ in range(B_BOOT):
        b = rng.choice(np.arange(len(x)), size=len(x), replace=True)
        if len(np.unique(x[b])) < 2:
            continue
        k_, c_ = np.polyfit(x[b], d_obs[b], 1)
        bands.append(k_ * gx + c_)
    bands = np.array(bands)

    # Species-resampled CI on the contrast: the nine species are the resampling unit, because a
    # leave-one-species-out spread is not a confidence interval.
    cboot = []
    for _ in range(B_BOOT * 5):
        b = rng.choice(np.arange(len(x)), size=len(x), replace=True)
        if len(np.unique(x[b])) < 2:
            continue
        cboot.append(float(np.polyfit(x[b], yg[b], 1)[0] - np.polyfit(x[b], ye[b], 1)[0]))
    contrast_ci = [float(np.percentile(cboot, 2.5)), float(np.percentile(cboot, 97.5))]

    loso = []
    for i in range(len(x)):
        m = np.ones(len(x), bool); m[i] = False
        loso.append(float(np.polyfit(x[m], yg[m], 1)[0] - np.polyfit(x[m], ye[m], 1)[0]))
    out["regime"] = {
        "x_is": "log10(panel n)", "fitted_on": "matched GERP-scoreable subset",
        "slope_gerp": sg, "slope_evo2": se, "contrast": contrast,
        "p_slope_gerp": _p_slope(x, yg), "p_slope_evo2": _p_slope(x, ye),
        "p_contrast": _p_contrast(x, yg, ye),
        "contrast_ci": contrast_ci,
        "contrast_ci_is": "species-resampled (n=9 the resampling unit); not the leave-one-out spread",
        "spearman_contrast": [float(v) for v in __import__("scipy.stats", fromlist=["spearmanr"]).spearmanr(x, yg - ye)],
        "diff": [float(v) for v in (yg - ye)],
        "log10n": [float(v) for v in x],
        "band_x": [float(v) for v in gx],
        "band_lo": [float(v) for v in np.percentile(bands, 2.5, axis=0)],
        "band_hi": [float(v) for v in np.percentile(bands, 97.5, axis=0)],
        "band_mid": [float(v) for v in (np.polyfit(x, yg - ye, 1)[0] * gx + np.polyfit(x, yg - ye, 1)[1])],
        "loso_contrast_min": float(min(loso)), "loso_contrast_max": float(max(loso)),
        "loso_sign_stable": bool(all(v > 0 for v in loso) or all(v < 0 for v in loso)),
        "_note": ("Neither slope is individually significant at k=9; the estimand is the contrast. "
                  "n is confounded with alignment quality (Spearman(n, reach) reported below), so this "
                  "panel cannot separate 'invariant to study effort' from 'invariant to alignment "
                  "quality' -- both readings are supported."),
    }
    from scipy.stats import spearmanr
    rr, pp = spearmanr([r["n"] for r in rows], [r["reach_all"] for r in rows])
    out["regime"]["spearman_n_vs_reach"] = [float(rr), float(pp)]

    # ---------------- pooled tie over the shared scoreable set ----------------
    Y, G, E = [], [], []
    for sp in SP:
        y, gerp, evo2, _, _v = load(sp)
        f = np.isfinite(gerp)
        Y.append(y[f]); G.append(gerp[f]); E.append(evo2[f])
    Y = np.concatenate(Y); G = np.concatenate(G); E = np.concatenate(E)
    out["pooled_shared"] = {"n": int(len(Y)), "auroc_gerp": float(roc_auc_score(Y, G)),
                            "auroc_evo2": float(roc_auc_score(Y, E)),
                            "_note": "pooled over every variant both methods can score"}

    # ---------------- reach is not unique to Evo2 ----------------
    nt_tot = nt_cov = 0
    nt_rows = []
    for sp in SP:
        f_ = f"data/processed/scores/{sp}_nt_atlas.parquet"
        if not os.path.exists(f_):
            continue
        y, gerp, evo2, _c, vid = load(sp)
        blind = set(vid[~np.isfinite(gerp)].tolist())
        nd = pl.read_parquet(f_)
        have = {v for v, s in zip(nd["variant_id"].to_list(), nd["nt_llr"].to_numpy())
                if v in blind and np.isfinite(s)}
        nt_tot += len(blind); nt_cov += len(have)
        nt_rows.append({"species": sp, "gerp_blind": len(blind), "nt_scored": len(have)})
    out["nt_reach"] = {"per_species": nt_rows, "gerp_blind_total": nt_tot, "nt_scored_total": nt_cov,
                       "fraction": (nt_cov / nt_tot) if nt_tot else None,
                       "_note": ("Coverage of the GERP no-call set by Nucleotide Transformer. Full reach "
                                 "is a DNA-LM class property, not an Evo2 property; NT's mean atlas "
                                 "AUROC is 0.595 (reports/nt_vs_evo2.parquet), so full reach does not bring accuracy with it.")}

    # ---------------- consistency with Figure S7 ----------------
    # Verdicts are read from reports/fig2_data.json so that Figures S5 and S7 cannot disagree.
    if os.path.exists("reports/fig2_data.json"):
        f2 = json.load(open("reports/fig2_data.json", encoding="utf-8"))["gerp"]
        wins = [s for s, v in f2.items() if v["verdict"] != "ns" and v["delta"] > 0]
        loss = [s for s, v in f2.items() if v["verdict"] != "ns" and v["delta"] < 0]
        out["fig2f_verdicts"] = {
            "evo2_sig_wins": wins, "evo2_sig_losses": loss,
            "n_ties": len(f2) - len(wins) - len(loss),
            "source": "reports/fig2_data.json (the GERP head-to-head of Figure S7), reused so the two figures cannot contradict",
        }

    # ---------------- the supervised arm (fig5_final.panel_d, drawn as Figure S5b) ----------------
    c = pl.read_parquet("reports/cnn_baseline.parquet")
    w = c.filter(pl.col("regime") == "within_cv").select(["species", "n", "auroc_cnn", "auroc_kmer", "auroc_evo2"])
    l = c.filter(pl.col("regime") == "loso").select(["species", pl.col("auroc_cnn").alias("cnn_loso")])
    m = w.join(l, on="species", how="inner").sort("n")

    # Table D4's Evo 2 column is fig2_data's auroc_1001, measured on the baselines' reduced panel (four
    # species lose variants to the 8,192-bp window), not the full-panel value. The n agreement is
    # asserted, not assumed.
    _f2 = {r["species"]: r for r in
           json.load(open("reports/fig2_data.json", encoding="utf-8"))["forest"]}
    _rows, _swapped = [], []
    for r in m.to_dicts():
        g = _f2.get(r["species"])
        if g is not None and g.get("auroc_1001") is not None:
            if g.get("n") != r["n"]:
                raise SystemExit(
                    "Table D4: baseline n=%s for %s but the same-variants panel has n=%s; the "
                    "like-for-like claim cannot be made without knowing which set the baseline used."
                    % (r["n"], r["species"], g.get("n")))
            if abs(g["auroc_1001"] - r["auroc_evo2"]) > 5e-4:
                _swapped.append(r["species"])
            r["auroc_evo2"] = float(g["auroc_1001"])
        _rows.append(r)
    m = pl.DataFrame(_rows).sort("n")
    out["supervised"] = {
        "rows": m.to_dicts(),
        "evo2_beats_loso_cnn": int((m["auroc_evo2"] > m["cnn_loso"]).sum()), "n_species": m.height,
        "per_variant_predictions_retained": False,
        "evo2_column_source": ("fig2_data forest auroc_1001, the same reduced set the baselines "
                               "were evaluated on; cnn_baseline.parquet carried a full-panel value "
                               "that differed for horse and cat"),
        "evo2_values_corrected": _swapped,
        "_note": ("cnn_baseline.py and baseline_ml.py do not retain per-variant predictions, so paired "
                  "confidence intervals are not computable from disk. Point estimates only; the panel "
                  "must state this rather than draw uncertainty it does not have."),
    }

    # ---------------- where a protein LM can be run (not drawn on Figure S5; Note S33) ----------------
    esm = pl.read_parquet("data/processed/scores/esm/human_esm.parquet")
    ev = pl.read_parquet("data/processed/scores/human_evo2_40b_local_scores.parquet") \
           .select(["variant_id", pl.col("evo2_40b_neg").alias("evo2")])
    gp = pl.read_parquet("data/processed/conservation/human_gerp.parquet")
    j = esm.join(ev, on="variant_id", how="inner").join(gp, on="variant_id", how="left")
    ye = j["label"].to_numpy();
    ge = j["gerp"].to_numpy().astype(float); fg = np.isfinite(ge)
    ev_v = j["evo2"].to_numpy()
    esm_v = {"n": int(j.height), "n_pos": int(ye.sum()),
             "auroc_esm": float(roc_auc_score(ye, j["esm_neg"].to_numpy())),
             "auroc_evo2": float(roc_auc_score(ye, ev_v)),
             "auroc_gerp": float(roc_auc_score(ye[fg], ge[fg])) if fg.sum() > 10 else None}
    # auroc_gerp covers the 881 of 912 variants GERP scores and auroc_evo2 all 912, so the
    # matched-subset contrast is recorded too.
    esm_v["n_gerp_scoreable"] = int(fg.sum())
    esm_v["auroc_evo2_gerp_subset"] = float(roc_auc_score(ye[fg], ev_v[fg]))
    esm_v["delta_gerp_minus_evo2_matched"] = esm_v["auroc_gerp"] - esm_v["auroc_evo2_gerp_subset"]
    _kp = int((fg & (ye == 1)).sum()); _kn = int((fg & (ye == 0)).sum())
    _np_, _nn_ = int((ye == 1).sum()), int((ye == 0).sum())
    esm_v["auroc_gerp_abstain"] = float(
        (esm_v["auroc_gerp"] * _kp * _kn + 0.5 * (_np_ * _nn_ - _kp * _kn)) / (_np_ * _nn_))
    # paired bootstrap on GERP - Evo2 over the matched (GERP-scoreable) variants
    _gd = []
    for _ in range(B_BOOT):
        s_ = rng.choice(np.arange(int(fg.sum())), size=int(fg.sum()), replace=True)
        yy = ye[fg][s_]
        if len(np.unique(yy)) < 2:
            continue
        _gd.append(float(roc_auc_score(yy, ge[fg][s_])) - float(roc_auc_score(yy, ev_v[fg][s_])))
    esm_v["delta_gerp_matched_ci"] = [float(np.percentile(_gd, 2.5)), float(np.percentile(_gd, 97.5))]
    # 912 ESM-scored vs the 752 the consequence annotation calls missense: the evaluability criterion
    # and the evaluation set are not the same set.
    if os.path.exists("data/processed/consequence_human.parquet"):
        _mis = set(pl.read_parquet("data/processed/consequence_human.parquet")
                   .filter(pl.col("consequence").str.contains("missense"))["variant_id"].to_list())
        esm_v["n_missense_annotated"] = len(_mis)
        esm_v["n_esm_and_missense"] = int(sum(1 for v in j["variant_id"].to_list() if v in _mis))
    # paired bootstrap on ESM - Evo2 over the same variants
    a = j["esm_neg"].to_numpy(); b = j["evo2"].to_numpy(); idx = np.arange(len(ye)); dd = []
    for _ in range(B_BOOT):
        s_ = rng.choice(idx, size=len(idx), replace=True)
        if len(np.unique(ye[s_])) < 2:
            continue
        dd.append(float(roc_auc_score(ye[s_], a[s_])) - float(roc_auc_score(ye[s_], b[s_])))
    esm_v["delta_esm_minus_evo2"] = esm_v["auroc_esm"] - esm_v["auroc_evo2"]
    esm_v["delta_ci"] = [float(np.percentile(dd, 2.5)), float(np.percentile(dd, 97.5))]
    # The census counts evaluability from the consequence annotation, not from which ESM files exist. A
    # missing annotation file leaves its counts as None, not a measured zero.
    census = []
    for sp in SP:
        cf = f"data/processed/consequence_{sp}.parquet"
        ef = f"data/processed/scores/esm/{sp}_esm.parquet"
        annotated = os.path.exists(cf)
        npos = nneg = None
        if annotated:
            cd = pl.read_parquet(cf).filter(pl.col("consequence").str.contains("missense"))
            vids = cd["variant_id"].to_list()
            nneg = sum(1 for v in vids if v.startswith("neg_")); npos = len(vids) - nneg
        e_n = e_pos = e_neg = 0
        if os.path.exists(ef):
            ed = pl.read_parquet(ef)
            e_n = int(ed.height)
            if "label" in ed.columns:
                e_pos = int(ed["label"].sum()); e_neg = e_n - e_pos
        census.append({"species": sp, "annotated": annotated,
                       "missense": (npos + nneg) if annotated else None,
                       "pos": npos, "neg": nneg,
                       "evaluable": (bool(min(npos, nneg) >= 10) if annotated else None),
                       "esm_file": os.path.exists(ef), "esm_n": e_n,
                       "esm_pos": e_pos, "esm_neg": e_neg,
                       "esm_usable": bool(min(e_pos, e_neg) >= 10)})
    n_ev = sum(1 for c in census if c["evaluable"] is True)
    n_ann = sum(1 for c in census if c["annotated"])
    out["protein_lm"] = {
        "human": esm_v, "census": census,
        "n_evaluable": n_ev, "n_annotated": n_ann,
        "n_esm_file": sum(1 for c in census if c["esm_file"]),
        "n_esm_usable": sum(1 for c in census if c["esm_usable"]),
        "n_evaluable_and_scored": sum(1 for c in census if c["evaluable"] and c["esm_usable"]),
        "_note": ("Evaluable = the panel carries at least 10 missense variants of both classes, counted "
                  "from data/processed/consequence_{sp}.parquet. Three states are distinguished: not "
                  "annotated (no consequence file), annotated and evaluable, annotated and not. "
                  "'esm_usable' requires >=10 ESM-scored variants of both classes, which is not the same "
                  "as an ESM file existing (cattle has 15 rows of 155 missense).")}

    # The coding-status confound: positives are mostly coding and negatives mostly not, so the class gap
    # is tested within coding strata.
    conf = []
    for sp in SP:
        cf = f"data/processed/consequence_{sp}.parquet"
        if not os.path.exists(cf):
            continue
        y, gerp, evo2, cons, vid = load(sp)
        cd = pl.read_parquet(cf)
        NONCODING = ("intergenic", "intron", "upstream", "downstream", "UTR", "non_coding")
        is_cod = {r["variant_id"]: not any(t.lower() in (r["consequence"] or "").lower()
                                           for t in NONCODING) for r in cd.iter_rows(named=True)}
        cod = np.array([is_cod.get(v, None) for v in vid], dtype=object)
        known = np.array([c is not None for c in cod])
        codb = np.array([bool(c) for c in cod[known]])
        yk, fk = y[known], np.isfinite(gerp[known])
        row = {"species": sp, "annotated": int(known.sum()),
               "coding_frac_pos": float(codb[yk == 1].mean()) if (yk == 1).any() else None,
               "coding_frac_neg": float(codb[yk == 0].mean()) if (yk == 0).any() else None}
        for lab, m in (("coding", codb), ("noncoding", ~codb)):
            yy, ff = yk[m], fk[m]
            if (yy == 1).sum() >= 5 and (yy == 0).sum() >= 5:
                row[f"gap_{lab}"] = float(ff[yy == 1].mean() - ff[yy == 0].mean())
                row[f"n_{lab}"] = int(m.sum())
                # Survival is judged by the CI, not by the sign of the point estimate.
                row[f"gap_{lab}_ci"] = _newcombe(int(ff[yy == 1].sum()), int((yy == 1).sum()),
                                                 int(ff[yy == 0].sum()), int((yy == 0).sum()))

        # A stronger control: condition on the consequence category and pool with Mantel-Haenszel
        # weights, so the gap is measured only between variants of the same functional class.
        cat_of = {r["variant_id"]: (r["consequence"] or "").split(",")[0].strip()
                  for r in cd.iter_rows(named=True)}
        cats = np.array([cat_of.get(v, "") for v in vid])
        strata, cells = [], []
        for c_ in sorted({c for c in cats[known] if c}):
            m = (cats == c_) & known
            yy, ff = y[m], np.isfinite(gerp[m])
            n1, n0 = int((yy == 1).sum()), int((yy == 0).sum())
            if n1 < 5 or n0 < 5:
                continue
            k1, k0 = int(ff[yy == 1].sum()), int(ff[yy == 0].sum())
            cells.append((k1, n1, k0, n0))
            strata.append({"consequence": c_, "n_pos": n1, "n_neg": n0, "reached_pos": k1,
                           "reached_neg": k0, "gap": float(k1 / n1 - k0 / n0)})
        row["matched_strata"] = strata
        row["n_matched_strata"] = len(strata)
        row["n_matched_variants"] = int(sum(s["n_pos"] + s["n_neg"] for s in strata))
        if cells:
            g_mh, lo_mh, hi_mh, q_h, df_h = _mh_mn(cells)
            row["gap_matched"] = g_mh
            row["gap_matched_ci"] = [lo_mh, hi_mh]
            if df_h > 0:
                row["homogeneity_q"], row["homogeneity_df"] = q_h, df_h
        conf.append(row)

    def _sig(r, key):
        ci = r.get(f"{key}_ci")
        return bool(ci and np.isfinite(ci[0]) and ci[0] > 0)

    _testable = [r for r in conf if "gap_coding" in r]
    _matchable = [r for r in conf if r.get("n_matched_strata", 0) > 0]
    out["coding_confound"] = {
        "per_species": conf,
        "n_annotated": len(conf),
        "n_testable_coding": len(_testable),
        "n_sig_coding": sum(1 for r in _testable if _sig(r, "gap_coding")),
        "sig_coding_species": [r["species"] for r in _testable if _sig(r, "gap_coding")],
        "n_matchable": len(_matchable),
        "n_sig_matched": sum(1 for r in _matchable if _sig(r, "gap_matched")),
        "sig_matched_species": [r["species"] for r in _matchable if _sig(r, "gap_matched")],
        "unmatchable_species": [r["species"] for r in conf if r.get("n_matched_strata", 0) == 0],
        "unannotated_species": [sp for sp in SP if not os.path.exists(f"data/processed/consequence_{sp}.parquet")],
        "_note": ("If the class gap survives within a stratum, class-dependent missingness is a property "
                  "of the conservation track; if it collapses, it is an artefact of sampling negatives "
                  "genome-wide against coding positives. Two strata are reported: the crude coding/"
                  "noncoding binary, and the consequence-category-matched Mantel-Haenszel pooled gap "
                  "(stratified Miettinen-Nurminen score interval), which is the defensible one. Survival is "
                  "counted by a CI excluding zero, never by the "
                  "sign of a point estimate."),
    }

    os.makedirs("reports", exist_ok=True)
    json.dump(out, open("reports/fig5_reach.json", "w", encoding="utf-8"), indent=1)

    print(f"{'species':8s} {'n':>5s} {'reachN':>7s} {'reachP':>7s} {'gap':>7s} {'nocall':>7s} {'penalty':>8s}")
    for r in rows:
        print(f"{r['species']:8s} {r['n']:5d} {r['reach_neg']:7.3f} {r['reach_pos']:7.3f} "
              f"{r['class_gap']:+7.3f} {r['nocall_rate']:7.3f} {r['must_call_penalty']:+8.3f}")
    g = out["regime"]
    print(f"\nslope GERP {g['slope_gerp']:+.3f}/decade (p={g['p_slope_gerp']:.3f})  "
          f"Evo2 {g['slope_evo2']:+.3f} (p={g['p_slope_evo2']:.3f})")
    print(f"contrast {g['contrast']:+.3f}/decade  permutation p={g['p_contrast']:.3f}  "
          f"LOSO {g['loso_contrast_min']:+.3f}..{g['loso_contrast_max']:+.3f} "
          f"sign-stable={g['loso_sign_stable']}")
    ps = out["pooled_shared"]
    print(f"pooled over {ps['n']:,} shared: GERP {ps['auroc_gerp']:.4f} vs Evo2 {ps['auroc_evo2']:.4f}")
    e = out["protein_lm"]["human"]
    print(f"ESM {e['auroc_esm']:.3f} vs Evo2 {e['auroc_evo2']:.3f} on n={e['n']} "
          f"(delta {e['delta_esm_minus_evo2']:+.3f} CI [{e['delta_ci'][0]:+.3f},{e['delta_ci'][1]:+.3f}])")
    print("wrote reports/fig5_reach.json")


if __name__ == "__main__":
    try:
        main()
    except FileNotFoundError as e:
        import sys
        sys.stderr.write("MISSING INPUT: %s\nIt is not part of Additional file 2: "
                         "reports/DATA_MANIFEST.md lists every data/ path and its public source, "
                         "and docs/REPRODUCING.md says which scripts need data/ or Additional "
                         "file 3's tables (CCS_TABLES). Stopped (exit 3).\n" % (e.filename or e))
        sys.exit(3)
```
