## Additional_file_2_Code for "Unscored variants leave many comparisons of variant effect predictors undecided: evidence from ClinVar, published benchmarks and genomic language models": fig6_final.py

```
"""Figure S3 (Additional file 1): "Score is associated with allele frequency without curated labels, and its limits."

The evidence that needs no curator, and the test of whether it is conservation in disguise. Four panels on one
170 mm plate, laid out in millimetres from the page's top-left corner:

  a  28,006 cattle variants, minor-allele frequency by Evo 2 deleteriousness, as the Pearson residuals of an
     equal-count table on the supplement's diverging scale
  b  the same gradient inside phyloP quintiles: the share above each stratum's median against frequency on one
     axis, and beside it each stratum's size and Spearman correlation with its interval, printed nowhere else
  c  the labelled panels: per species, the AUROC of GERP alone and of GERP with Evo 2, the gain, and the species
     mean of the nine gains with its t interval
  d  the bat pilot: variants per allele number called and minor-allele count

Every number is read from reports/fig6_free.json (src/ccs/fig6_stats.py) or counted from the per-variant tables;
every value the plate prints is checked against the form the paper prints (PRINTED, below).

Run: python -m src.ccs.fig6_final
"""
import json
import math
import os
from pathlib import Path

import numpy as np
import polars as pl
import matplotlib as mpl
mpl.use("Agg")
import matplotlib.pyplot as plt
from matplotlib.lines import Line2D
from matplotlib.patches import Rectangle

try:
    from . import style_gb as SG
except ImportError:
    import style_gb as SG

ROOT = Path(__file__).resolve().parents[2]

MM = 1 / 25.4
MM_PT = 25.4 / 72.0
W_MM, H_MM = SG.W_MM, 165.7
assert H_MM <= SG.H_MM_MAX

PANEL, AXIS, TICK, FOOT = SG.PANEL, SG.AXIS, SG.TICK, SG.ANNOT
INK, MUTED = SG.INK, SG.MUTED
EVO2 = SG.SIG          # the focal model: what Evo 2 adds
GERP = SG.G500         # the conservation track alone: a comparator, grey

mpl.rcParams.update(SG.rc({
    "font.sans-serif": ["Arial", "Helvetica", "DejaVu Sans"],
    # A guard: any mathtext renders in Arial, so no DejaVu font is embedded beside it.
    "mathtext.fontset": "custom", "mathtext.rm": "Arial", "mathtext.it": "Arial:italic",
    "mathtext.bf": "Arial:bold", "mathtext.default": "regular", "svg.fonttype": "none",
}))

J = json.load(open(ROOT / "reports" / "fig6_free.json", encoding="utf-8"))

# The form of each value this plate prints, typed here so that a value which stops formatting to it stops the
# build. Panel b is the only place the paper prints the size, Spearman correlation and 95% interval of the five
# phyloP quintiles and of all quintiles together (Notes S10 and S30 quote the species mean and the bat counts).
# The residuals, the bin edges, the reach, the nine gains and the fullest bat cell are printed on this plate
# only; the residuals and edges are held as a typed copy (PLATE), so a change in the per-variant tables stops
# the build.
PRINTED = {
    "n_cattle": "28,006", "n_phylop": "27,234", "reach": "97.2%",
    "all": ("27,234", "−0.099", "−0.110 to −0.086"),
    "strata": [("5,447", "−0.018", "−0.044 to +0.011"), ("5,442", "−0.054", "−0.081 to −0.028"),
               ("5,381", "−0.092", "−0.120 to −0.065"), ("5,505", "−0.109", "−0.138 to −0.083"),
               ("5,459", "−0.118", "−0.143 to −0.093")],
    "bounds": ["−15.95 to −1.28", "−1.28 to −0.38", "−0.38 to +0.03", "+0.03 to +0.39",
               "+0.39 to +9.85"],
    "gain": {"chicken": "+0.140", "human": "+0.035", "dog": "+0.051", "cat": "+0.033", "horse": "+0.041",
             "pig": "+0.024", "cattle": "+0.086", "sheep": "+0.048", "goat": "+0.180"},
    "mean_gain": "+0.071", "mean_ci": "+0.029 to +0.113",
    "n_bat": "23,888", "bat_max": "5,103", "bat_impossible": 28, "floor": {6: "0.167", 20: "0.05"},
}
PLATE = {      # panel a: the 22 residuals with |r| >= 2, by (frequency bin, score bin), and the printed bin edges
    "resid": {(0, 6): "+8.8", (1, 6): "+3.9", (5, 6): "−2.5", (6, 6): "−4.2", (7, 6): "−2.7",
              (8, 6): "−2.0", (0, 5): "+3.4", (1, 5): "+3.2", (7, 5): "−3.5", (8, 4): "−2.4",
              (0, 3): "−2.4", (4, 3): "+2.1", (0, 2): "−2.2", (0, 1): "−2.4", (1, 1): "−2.2",
              (0, 0): "−5.5", (1, 0): "−4.8", (2, 0): "−2.2", (3, 0): "−3.2", (7, 0): "+3.8",
              (8, 0): "+5.2", (9, 0): "+5.3"},
    "maf_edges": ["0.0000676", "0.00196", "0.00994", "0.0499", "0.299", "0.500"],
    "score_edges": ["−7.0", "−1.5", "−0.5", "−0.02", "+0.4", "+1.2", "+2.8", "+8.1"],
}
VALUES = []           # (panel, what, printed form, source): the plate's list of printed values


def _printed(panel, what, got, want, source):
    """Record one printed value; stop the build if it is not in the form the paper prints."""
    if got != want:
        raise AssertionError("panel %s, %s: the data give %r, the paper prints %r" % (panel, what, got, want))
    VALUES.append((panel, what, got, source))
    return got


def _agrees(what, got, want):
    """A value the plate draws and the paper prints elsewhere: stop the build if the deposit and the paper part."""
    if got != want:
        raise AssertionError("%s: the data give %r, the paper prints %r" % (what, got, want))


# ---------------------------------------------------------------- proposed for style_gb (see REQUESTS.txt)
# Local until the owner of style_gb adopts them: a page laid out in millimetres, a panel letter with its title,
# the supplement's stroke ladder, and the marks the main figures use.
LW_HAIR, LW_AXIS, LW_CAP, LW_DATA = 0.4, 0.6, 0.8, 1.0     # the supplement's stroke ladder, points
ZERO = SG.G400                 # zero, no difference, identity, a nominal level: a solid hairline, never dashed
REF = SG.G600                  # any other reference level or boundary (a threshold, a window, a pooled rate): dotted
DOT = (0, (0.6, 1.4))          # the dotted pattern (style_main.DOT), drawn LW_AXIS wide with round caps
TITLE_PT, TITLE_DX = SG.AXIS, 5.0        # a panel title: 9 pt regular, 5 mm right of its letter's left edge
MS_DOT = 4.2                   # a row's filled circle, points
CAP_EM = 0.716                 # Arial's cap (and digit) height in em
_FT = {}


def text_mm(s, size=SG.ANNOT, bold=False):
    """Width in mm of `s` in Arial at `size` pt as the PDF sets it (unhinted advances plus kerning)."""
    from matplotlib import font_manager
    from matplotlib.ft2font import FT2Font, Kerning, LoadFlags
    if bold not in _FT:
        fp = font_manager.FontProperties(family="Arial", weight="bold" if bold else "normal")
        _FT[bold] = FT2Font(font_manager.findfont(fp, fallback_to_default=False))
    f = _FT[bold]
    f.set_size(size, 72)
    w, prev = 0.0, None
    for ch in s:
        gi = f.get_char_index(ord(ch))
        if prev is not None:
            w += f.get_kerning(prev, gi, Kerning.UNFITTED) / 64.0
        w += f.load_char(ord(ch), flags=LoadFlags.NO_HINTING).linearHoriAdvance / 65536.0
        prev = gi
    return w * MM_PT


def mid(size=SG.ANNOT):
    """Distance in mm from a row's centre line down to the baseline that centres digits and capitals on it."""
    return 0.5 * CAP_EM * size * MM_PT


class Page:
    """A plate W_MM wide and h mm tall; every position is in millimetres from its top-left corner."""

    def __init__(self, h):
        self.h = h
        self.fig = plt.figure(figsize=(W_MM * MM, h * MM))

    def axes(self, x0, y0, w, h, **kw):
        ax = self.fig.add_axes([x0 / W_MM, 1 - (y0 + h) / self.h, w / W_MM, h / self.h], **kw)
        ax.tick_params(width=LW_AXIS, length=2.2)
        for s in ("top", "right"):
            ax.spines[s].set_visible(False)
        return ax

    def rows(self, x0, y0, w, h, lo, hi):
        """Axes whose x runs lo..hi in data units and whose y runs in page millimetres, for rows of marks."""
        ax = self.axes(x0, y0, w, h)
        ax.set_xlim(lo, hi)
        ax.set_ylim(y0 + h, y0)
        ax.set_yticks([])
        ax.spines["left"].set_visible(False)
        return ax

    def text(self, x, y, s, size=SG.ANNOT, color=SG.INK, ha="left", weight="normal", **kw):
        """`s` with its baseline at y. Refuses type that leaves the page."""
        w = text_mm(s.split("\n")[0], size, weight == "bold") if kw.get("rotation", 0) == 0 else 0.0
        x0 = x - (w if ha == "right" else w / 2 if ha == "center" else 0.0)
        if x0 < 0.3 or x0 + w > W_MM - 0.3:
            raise AssertionError("%r runs off the page: %.1f to %.1f mm" % (s, x0, x0 + w))
        return self.fig.text(x / W_MM, 1 - y / self.h, s, fontsize=size, color=color, ha=ha, va="baseline",
                             fontweight=weight, **kw)

    def panel(self, letter, x, y, title):
        """A bold lower-case letter with its title on the same baseline (SUPP_SPEC section 4)."""
        self.text(x, y, letter, size=SG.PANEL, weight="bold")
        self.text(x + TITLE_DX, y, title, size=TITLE_PT)

    def line(self, x0, y0, x1, y1, color=SG.G300, lw=LW_HAIR, **kw):
        self.fig.add_artist(Line2D([x0 / W_MM, x1 / W_MM], [1 - y0 / self.h, 1 - y1 / self.h], color=color,
                                   lw=lw, solid_capstyle="butt", **kw))

    def rect(self, x, y, w, h, fc, ec="none", lw=0.0, **kw):
        self.fig.add_artist(Rectangle((x / W_MM, 1 - (y + h) / self.h), w / W_MM, h / self.h, fc=fc, ec=ec, lw=lw,
                                      transform=self.fig.transFigure, **kw))

    def ramp(self, x, y, w, h, cmap, ticks, size=SG.ANNOT, steps=64):
        """A colour scale as vector steps, with (fraction, label) ticks under it."""
        for k in range(steps):
            self.rect(x + w * k / steps, y, w / steps * (1.35 if k < steps - 1 else 1.0), h,
                      cmap((k + 0.5) / steps))
        for f, lab in ticks:
            self.line(x + w * f, y + h, x + w * f, y + h + 0.9, color=SG.INK, lw=LW_HAIR)
            self.text(x + w * f, y + h + 1.5 + CAP_EM * size * MM_PT, lab, size=size, ha="center")


def fits(s, room_mm, size=SG.ANNOT, bold=False):
    """Stop the build if `s` is wider than the column it is set in."""
    w = text_mm(s, size, bold)
    if w > room_mm:
        raise AssertionError("%r is %.1f mm wide in a column of %.1f mm" % (s, w, room_mm))
    return s


def whisker(ax, y, lo, hi, color, cap=0.75, lw=LW_CAP, zorder=3):
    """A capped whisker along x at page-mm row y: a 95% confidence interval."""
    ax.plot([lo, hi], [y, y], color=color, lw=lw, solid_capstyle="butt", zorder=zorder)
    for e in (lo, hi):
        ax.plot([e, e], [y - cap, y + cap], color=color, lw=lw, solid_capstyle="butt", zorder=zorder)


def dotted(ax, value, orient="v", **kw):
    """A reference level or boundary that is neither chance nor zero: a dotted grey rule with round caps."""
    f = ax.axvline if orient == "v" else ax.axhline
    kw.setdefault("zorder", 1)
    return f(value, color=REF, lw=LW_AXIS, ls=DOT, dash_capstyle="round", **kw)


def fnum(x, d=3):
    return ("%.*f" % (d, x)).replace("-", "−")


def signed(x, d=3):
    return ("+" if x > 0 else "−" if x < 0 else "") + "%.*f" % (d, abs(x))


def thousands(n):
    return "{:,}".format(int(n))
# ---------------------------------------------------------------- end of the block proposed for style_gb


SPECIES = ("chicken", "human", "dog", "cat", "horse", "pig", "cattle", "sheep", "goat")   # the main figures' order
DIV = SG.tol_del_cmap()        # the supplement's one diverging scale
SEQ = SG.seq_cmap()            # the supplement's one sequential scale
QUINTILE = [SEQ(t) for t in (0.40, 0.55, 0.70, 0.85, 1.00)]    # an ordered level: darker = more conserved


def _edge(v):
    """Format a bin edge so a surviving sign is always justified by the digits shown.

    The 4/7 edge of panel a's equal-count ladder, -0.0215, would print at "%+.1f" as the signed zero
    "-0.0", so a label whose sign rounding would destroy gets one more decimal.
    """
    return (("%+.2f" % v) if (v != 0 and abs(v) < 0.05) else ("%+.1f" % v)).replace("-", "−")


def load_selection():
    """The 28,006 cattle variants, on folded `maf`, the column fig6_stats pins."""
    sc = pl.read_parquet(ROOT / "data/processed/scores/selection_evo2_40b.parquet")
    ca = pl.read_parquet(ROOT / "data/interim/selection_candidates.parquet")
    j = sc.join(ca, on="variant_id", how="inner")
    maf = j["maf"].to_numpy().astype(float)
    dele = j["evo2_40b_neg"].to_numpy().astype(float)
    ok = np.isfinite(maf) & np.isfinite(dele) & (maf > 0)
    return maf[ok], dele[ok]


def _resid_grid(lx, dv, nx, ny):
    """Pearson standardised residuals of a 2-D contingency table on equal-count bins.

    r = (O - E) / sqrt(E) with E the exact independence product (row x column / total). Under
    independence r is ~N(0,1), so |r| > 2 is the familiar cell-level significance cut.
    """
    xe = np.quantile(lx, np.linspace(0, 1, nx + 1))
    ye = np.quantile(dv, np.linspace(0, 1, ny + 1))
    H, _, _ = np.histogram2d(lx, dv, bins=[xe, ye])
    E = H.sum(1)[:, None] * H.sum(0)[None, :] / H.sum()
    with np.errstate(invalid="ignore", divide="ignore"):
        R = (H - E) / np.sqrt(E)
    return H, E, R, xe, ye


def panel_a(pg, x0, y0):
    """The label-free dependence of deleteriousness on allele frequency, as an association raster.

    Drawn is the unsmoothed contingency table: Pearson standardised residuals on the diverging scale, white at
    zero, printed wherever |r| >= 2, so the panel shows the strength of the dependence as well as its direction.
    """
    S = J["selection"]
    maf, dele = load_selection()
    assert len(maf) == S["n"]
    lx = np.log10(maf)
    NX, NY = 10, 7
    H, E, R, xe, ye = _resid_grid(lx, dele, NX, NY)
    v = float(np.nanmax(np.abs(R)))
    XA, CW, CH = x0 + 17.0, 11.2, 4.1
    W, HT = NX * CW, NY * CH
    ya = y0 + 4.6
    ax = pg.axes(XA, ya, W, HT)
    ax.set_xlim(0, NX)
    ax.set_ylim(0, NY)
    n_print = 0
    for i in range(NX):
        for k in range(NY):
            fc = DIV((R[i, k] + v) / (2.0 * v))
            ax.add_patch(Rectangle((i, k), 1, 1, fc=fc, ec="white", lw=LW_AXIS, zorder=2))
            if abs(R[i, k]) >= 2:
                s = ("%+.1f" % R[i, k]).replace("-", "−")
                _printed("a", "residual, frequency bin %d, score bin %d" % (i + 1, k + 1), s,
                         PLATE["resid"].get((i, k)), "counted from the cattle per-variant tables")
                ax.text(i + 0.5, k + 0.5, s, ha="center", va="center_baseline", fontsize=FOOT,
                        color=SG.ink_on(fc), zorder=5)
                n_print += 1
    assert n_print == len(PLATE["resid"]) == 22
    keep = [0, 2, 4, 6, 8, NX]
    ax.set_xticks(keep)
    # Three significant figures on every edge, in plain decimals.
    xl = ["%.*f" % (2 - math.floor(math.log10(10 ** xe[k])), 10 ** xe[k]) for k in keep]
    yl = [_edge(e) for e in ye]
    for got, want in zip(xl + yl, PLATE["maf_edges"] + PLATE["score_edges"]):
        _printed("a", "bin edge", got, want, "quantiles of the cattle per-variant tables")
    ax.set_xticklabels(xl, fontsize=TICK)
    # The edge labels are anchored inward, so they stay inside the axes.
    ax.get_xticklabels()[0].set_ha("left")
    ax.get_xticklabels()[-1].set_ha("right")
    ax.set_yticks(np.arange(NY + 1))
    ax.set_yticklabels(yl, fontsize=TICK)
    ax.set_xlabel("Minor-allele frequency in cattle (both axes in equal-count bins)", fontsize=AXIS)
    ax.set_ylabel("Evo 2 deleteriousness", fontsize=AXIS)
    for s_ in ("left", "bottom"):
        ax.spines[s_].set_visible(False)
    ax.tick_params(length=1.8, width=LW_HAIR)
    # the panel's size is the legend's and Figure S10's to print; here it is only checked
    _agrees("cattle variants", thousands(S["n"]), PRINTED["n_cattle"])
    # the key: the diverging scale, symmetric about zero
    XK = XA + W + 6.0
    WK = W_MM - 2.6 - XK
    yk = ya + 6.2
    pg.text(XK, yk - 1.6, "Pearson residual")
    ticks = [-8, -4, 0, 4, 8]
    assert max(ticks) < v < max(ticks) + 1
    pg.ramp(XK, yk, WK, 1.8, DIV, [((t + v) / (2 * v), ("%d" % t).replace("-", "−")) for t in ticks])
    pg.text(XK, yk + 10.6, "← Fewer than expected", color=MUTED)
    pg.text(XK + WK, yk + 13.9, "More than expected →", color=MUTED, ha="right")
    pg.text(XK, yk + 19.0, "Printed where |r| ≥ 2", color=MUTED)
    assert abs(DIV(0.5)[0] - DIV(0.5)[2]) < 0.02 and min(DIV(0.5)[:3]) > 0.95, "the scale is not white at zero"
    return ya + HT


def panel_b(pg, x0, y0):
    """Is the label-free gradient conservation in disguise?

    Left, one axis: the share of variants above their stratum's median deleteriousness, which is 0.5 under
    independence by construction, against minor-allele frequency, for all scored variants (with its Wilson band)
    and for each phyloP quintile. Right, one row per line: the quintile's number and bounds, its size, and the
    Spearman correlation of deleteriousness with frequency inside it, with a capped 95% interval.
    """
    C = J["selection_conditioned"]
    cells = C["cells"]
    # The quintile intervals are the strata block's. The cells carry their own rho_ci from a second bootstrap,
    # which differs from the strata block's intervals in the third decimal in every stratum; the strata block
    # is the deposit's record of each quintile, so the plate, their only printed home, reads it. rho is identical
    # in both.
    strata = {"q%d" % st["stratum"]: st for st in C["strata"]}
    for c in cells:
        if c["key"] in strata:
            assert abs(c["rho"] - strata[c["key"]]["rho"]) < 1e-12, c["key"]
    assert [c["key"] for c in cells[:6]] == ["all", "q0", "q1", "q2", "q3", "q4"]
    SRC = "reports/fig6_free.json selection_conditioned"

    PITCH, NR = 4.3, 6
    y_head = y0 + 6.3
    y_first = y_head + 1.7
    y_axis = y_first + NR * PITCH + 0.5
    # ---- the curves
    XC, WC = x0 + 16.5, 45.0
    ax = pg.axes(XC, y0 + 5.5, WC, y_axis - y0 - 5.5)
    lo_all = min(min(c["lo"]) for c in cells[:6])
    hi_all = max(max(c["hi"]) for c in cells[:6])
    SG.chance(ax, 0.5, orient="h", zorder=1)     # the share above a median is 0.5 under independence
    xs_all = []
    for k, c in enumerate(cells[:6]):
        x = np.log10(np.array(c["maf"], float))
        y = np.array(c["p_above"], float)
        xs_all.append(x)
        if c["key"] == "all":
            ax.fill_between(x, c["lo"], c["hi"], facecolor=SG.G200, lw=0, zorder=2)
            ax.plot(x, y, color=INK, lw=LW_DATA, zorder=7, marker="o", ms=3.0, mfc=INK, mec="white", mew=LW_HAIR)
        else:
            ax.plot(x, y, color=QUINTILE[k - 1], lw=LW_DATA, zorder=3 + k, marker="o", ms=3.0,
                    mfc=QUINTILE[k - 1], mec="white", mew=LW_HAIR)
    xs_all = np.concatenate(xs_all)
    ax.set_xlim(xs_all.min() - 0.15, xs_all.max() + 0.15)
    ax.set_ylim(lo_all - 0.012, hi_all + 0.012)
    ax.set_xticks([-3, -2, -1])
    ax.set_xticklabels(["0.001", "0.01", "0.1"], fontsize=TICK)
    ax.set_yticks([0.40, 0.50, 0.60])
    ax.set_yticklabels(["0.40", "0.50", "0.60"], fontsize=TICK)
    ax.set_xlabel("Minor-allele frequency in cattle", fontsize=AXIS)
    ax.set_ylabel("Share above the\nstratum median", fontsize=AXIS, linespacing=1.25)

    # ---- one row per line: bounds, size, Spearman correlation with its interval
    X_SW = XC + WC + 8.0
    X_B = X_SW + 6.2
    X_Q = X_B + 3.6                                   # the bounds start right of the quintile's number
    X_N = X_Q + text_mm(PRINTED["bounds"][0]) + 3.0 + text_mm("27,234")
    X_CI = W_MM - 0.6
    X_V = X_CI - text_mm(PRINTED["strata"][0][2]) - 2.4
    XF = X_N + 3.2
    WF = X_V - text_mm(PRINTED["all"][1]) - 2.0 - XF
    if WF < 22.0:
        raise AssertionError("panel b: %.1f mm is left for the correlation axis" % WF)
    FLO, FHI = -0.16, 0.025
    axf = pg.rows(XF, y_first, WF, y_axis - y_first, FLO, FHI)
    axf.axvline(0.0, color=ZERO, lw=LW_AXIS, zorder=1)
    pg.text(X_B, y_head, "phyloP quintile")
    pg.text(X_N, y_head, "Variants", ha="right")
    pg.text(X_V, y_head, "Spearman", ha="right")
    pg.text(X_CI, y_head, "95% CI", ha="right")
    n_neg = n_excl = 0
    for k, c in enumerate(cells[:6]):
        yc = y_first + (k + 0.5) * PITCH + (0.0 if k == 0 else 0.5)
        if c["key"] == "all":
            col, name, want = INK, "All quintiles", PRINTED["all"]
            rho, ci, n = c["rho"], c["rho_ci"], c["n"]
            pg.line(X_SW - 0.2, y_first + PITCH + 0.25, X_CI, y_first + PITCH + 0.25, color=SG.G300, lw=LW_HAIR)
        else:
            st = strata[c["key"]]
            bnd = (st["phylop_lo"], st["phylop_hi"])
            # two decimals: at one, the middle boundary rounds to a signed zero
            assert min(abs(b_) for b_ in bnd) >= 0.005, (c["key"], bnd)
            col, want = QUINTILE[k - 1], PRINTED["strata"][k - 1]
            name = _printed("b", "phyloP bounds, quintile %d" % k, "%s to %s" % tuple(signed(b_, 2) for b_ in bnd),
                            PRINTED["bounds"][k - 1], SRC + ".strata")
            rho, ci, n = st["rho"], st["ci"], st["n"]
            n_neg += rho < 0
            n_excl += ci[1] < 0
        pg.line(X_SW, yc, X_SW + 4.6, yc, color=col, lw=LW_DATA)
        pg.fig.add_artist(Line2D([(X_SW + 2.3) / W_MM], [1 - yc / pg.h], marker="o", ms=3.0, mfc=col, mec="white",
                                 mew=LW_HAIR, ls="none"))
        if c["key"] == "all":
            pg.text(X_B, yc + mid(), name)
        else:
            pg.text(X_B, yc + mid(), "%d" % k)
            pg.text(X_Q, yc + mid(), name)
        pg.text(X_N, yc + mid(), _printed("b", "variants, %s" % name, thousands(n), want[0], SRC), ha="right")
        whisker(axf, yc, ci[0], ci[1], col)
        axf.plot([rho], [yc], marker="o", ms=MS_DOT, mfc=col, mec="white", mew=LW_HAIR, zorder=5)
        pg.text(X_V, yc + mid(), _printed("b", "Spearman, %s" % name, signed(rho), want[1], SRC), ha="right")
        pg.text(X_CI, yc + mid(), _printed("b", "95%% CI, %s" % name, "%s to %s" % (signed(ci[0]), signed(ci[1])),
                                           want[2], SRC), color=MUTED, ha="right")
    assert (n_neg, n_excl) == (C["n_strata_rho_negative"], C["n_strata_ci_excludes_zero"]) == (5, 4)
    axf.set_xticks([-0.15, -0.10, -0.05, 0.0])
    axf.set_xticklabels(["", "−0.1", "", "0"], fontsize=TICK)
    axf.set_xlabel("Spearman, score with frequency", fontsize=AXIS)
    reach = _printed("b", "phyloP reach", "%.1f%%" % (100 * C["reach"]), PRINTED["reach"], SRC + ".reach")
    assert thousands(C["n_scored"]) == PRINTED["n_phylop"] and thousands(C["n_total"]) == PRINTED["n_cattle"]
    pg.text(X_CI, y0, "phyloP reaches %s of the variants" % reach, color=MUTED, ha="right")
    return y_axis


def panel_c(pg, x0, y0, y_axis):
    """The same question on the labelled panels.

    Each species is drawn at its conservation-only AUROC (per-base GERP, a grey square) and at its combined
    GERP + Evo 2 AUROC (a blue dot); the gain is the distance between them, drawn again from zero on its own
    axis and printed. The last row is the unweighted mean of the nine gains with its t interval on eight
    degrees of freedom (Note S10). The cross-species pooled AUROC ranks pairs across species, a different
    estimand, so it is not drawn.
    """
    from scipy import stats as _st
    D = J["decomposition"]
    rows = {r["sp"]: r for r in D["per_species"]}
    assert set(rows) == set(SPECIES) and D["n_species"] == 9
    gain = np.array([rows[s]["a_cf"] - rows[s]["a_c"] for s in SPECIES], float)
    m = float(gain.mean())
    hw = float(_st.t.ppf(0.975, len(gain) - 1) * gain.std(ddof=1) / np.sqrt(len(gain)))
    assert int((gain > 0).sum()) == D["n_positive"] == 9
    SRC = "reports/fig6_free.json decomposition.per_species"

    PITCH = 3.55
    y_mean = y_axis - 0.6 - 3.5 - PITCH / 2            # the mean row's centre; its interval is set under it
    y_first = y_mean - PITCH / 2 - 1.2 - len(SPECIES) * PITCH
    y_head = y_first - 1.7
    if y_head < y0 + 5.0:
        raise AssertionError("panel c: the rows reach the title")
    X_NAME = x0 + 18.0
    XA, WA = x0 + 20.5, 28.0
    XG, WG = XA + WA + 4.0, 18.0
    X_V = XG + WG + 2.0 + text_mm("+0.000")
    ax = pg.rows(XA, y_first, WA, y_axis - y_first, 0.68, 1.0)
    axg = pg.rows(XG, y_first, WG, y_axis - y_first, -0.02, 0.21)
    axg.axvline(0.0, color=ZERO, lw=LW_AXIS, zorder=1)
    # key and column heads
    pg.fig.add_artist(Line2D([(XA + 0.9) / W_MM], [1 - (y_head - mid()) / pg.h], marker="s", ms=3.4, mfc=GERP,
                             mec="white", mew=LW_HAIR, ls="none"))
    pg.text(XA + 2.4, y_head, "GERP")
    pg.fig.add_artist(Line2D([(XA + 12.6) / W_MM], [1 - (y_head - mid()) / pg.h], marker="o", ms=MS_DOT, mfc=EVO2,
                             mec="white", mew=LW_HAIR, ls="none"))
    pg.text(XA + 14.2, y_head, "GERP + Evo 2")
    pg.text(X_V, y_head, "Gain", ha="right")
    for i, sp in enumerate(SPECIES):
        r = rows[sp]
        yc = y_first + (i + 0.5) * PITCH
        ax.plot([r["a_c"], r["a_cf"]], [yc, yc], color=SG.SIG_M, lw=LW_CAP, zorder=2, solid_capstyle="butt")
        ax.plot([r["a_c"]], [yc], marker="s", ms=3.4, mfc=GERP, mec="white", mew=LW_HAIR, zorder=3)
        ax.plot([r["a_cf"]], [yc], marker="o", ms=MS_DOT, mfc=EVO2, mec="white", mew=LW_HAIR, zorder=4)
        axg.plot([0, gain[i]], [yc, yc], color=SG.SIG_M, lw=LW_CAP, zorder=2, solid_capstyle="butt")
        axg.plot([gain[i]], [yc], marker="o", ms=MS_DOT, mfc=EVO2, mec="white", mew=LW_HAIR, zorder=4)
        pg.text(X_NAME, yc + mid(), sp[:1].upper() + sp[1:], ha="right")
        pg.text(X_V, yc + mid(), _printed("c", "gain, %s" % sp, signed(gain[i]), PRINTED["gain"][sp], SRC),
                ha="right")
    assert signed(gain.min()) == PRINTED["gain"]["pig"] and signed(gain.max()) == PRINTED["gain"]["goat"]
    # the species mean, a row like the others, with the t interval of the nine gains
    pg.line(x0 + 1.5, y_mean - PITCH / 2 - 0.6, X_V, y_mean - PITCH / 2 - 0.6, color=SG.G300, lw=LW_HAIR)
    mc = float(np.mean([rows[s]["a_c"] for s in SPECIES]))
    mcf = float(np.mean([rows[s]["a_cf"] for s in SPECIES]))
    assert abs((mcf - mc) - m) < 1e-12
    ax.plot([mc, mcf], [y_mean, y_mean], color=SG.SIG_M, lw=LW_CAP, zorder=2, solid_capstyle="butt")
    ax.plot([mc], [y_mean], marker="s", ms=4.0, mfc=GERP, mec="white", mew=LW_HAIR, zorder=3)
    ax.plot([mcf], [y_mean], marker="o", ms=4.9, mfc=EVO2, mec="white", mew=LW_HAIR, zorder=4)
    whisker(axg, y_mean, m - hw, m + hw, EVO2)
    axg.plot([m], [y_mean], marker="o", ms=4.9, mfc=EVO2, mec="white", mew=LW_HAIR, zorder=4)
    pg.text(X_NAME, y_mean + mid(), "Species mean", ha="right")
    pg.text(X_V, y_mean + mid(), _printed("c", "species mean gain", signed(m), PRINTED["mean_gain"], SRC),
            ha="right", weight="bold")
    pg.text(X_V, y_mean + mid() + 3.3, _printed("c", "t interval of the mean gain, 8 df",
                                                "%s to %s" % (signed(m - hw), signed(m + hw)), PRINTED["mean_ci"],
                                                SRC), color=MUTED, ha="right")
    ax.set_xticks([0.7, 0.8, 0.9, 1.0])
    ax.set_xticklabels(["0.7", "0.8", "0.9", "1"], fontsize=TICK)
    ax.set_xlabel("AUROC", fontsize=AXIS)
    axg.set_xticks([0.0, 0.1, 0.2])
    axg.set_xticklabels(["0", "0.1", "0.2"], fontsize=TICK)
    axg.set_xlabel("Gain", fontsize=AXIS)
    return X_V


def panel_d(pg, x0, y0, y_axis):
    """The constraint that governs the bat panel.

    Ten Myotis lucifugus samples cap the allele number at 20, so an allele frequency here is a ratio of
    two small integers. Rows are the allele number called, columns the minor-allele count, and a cell's shade
    the number of variants on a logarithmic scale. The cells above the step line are impossible, not empty: a
    minor-allele count cannot exceed half the allele number.
    """
    import pandas as pd
    try:
        from .fig2_measure import _deposit_table
    except ImportError:
        from fig2_measure import _deposit_table
    B = J["bat"]
    b = pd.read_parquet(_deposit_table("fig6_bat_selection.parquet"))
    assert len(b) == B["n"]
    ans = sorted(int(a) for a in b.an.unique())
    macs = list(range(1, int(b.mac.max()) + 1))
    G = np.full((len(ans), len(macs)), np.nan)
    for i, an in enumerate(ans):
        for j, mc in enumerate(macs):
            if mc <= an // 2:
                G[i, j] = int(((b.an == an) & (b.mac == mc)).sum())
    n_imp = int(np.isnan(G).sum())
    top = int(np.nanmax(G))
    assert int(np.nansum(G)) == B["n"] and (G[np.isfinite(G)] > 0).all(), "a possible cell holds no variant"
    assert n_imp == PRINTED["bat_impossible"]
    ti, tj = [int(v_[0]) for v_ in np.where(G == top)]
    assert (ans[ti], macs[tj]) == (20, 1)

    CW, CH = 5.2, 4.0
    XL = x0 + 15.0
    W, HT = len(macs) * CW, len(ans) * CH
    yl = y_axis - HT
    ax = pg.axes(XL, yl, W, HT)
    ax.set_xlim(0, len(macs))
    ax.set_ylim(len(ans), 0)
    lmax = math.log10(top)
    for i in range(len(ans)):
        for j in range(len(macs)):
            if np.isfinite(G[i, j]):
                ax.add_patch(Rectangle((j, i), 1, 1, fc=SEQ(math.log10(G[i, j]) / lmax), ec="white", lw=LW_HAIR,
                                       zorder=2))
    # the step line: right of it a count would exceed half the allele number
    sx, sy = [], []
    for i, an in enumerate(ans):
        sx += [an // 2, an // 2]
        sy += [i, i + 1]
    ax.plot(sx, sy, color=SG.G400, lw=LW_AXIS, zorder=3, solid_joinstyle="miter", clip_on=False)
    ax.set_xticks(np.arange(len(macs)) + 0.5)
    ax.set_xticklabels(macs, fontsize=TICK)
    ax.set_yticks(np.arange(len(ans)) + 0.5)
    ax.set_yticklabels(ans, fontsize=TICK)
    ax.set_xlabel("Minor-allele count", fontsize=AXIS)
    ax.set_ylabel("Allele number called", fontsize=AXIS)
    ax.tick_params(length=0)
    for s_ in ("left", "bottom"):
        ax.spines[s_].set_visible(False)
    X_R = XL + W
    pg.text(X_R - 0.6, yl + 0.5 * CH + mid(), "%s impossible cells" % _printed(
        "d", "impossible cells", "%d" % n_imp, "%d" % PRINTED["bat_impossible"],
        "counted: minor-allele count above half the allele number"), color=MUTED, ha="right")
    # the lowest frequency a row can show is one allele in its allele number
    X_F = X_R + 2.0
    pg.text(X_F, yl - 5.0, "Lowest", color=MUTED)
    pg.text(X_F, yl - 1.7, "frequency", color=MUTED)
    for an in (ans[0], ans[-1]):
        i = ans.index(an)
        s = ("%.3f" % (1.0 / an)).rstrip("0")
        pg.text(X_F, yl + (i + 0.5) * CH + mid(), _printed("d", "lowest frequency at allele number %d" % an, s,
                                                           PRINTED["floor"][an], "1 / allele number"))
    assert abs(B["maf_floor"] - 1.0 / ans[-1]) < 1e-12
    # the key: variants per cell on the sequential scale, its top end the fullest cell
    WK = 24.0
    XK = X_R - WK - 5.0
    yk = y0 + 5.0
    pg.ramp(XK, yk, WK, 1.8, SEQ, [(math.log10(t) / lmax, thousands(t)) for t in (1, 10, 100)]
            + [(1.0, _printed("d", "variants in the fullest cell", thousands(top), PRINTED["bat_max"],
                              "counted from tables/fig6_bat_selection.parquet"))])
    pg.text(XK - 1.4, yk + 0.9 + mid(), "Variants per cell", ha="right")
    if yl - 6.0 < yk + 1.8 + 4.6:
        raise AssertionError("panel d: the lattice reaches its key")
    _agrees("bat variants", thousands(B["n"]), PRINTED["n_bat"])      # printed by the legend and Figure S10


GUT_COL = 3.0     # least clear paper, mm, between a panel's widest ink and the letter of the panel on its right


def main():
    """The composed figure."""
    pg = Page(H_MM)
    X1 = SG.LETTER_X_PT * MM_PT              # the left column's letters, 1.0 mm from the page edge
    Y1 = 4.7
    pg.panel("a", X1, Y1, "Evo 2 deleteriousness against allele frequency, label-free")
    ya = panel_a(pg, X1, Y1)
    Y2 = ya + 17.6
    pg.panel("b", X1, Y2, "The gradient within phyloP quintiles")
    yb = panel_b(pg, X1, Y2)
    Y3 = yb + 16.6
    y_axis = Y3 + 49.6
    pg.panel("c", X1, Y3, "AUROC gained by adding Evo 2 to GERP")
    c_right = panel_c(pg, X1, Y3, y_axis)
    XD = 85.0
    if c_right > XD - GUT_COL:
        raise AssertionError("panel c's ink ends %.1f mm from the letter d" % (XD - c_right))
    pg.panel("d", XD, Y3, "Bat pilot: observable allele counts")
    panel_d(pg, XD, Y3, y_axis)
    bottom = y_axis + 9.6
    if abs(bottom - H_MM) > 0.6:
        raise AssertionError("the page is %.1f mm tall and its lowest ink ends at %.1f mm" % (H_MM, bottom))

    os.makedirs(ROOT / "reports" / "figures", exist_ok=True)
    base = str(ROOT / "reports" / "figures" / "Figure6_curator")
    SG.tidy_minus(pg.fig)   # ASCII hyphen -> U+2212 in numeric labels
    SG.family_type(pg.fig)
    pg.fig.savefig(base + ".pdf", dpi=600, metadata={"CreationDate": None})
    pg.fig.savefig(base + ".png", dpi=600)
    if os.environ.get("CCS_PRINTED_VALUES"):      # the list of printed values, written only on request
        with open(os.environ["CCS_PRINTED_VALUES"], "w", encoding="utf-8") as f:
            f.write("panel\twhat\tprinted\tsource\n")
            for v_ in VALUES:
                f.write("\t".join(v_) + "\n")
    print("wrote %s at %sx%s mm; %d printed values checked" % (base, W_MM, H_MM, len(VALUES)))
    return pg.fig


if __name__ == "__main__":
    try:
        main()
    except FileNotFoundError as e:
        import sys
        sys.stderr.write("MISSING INPUT: %s\nIt is not part of Additional file 2: "
                         "reports/DATA_MANIFEST.md lists every data/ path and its public source, "
                         "and docs/REPRODUCING.md says which scripts need data/ or Additional "
                         "file 3's tables (CCS_TABLES). Stopped (exit 3).\n" % (e.filename or e))
        sys.exit(3)
```
