## Additional_file_2_Code for "Unscored variants leave many comparisons of variant effect predictors undecided: evidence from ClinVar, published benchmarks and genomic language models": fig6_stats.py

```
"""Additional file 1 Figure S3 recompute layer: label-free validation.

Everything Figure S3 takes from this module is computed here and written to reports/fig6_free.json.

This arm scores Evo 2 against allele frequency in a cattle population, with no curated labels, and asks
whether the signal survives conditioning on conservation.

Three traps, each of which gives a plausible wrong answer:
  * `maf` vs `af`. selection_candidates.parquet carries both. The rho Additional file 1 prints as -0.099 (Note S32's pooled value; here -0.0993, p = 2.90e-62)
    is on `maf` (folded minor-allele frequency). `af` is the unfolded allele frequency and gives
    rho = -0.1145 (p = 2.5e-82) -- a different number that still looks right and still "passes" a
    sign-and-significance check. The column is pinned and asserted below.
  * Missingness is NaN, not null (the trap fig5_stats.py documents). Use np.isfinite().
  * phyloP provenance: the phyloP tracks for pig/sheep/horse/dog are
    byte-identical copies of GERP. Genuine phyloP exists for chicken, human and cattle (Table S5),
    and this arm uses cattle's, since the selection panel is cattle. Do not generalise the panel-b design to other species
    without re-checking that.

Run: python -m src.ccs.fig6_stats
"""
import json
import os
from pathlib import Path

import numpy as np
import polars as pl
from scipy.stats import spearmanr

ROOT = Path(__file__).resolve().parents[2]
SEED = 20260721
B_BOOT = 2000

# Pinned; see the module docstring.
MAF_COL = "maf"


def _boot_spearman(x, y, rng, b=B_BOOT):
    """Percentile CI on Spearman's rho."""
    n = len(x)
    out = []
    for _ in range(b):
        s = rng.choice(n, size=n, replace=True)
        if len(np.unique(x[s])) < 3:
            continue
        out.append(float(spearmanr(x[s], y[s])[0]))
    return [float(np.percentile(out, 2.5)), float(np.percentile(out, 97.5))]


def selection_arm(rng, out):
    """Panel a + b: the cattle selection spectrum, and whether it survives conditioning on conservation."""
    sc = pl.read_parquet(ROOT / "data/processed/scores/selection_evo2_40b.parquet")
    ca = pl.read_parquet(ROOT / "data/interim/selection_candidates.parquet")
    j = sc.join(ca, on="variant_id", how="inner")

    maf = j[MAF_COL].to_numpy().astype(float)
    dele = j["evo2_40b_neg"].to_numpy().astype(float)
    ok = np.isfinite(maf) & np.isfinite(dele)
    maf, dele = maf[ok], dele[ok]

    rho, p = spearmanr(maf, dele)
    # Guard the pinned column: if someone swaps MAF_COL to 'af' this fires instead of silently
    # publishing a different number.
    assert abs(rho - (-0.0993)) < 5e-4, f"selection rho {rho:.4f} != published -0.0993 -- wrong column?"

    binned = (j.filter(pl.col(MAF_COL).is_finite())
                .group_by("freq_bin")
                .agg(pl.len().alias("n"),
                     pl.col(MAF_COL).mean().alias("mean_maf"),
                     pl.col("evo2_40b_neg").mean().alias("mean_del"))
              .sort("mean_maf"))

    out["selection"] = {
        "species": "cattle", "build": "ARS-UCD1.2", "n": int(len(maf)),
        "maf_column": MAF_COL,
        "spearman_rho": float(rho), "spearman_p": float(p),
        "spearman_ci": _boot_spearman(maf, dele, rng),
        "bins": binned.to_dicts(),
        "fold_change_extreme_bins": float(binned["mean_del"][0] / binned["mean_del"][-1]),
        "_note": ("rho is small (~-0.10): the relationship is threshold-like with high within-bin "
                  "variance. The claim is the monotone bin gradient at n=28k, not the correlation "
                  "magnitude. `af` (unfolded) gives -0.1145 and is the wrong estimand."),
    }

    # ---- panel b: does the gradient survive inside conservation strata? ----
    ph = pl.read_parquet(ROOT / "data/interim/selection_phylop.parquet")
    jp = j.join(ph, on="variant_id", how="left")
    con = jp["phylop"].to_numpy().astype(float)
    m2 = jp[MAF_COL].to_numpy().astype(float)
    d2 = jp["evo2_40b_neg"].to_numpy().astype(float)
    fin = np.isfinite(con) & np.isfinite(m2) & np.isfinite(d2)   # not notna(): see docstring

    edges = np.quantile(con[fin], [0, 0.2, 0.4, 0.6, 0.8, 1.0])
    strata = []
    for i in range(5):
        lo, hi = edges[i], edges[i + 1]
        m = fin & (con >= lo) & (con <= hi if i == 4 else con < hi)
        if m.sum() < 200:
            continue
        r_, p_ = spearmanr(m2[m], d2[m])
        strata.append({
            "stratum": i, "phylop_lo": float(lo), "phylop_hi": float(hi), "n": int(m.sum()),
            "rho": float(r_), "p": float(p_), "ci": _boot_spearman(m2[m], d2[m], rng, b=500),
            "mean_del": float(d2[m].mean()),
        })
    # ---- panel b's drawable curves ----
    # Each variant is scored against its stratum's median deleteriousness, so P(del > median) is 0.5 at
    # every frequency under independence. The null is therefore exact, and every cell shares one axis.
    def _wilson(k, n, z=1.96):
        if n == 0:
            return (np.nan, np.nan)
        p = k / n; d = 1 + z * z / n
        c_ = (p + z * z / (2 * n)) / d
        h = z * np.sqrt(p * (1 - p) / n + z * z / (4 * n * n)) / d
        return (float(max(0.0, c_ - h)), float(min(1.0, c_ + h)))

    NB = 6
    cells = []
    for spec in [{"key": "all", "mask": fin, "label": "all variants"}] + [
        {"key": f"q{i}", "mask": fin & (con >= edges[i]) & (con <= edges[i + 1] if i == 4 else
                                                            con < edges[i + 1]),
         "label": f"phyloP {edges[i]:+.1f} to {edges[i + 1]:+.1f}"} for i in range(5)]:
        m = spec["mask"]
        if m.sum() < 200:
            continue
        med = float(np.median(d2[m]))
        xs, ys, los, his, ns = [], [], [], [], []
        qs = np.quantile(m2[m], np.linspace(0, 1, NB + 1))
        for b_ in range(NB):
            sel = m & (m2 >= qs[b_]) & (m2 <= qs[b_ + 1] if b_ == NB - 1 else m2 < qs[b_ + 1])
            if sel.sum() < 30:
                continue
            k_ = int((d2[sel] > med).sum()); n_ = int(sel.sum())
            lo_, hi_ = _wilson(k_, n_)
            xs.append(float(np.median(m2[sel]))); ys.append(k_ / n_)
            los.append(lo_); his.append(hi_); ns.append(n_)
        r_, p_ = spearmanr(m2[m], d2[m])
        # rho_ci travels with the cell because it decides the flat/surviving call. It is a second 500-resample
        # bootstrap; the quintile intervals Additional file 1 prints (Note S30, Figure S3b) are strata[].ci, and
        # _meta.bootstrap (2,000) is the resample count of the selection and bat correlations only.
        cells.append({"key": spec["key"], "label": spec["label"], "n": int(m.sum()),
                      "median_del": med, "maf": xs, "p_above": ys, "lo": los, "hi": his, "n_bin": ns,
                      "rho": float(r_), "p": float(p_),
                      "rho_ci": _boot_spearman(m2[m], d2[m], rng, b=500),
                      "drop": float(ys[0] - ys[-1]) if len(ys) > 1 else None})

    out["selection_conditioned"] = {
        "cells": cells,
        "conservation_track": "phylop (cattle; one of three phyloP tracks, with chicken and human, Table S5)",
        "reach": float(fin.sum() / len(fin)), "n_scored": int(fin.sum()), "n_total": int(len(fin)),
        "strata": strata,
        "n_strata_rho_negative": sum(1 for s in strata if s["rho"] < 0),
        "n_strata_ci_excludes_zero": sum(1 for s in strata if s["ci"][1] < 0),
        "_note": ("If the MAF gradient holds inside every conservation stratum, Evo2 is not re-reading "
                  "conservation. Survival is counted by a CI excluding zero, never by the sign of a "
                  "point estimate."),
    }


def decomposition_arm(rng, out):
    """Panel c: on the labelled panels, does the FM add signal beyond conservation?

    Three summaries answer different questions (Note S10): the unweighted species mean of the lifts, the
    paper's primary aggregation and panel c's band (fig6_final.panel_c); their n-weighted mean; and the
    pooled ΔFM, which ranks pairs across species. The pooled point estimate and its confidence interval
    are recomputed here from the per-variant scores.
    """
    from sklearn.linear_model import LogisticRegression
    from sklearn.model_selection import StratifiedKFold
    from sklearn.metrics import roc_auc_score

    d = pl.read_parquet(ROOT / "data/processed/decomposition.parquet")
    # The 'POOLED' row is a summary, not a species, so it is dropped.
    all_rows = d.to_dicts()
    rows = [r for r in all_rows if r["sp"] != "POOLED"]
    deposited_pooled = next((r for r in all_rows if r["sp"] == "POOLED"), None)
    dfm = np.array([r["d_fm"] for r in rows], float)

    # ---- rebuild the pooled, within-species z-scored design matrix from per-variant scores ----
    SP = {"goat": ("goat", "goat"), "chicken": ("chicken", "chicken"), "pig": ("pig", "pig"),
          "sheep": ("sheep", "sheep"), "horse": ("horse", "horse"), "cat": ("cat", "cat"),
          "cattle": ("cattle_ensvar", "cattle"), "dog": ("dog_cf3", "dog"), "human": ("human", "human")}
    def _cv_auc(X, y, seed=0):
        skf = StratifiedKFold(n_splits=5, shuffle=True, random_state=seed)
        p = np.zeros(len(y))
        for tr, te in skf.split(X, y):
            p[te] = LogisticRegression(max_iter=1000).fit(X[tr], y[tr]).predict_proba(X[te])[:, 1]
        return float(roc_auc_score(y, p))

    Y, C, F, S = [], [], [], []
    per = []
    for sp, (cons, ev) in SP.items():
        g = pl.read_parquet(ROOT / f"data/processed/conservation/{cons}_gerp.parquet").select(
            ["variant_id", "gerp"])
        s = pl.read_parquet(ROOT / f"data/processed/scores/{ev}_evo2_40b_local_scores.parquet").select(
            ["variant_id", pl.col("evo2_40b_neg").alias("evo2")])
        j = g.join(s, on="variant_id", how="inner")
        vid = j["variant_id"].to_list()
        y = np.array([0 if v.startswith("neg_") else 1 for v in vid], int)
        c = j["gerp"].to_numpy().astype(float)
        f = j["evo2"].to_numpy().astype(float)
        m = np.isfinite(c) & np.isfinite(f)                      # NaN, not null
        if m.sum() < 30 or len(np.unique(y[m])) < 2:
            continue
        z = lambda a: (a - a.mean()) / (a.std() if a.std() > 0 else 1.0)   # within-species z-score
        yz, cz, fz = y[m], z(c[m]), z(f[m])
        Y.append(yz); C.append(cz); F.append(fz); S += [sp] * int(m.sum())
        # All three per-species AUROCs use one estimator, a 5-fold CV logistic, because the input
        # parquet mixes raw rank AUROCs (a_c, a_f) with a CV logistic (a_cf).
        per.append({"sp": sp, "n": int(m.sum()), "pos": int(yz.sum()),
                    "a_c": _cv_auc(cz.reshape(-1, 1), yz),
                    "a_f": _cv_auc(fz.reshape(-1, 1), yz),
                    "a_cf": _cv_auc(np.c_[cz, fz], yz)})
        per[-1]["d_fm"] = per[-1]["a_cf"] - per[-1]["a_c"]
    Y = np.concatenate(Y); C = np.concatenate(C); F = np.concatenate(F); S = np.array(S)

    a_c = _cv_auc(C.reshape(-1, 1), Y)
    a_f = _cv_auc(F.reshape(-1, 1), Y)
    a_cf = _cv_auc(np.c_[C, F], Y)

    boot = []
    for _ in range(400):                       # 400 x 2 models x 5 folds; the estimand is stable
        b = rng.choice(len(Y), size=len(Y), replace=True)
        if len(np.unique(Y[b])) < 2:
            continue
        try:
            boot.append(_cv_auc(np.c_[C[b], F[b]], Y[b]) - _cv_auc(C[b].reshape(-1, 1), Y[b]))
        except ValueError:
            continue

    dfm_cv = np.array([r["d_fm"] for r in per], float)
    # The pooled AUROC ranks pairs across species, a different estimand, so the within-species mean is
    # reported instead, with a species-cluster interval.
    w = np.array([r["n"] for r in per], float)
    dfm_i = np.array([r["d_fm"] for r in per], float)
    strat_mean = float((w * dfm_i).sum() / w.sum())
    cl = []
    for _ in range(4000):
        b = rng.choice(len(per), size=len(per), replace=True)
        cl.append(float((w[b] * dfm_i[b]).sum() / w[b].sum()))
    loso = [float((np.delete(w, i) * np.delete(dfm_i, i)).sum() / np.delete(w, i).sum())
            for i in range(len(per))]

    out["decomposition"] = {
        "stratified": {
            "d_fm": strat_mean,
            "ci_species_cluster": [float(np.percentile(cl, 2.5)), float(np.percentile(cl, 97.5))],
            "loso_min": float(min(loso)), "loso_max": float(max(loso)),
            "_note": ("n-weighted mean of the per-species lifts, the legend's second summary; panel c's "
                      "band is their unweighted mean with its t interval (fig6_final.panel_c). CI is a "
                      "species-cluster bootstrap (species are the resampling unit), not a variant-level "
                      "one. The cross-species pooled AUROC below is a different estimand and must not "
                      "be drawn as their average."),
        },
        "per_species": per,                       # estimator-consistent; this is what panel c plots
        "per_species_deposited_raw": rows,        # raw-AUROC columns, kept for provenance only
        "n_species": len(per),
        "n_positive": int((dfm_cv > 0).sum()),
        "median_d_fm": float(np.median(dfm_cv)),
        "median_d_fm_deposited_raw": float(np.median(dfm)),
        "estimator": "5-fold CV logistic (StratifiedKFold shuffle, random_state=0) for all three of "
                     "a_c, a_f, a_cf — see the comment in decomposition_arm",
        "species": [r["sp"] for r in per],
        # Derived, not typed: goat is absent from the input parquet but present in the recomputation.
        "species_absent": [s for s in SP if s not in {r["sp"] for r in per}],
        "species_absent_from_deposited": [s for s in SP
                                          if s not in {r.get("sp", r.get("species")) for r in rows}],
        "deposited_pooled_row": deposited_pooled,
        "_species_note": ("Two layers, different membership. The input parquet "
                          "(data/processed/decomposition.parquet, not deposited; per_species_deposited_raw) omits goat and carries a 'POOLED' row that is "
                          "not a species -- counting its rows gives a false 9. The recomputed arm "
                          "(per_species, and the pooled block below) includes goat at n=80 / 8 "
                          "positives, so it is 9 species and n=9,532. Goat's cell is underpowered at "
                          "8 positives, but excluding it moves pooled dFM by <0.001 (+0.020 either "
                          "way), so the headline does not depend on it."),
        "pooled": {
            "n": int(len(Y)), "n_pos": int(Y.sum()), "n_species_pooled": int(len(set(S))),
            "auroc_cons": a_c, "auroc_evo2": a_f, "auroc_combined": a_cf,
            "d_fm": a_cf - a_c, "d_cons": a_cf - a_f,
            "d_fm_ci": [float(np.percentile(boot, 2.5)), float(np.percentile(boot, 97.5))],
            "_provenance": ("Both the point estimate "
                            "and the CI of the pooled dFM "
                            "are recomputed here "
                            "from the per-variant scores."),
        },
        "_note": ("The unweighted species mean of the per-species lifts is the paper's primary "
                  "aggregation (Note S10); the pooled dFM ranks pairs across species, a different estimand."),
    }


def bat_arm(rng, out):
    """Panel d: cross-clade pilot, a bat in a different laurasiatherian order from cattle.

    Provenance warning carried into the JSON: this is pilot-grade (10 Myotis lucifugus
    samples, AN <= 20, so the frequency axis is coarse).
    """
    f_sc = ROOT / "data/processed/scores/bat_evo2_40b.parquet"
    f_ca = ROOT / "data/interim/bat_candidates.parquet"
    if not (f_sc.exists() and f_ca.exists()):
        out["bat"] = {"available": False}
        return
    sc = pl.read_parquet(f_sc)
    ca = pl.read_parquet(f_ca)
    j = sc.join(ca, on="variant_id", how="inner")
    mafc = MAF_COL if MAF_COL in j.columns else next(
        (c for c in j.columns if "maf" in c.lower() or c.lower() == "af"), None)
    if mafc is None:
        out["bat"] = {"available": False, "reason": "no frequency column", "cols": j.columns}
        return
    x = j[mafc].to_numpy().astype(float)
    y = j["evo2_40b_neg"].to_numpy().astype(float)
    ok = np.isfinite(x) & np.isfinite(y)
    rho, p = spearmanr(x[ok], y[ok])
    # AN <= 20 floors the bat panel's MAF at 1/20 = 0.05, so it holds no rare variants. Cattle is null
    # inside that window, so panel d is not a replication of panel a.
    cs = pl.read_parquet(ROOT / "data/processed/scores/selection_evo2_40b.parquet")
    cc = pl.read_parquet(ROOT / "data/interim/selection_candidates.parquet")
    cj = cs.join(cc, on="variant_id", how="inner")
    cmaf = cj[MAF_COL].to_numpy().astype(float); cdel = cj["evo2_40b_neg"].to_numpy().astype(float)
    cok = np.isfinite(cmaf) & np.isfinite(cdel) & (cmaf > 0)
    cmaf, cdel = cmaf[cok], cdel[cok]
    floor = float(np.min(x[ok]))
    inw = cmaf >= floor
    r_in, p_in = spearmanr(cmaf[inw], cdel[inw])
    r_rare, p_rare = spearmanr(cmaf[~inw], cdel[~inw])
    out["bat"] = {
        "available": True, "species": "Myotis lucifugus", "build": "Myoluc2.0",
        "n": int(ok.sum()), "maf_column": mafc,
        "spearman_rho": float(rho), "spearman_p": float(p),
        "spearman_ci": _boot_spearman(x[ok], y[ok], rng),
        "grade": "PILOT",
        "maf_floor": floor,
        "maf_floor_note": ("empirical minimum MAF, which occurs only at fully-called sites (allele "
                           "number 20); the per-site observable floor is variable as 1/AN and is "
                           "1/6 = 0.167 at the minimum allele number 6, so the panel is not fixed at 0.05"),
        "maf_max": float(np.max(x[ok])),
        "n_distinct_maf": int(len(np.unique(x[ok]))),
        "domain_check": {
            "cattle_frac_below_bat_floor": float((cmaf < floor).mean()),
            "cattle_n_below_floor": int((cmaf < floor).sum()),
            "cattle_rho_in_bat_window": float(r_in), "cattle_p_in_bat_window": float(p_in),
            "cattle_n_in_bat_window": int(inw.sum()),
            "cattle_rho_rare_tail": float(r_rare), "cattle_p_rare_tail": float(p_rare),
            "_note": ("Cattle inside the bat's own MAF window is null. The bat panel therefore cannot "
                      "be presented as a replication on a shared frequency axis; its low end is an "
                      "allele-count floor (AC=1 of AN=20), not a matched frequency."),
        },
        "_note": ("10 samples, AN <= 20 -> the frequency axis is coarse. "
                  "The pilot "
                  "status must be drawn on the panel."),
    }


def main():
    rng = np.random.default_rng(SEED)
    out = {"_meta": {"seed": SEED, "bootstrap": B_BOOT, "maf_column_pinned": MAF_COL,
                     "missingness_is_nan_not_null": True}}
    selection_arm(rng, out)
    decomposition_arm(rng, out)
    bat_arm(rng, out)

    os.makedirs(ROOT / "reports", exist_ok=True)
    json.dump(out, open(ROOT / "reports/fig6_free.json", "w", encoding="utf-8"), indent=1)

    s = out["selection"]
    print(f"SELECTION  cattle n={s['n']:,}  rho={s['spearman_rho']:+.4f} "
          f"[{s['spearman_ci'][0]:+.4f},{s['spearman_ci'][1]:+.4f}]  p={s['spearman_p']:.2e}")
    for b in s["bins"]:
        print(f"   {b['freq_bin']:>10s} n={b['n']:5d}  meanMAF={b['mean_maf']:.4f}  del={b['mean_del']:.3f}")
    print(f"   extreme-bin fold change: {s['fold_change_extreme_bins']:.2f}x")
    c = out["selection_conditioned"]
    print(f"\nCONDITIONED on phyloP  reach={c['reach']:.3f} ({c['n_scored']:,}/{c['n_total']:,})")
    for st in c["strata"]:
        print(f"   stratum {st['stratum']} phyloP[{st['phylop_lo']:+.2f},{st['phylop_hi']:+.2f}] "
              f"n={st['n']:5d}  rho={st['rho']:+.4f} [{st['ci'][0]:+.4f},{st['ci'][1]:+.4f}]")
    print(f"   negative in {c['n_strata_rho_negative']}/{len(c['strata'])}, "
          f"CI excludes 0 in {c['n_strata_ci_excludes_zero']}/{len(c['strata'])}")
    d = out["decomposition"]; P = d["pooled"]
    print(f"\nDECOMPOSITION  {d['n_positive']}/{d['n_species']} species positive, "
          f"median dFM {d['median_d_fm']:+.4f}")
    print(f"   POOLED n={P['n']:,} ({P['n_species_pooled']} spp)  C={P['auroc_cons']:.4f} "
          f"F={P['auroc_evo2']:.4f} C+F={P['auroc_combined']:.4f}")
    print(f"   dFM = {P['d_fm']:+.4f} [{P['d_fm_ci'][0]:+.4f},{P['d_fm_ci'][1]:+.4f}]   "
          f"(recomputed from the per-variant scores)")
    b = out["bat"]
    if b.get("available"):
        print(f"\nBAT (PILOT)  n={b['n']:,}  rho={b['spearman_rho']:+.4f} "
              f"[{b['spearman_ci'][0]:+.4f},{b['spearman_ci'][1]:+.4f}]  p={b['spearman_p']:.2e}")
    else:
        print(f"\nBAT unavailable: {b}")
    print("\nwrote reports/fig6_free.json")


if __name__ == "__main__":
    try:
        main()
    except FileNotFoundError as e:
        import sys
        sys.stderr.write("MISSING INPUT: %s\nIt is not part of Additional file 2: "
                         "reports/DATA_MANIFEST.md lists every data/ path and its public source, "
                         "and docs/REPRODUCING.md says which scripts need data/ or Additional "
                         "file 3's tables (CCS_TABLES). Stopped (exit 3).\n" % (e.filename or e))
        sys.exit(3)
```
