## Additional_file_2_Code for "Unscored variants leave many comparisons of variant effect predictors undecided: evidence from ClinVar, published benchmarks and genomic language models": fig7_atlas.py

```
"""The atlas plate (no submitted figure; Figure 5 redraws its panels) - the nine-species atlas against two annotation baselines.

    python src/ccs/fig7_atlas.py                      # reports/figures/Figure7_atlas.pdf and .png
    python src/ccs/fig7_atlas.py --out F.pdf --png F.png

Needs Additional file 3's tables/fig1_atlas_pervariant.parquet, table2_cluster_aware_ci.tsv and
refseq_chromosome_map.csv (set CCS_TABLES, as for fig2_split.py, which builds Figure S7). Relative
paths resolve against this repository's root, whatever the working directory.

The figure draws one row per species, in the order of the species tree, read across a and b,
and in the same order in c.

  a  The tree-anchored forest.
  b  Row-aligned split densities of the Evo 2 8,192-bp score. Gaussian kernel, Scott's rule, on the
     arcsinh-transformed score, each density clipped to its own class's range and scaled to its own
     peak. The x axis is arcsinh(score / 0.0003): linear within about +/-0.0003, logarithmic beyond, so
     the positives' heavy right tail is drawn whole and nothing is clipped.
  c  Consequence composition.

Every number is computed here, and every one the paper prints is asserted: Table 1's nine species
rows and its macro row cell by cell, the per-species AUROC and counts against the recompute layer
(reports/fig2b_summary.json, fig2_pervariant.parquet, compiled_results.parquet), and the
coding ranges the manuscript prints beside panel c. The consequence groups must reproduce the coding
flag's share and the protein-altering count for every species and class exactly. The clearances this
layout promises are asserted in millimetres at build time.
"""
import argparse
import json
import os
import sys

HERE = os.path.dirname(os.path.abspath(__file__))
ROOT = os.path.abspath(os.path.join(HERE, os.pardir, os.pardir))
sys.path.insert(0, HERE)

import numpy as np
import pandas as pd
import matplotlib.pyplot as plt
from matplotlib.offsetbox import AnnotationBbox, OffsetImage
from matplotlib.patches import Rectangle
from matplotlib.ticker import FixedLocator, FuncFormatter
from scipy.stats import gaussian_kde

import style_main as F
import fig2_measure as MEAS          # atlas_skill, table2_intervals, the atlas table and its rules
import fig2_style as S               # the species tree, its leaf order and the PhyloPic silhouettes

plt.rcParams.update(F.rc())          # fig2_style sets its own rc on import; the paper's wins

ORDER = list(S.LEAF_ORDER)
NOCI = MEAS.NO_CLUSTER_INTERVAL
MM_PER_PT = 25.4 / 72.0
CLEAR = 0.3                          # mm: the least gap this plate leaves between two marks


def f3(x):
    return "%.3f" % x


def share(v):
    """A class share as panel c prints it: one decimal below 100%, and "100%" only for a whole class.

    A share that rounds up to 100.0% without being whole prints as ">99.9%", and a non-zero one that
    rounds down to 0.0% as "<0.1%", so the label never claims an empty or a full bar that is not.
    """
    p = 100.0 * v
    if v == 1.0:
        return "100%"
    if 0.0 < p < 0.05:
        return "<0.1%"
    s = "%.1f%%" % p
    return ">99.9%" if s == "100.0%" else s


# ================================================================ published values this plate draws
# Asserted, never printed from these literals: every string on the canvas is computed below.
PUB_MACRO = {"e8": "0.943 [0.913, 0.973]", "e1": "0.878 [0.849, 0.907]",     # Table 1, Mean (macro)
             "coding": "0.915", "impact": "0.958"}
# Table 1's species rows as printed: N (positives), AUROC at 8,192 bp and at 1,001 bp with their
# intervals, coding flag, snpEff impact. Panel a draws the N and the 8,192-bp, coding-flag and impact
# cells; the 1,001-bp cells are Figure 5's, and are asserted here too because this table is Table 1.
PUB_TABLE2 = {
    "goat": ("99 (9)", "0.959 (no interval)", "0.951 (no interval)", "0.989", "0.991"),
    "chicken": ("308 (28)", "0.954 [0.904, 0.989]", "0.861 [0.768, 0.941]", "0.918", "0.924"),
    "pig": ("396 (36)", "0.863 [0.752, 0.957]", "0.848 [0.731, 0.942]", "0.936", "0.968"),
    "sheep": ("616 (56)", "0.962 [0.916, 0.995]", "0.903 [0.823, 0.966]", "0.980", "0.981"),
    "horse": ("781 (71)", "0.941 [0.895, 0.981]", "0.880 [0.818, 0.979]", "0.932", "0.951"),
    "cat": ("1,365 (125)", "0.890 [0.813, 0.964]", "0.846 [0.784, 0.910]", "0.933", "0.947"),
    "cattle": ("2,068 (188)", "0.974 [0.958, 0.987]", "0.900 [0.868, 0.929]", "0.955", "0.965"),
    "dog": ("2,497 (227)", "0.970 [0.952, 0.985]", "0.888 [0.856, 0.918]", "0.909", "0.935"),
    "human": ("3,000 (1,500)", "0.974 [0.968, 0.979]", "0.825 [0.808, 0.842]", "0.682", "0.960"),
}
# The coding ranges the manuscript prints with Fig. 5f, in the words of Figure 5's legend and of an earlier
# wording ('The non-human negatives are 0.4% to 2.8% coding' is no longer printed), and a fuller sentence of the
# same counts that neither the manuscript nor Additional file 1 prints (panel c's right column draws the
# protein-altering negatives).
PUB_COMPOSITION_MS = ("Positives are 84.6% to 100% coding", "The non-human negatives are 0.4% to 2.8% coding")
PUB_COMPOSITION = ("Positives are 85% to 100% coding in all nine species, while the non-human "
                   "negatives are 0.4% to 2.8% coding, and only 83 of them are protein-altering, "
                   "against 174 in human")

# ================================================================ panel c: consequence groups
# Left to right along a bar, least to most severe; the coding flag splits the eight groups four and four
# at zero. Splice site (donor, acceptor) is coding and splice region is not, so they are two groups.
GROUPS = [
    ("flank", "Intergenic", ("intergenic_region", "upstream_gene_variant", "downstream_gene_variant")),
    ("intron", "Intron", ("intron_variant", "intragenic_variant")),
    ("utr", "UTR",
     ("3_prime_UTR_variant", "5_prime_UTR_variant", "5_prime_UTR_premature_start_codon_gain_variant",
      "non_coding_transcript_exon_variant")),
    ("sregion", "Splice region", ("splice_region_variant",)),
    ("syn", "Synonymous", ("synonymous_variant",)),
    ("mis", "Missense", ("missense_variant",)),
    ("ssite", "Splice site", ("splice_donor_variant", "splice_acceptor_variant")),
    ("stop", "Stop/start", ("stop_gained", "stop_lost", "start_lost")),
]
GKEYS = [g for g, _, _ in GROUPS]
CODING_G = ("syn", "mis", "ssite", "stop")
NONCODING_G = ("sregion", "utr", "intron", "flank")           # outward from zero
PROTEIN_G = ("mis", "ssite", "stop")                          # snpEff HIGH or MODERATE
TERM_GROUP = {t: g for g, _, ts in GROUPS for t in ts}
# Severity of the terms that occur, most severe first: Ensembl VEP's consequence ranking, with
# snpEff's own terms seated beside their VEP equivalents (intergenic_region = intergenic_variant,
# intragenic_variant after intron_variant, the premature-start-codon 5' UTR term before 5' UTR).
# A compound annotation "a&b" takes its most severe term.
SEVERITY = ["splice_acceptor_variant", "splice_donor_variant", "stop_gained", "stop_lost", "start_lost",
            "missense_variant", "splice_region_variant", "synonymous_variant",
            "5_prime_UTR_premature_start_codon_gain_variant", "5_prime_UTR_variant", "3_prime_UTR_variant",
            "non_coding_transcript_exon_variant", "intron_variant", "intragenic_variant",
            "upstream_gene_variant", "downstream_gene_variant", "intergenic_region"]
assert set(SEVERITY) == set(TERM_GROUP)
# style_main's Blues severity ramp, one step per group in the order above.
assert len(F.CONSEQ) == len(GROUPS)
SHADE = dict(zip(GKEYS, F.CONSEQ))


def group_of(consequence):
    """The group of a snpEff annotation string: its most severe term decides."""
    terms = consequence.split("&")
    unknown = [t for t in terms if t not in TERM_GROUP]
    assert not unknown, ("consequence term with no group", consequence, unknown)
    return TERM_GROUP[min(terms, key=SEVERITY.index)]


# ================================================================ data, with every check
def load():
    V, M = MEAS.atlas_skill()        # asserts AUROC(coding) = (1 + share+ - share-) / 2 per species
    T2 = MEAS.table2_intervals()     # asserts the TSV's AUROCs are these, and goat's two loci
    d = MEAS._atlas()                # refuses a label/id mismatch and any unannotated variant
    assert sorted(ORDER) == sorted(d.species.unique()), "the tree and the atlas name different species"

    assert set(PUB_TABLE2) == set(ORDER)
    for sp in ORDER:
        v = V[sp]
        cells = ["{:,} ({:,})".format(v["n_pos"] + v["n_neg"], v["n_pos"])]
        for key, ro in (("e8", "8192bp"), ("e1", "1001bp")):
            lo_, hi_ = T2[(sp, ro)][:2]
            cells.append(f3(v[key]) + (" (no interval)" if sp in NOCI else " [%s, %s]" % (f3(lo_), f3(hi_))))
        cells += [f3(v["coding"]), f3(v["impact"])]
        assert tuple(cells) == PUB_TABLE2[sp], (sp, cells, PUB_TABLE2[sp])
    got = {k: "%s [%s, %s]" % (f3(M[k][0]), f3(M[k][1]), f3(M[k][2])) for k in ("e8", "e1")}
    got.update({k: f3(M[k][0]) for k in ("coding", "impact")})
    assert got == PUB_MACRO, (got, PUB_MACRO)

    # The coding flag's first-term rule and the first-term-or-any-protein-altering-term rule agree
    # variant for variant on this table.
    parts = d.consequence.astype("string").str.split("&")
    pa_terms = {"frameshift_variant", "stop_gained", "stop_lost", "start_lost", "missense_variant"}
    old_rule = (parts.str[0].isin(MEAS.CODING_SO).fillna(False)
                | parts.apply(lambda ps: isinstance(ps, list) and any(p in pa_terms for p in ps)))
    assert np.array_equal(old_rule.to_numpy(bool), d.coding.to_numpy() == 1.0), \
        "the two coding definitions disagree on the atlas"

    # ---- consequence groups: every distinct string mapped, by its most severe term
    strings = sorted(d.consequence.unique())
    gmap = {c: group_of(c) for c in strings}
    # snpEff writes the most severe term first, so the first term names the same group: the rule
    # used here and the coding flag's first-term rule cannot disagree about any variant.
    for c, g in gmap.items():
        assert TERM_GROUP[c.split("&")[0]] == g, ("first term and most severe term disagree", c)
    d = d.assign(group=d.consequence.map(gmap))
    comp = {}
    for sp in ORDER:
        for lab in (1, 0):
            g = d[(d.species == sp) & (d.label == lab)]
            n = {k: int((g.group == k).sum()) for k in GKEYS}
            assert sum(n.values()) == len(g)
            # each class's coding share, recovered exactly from the groups
            n_cod = sum(n[k] for k in CODING_G)
            assert n_cod == int((g.coding == 1.0).sum()), (sp, lab)
            share = n_cod / len(g)
            assert share == V[sp]["pos_coding" if lab else "neg_coding"], (sp, lab, share)
            # protein-altering = snpEff HIGH or MODERATE on the first term, as panel c's right column counts it
            n_pa = sum(n[k] for k in PROTEIN_G)
            first = g.consequence.str.split("&").str[0]
            assert n_pa == int((first.map(MEAS.IMPACT).fillna(0) >= 2).sum()), (sp, lab)
            comp[(sp, lab)] = dict(n=n, total=len(g), coding=share, pa=n_pa)
    pos = [comp[(s, 1)]["coding"] for s in ORDER]
    neg_nh = [comp[(s, 0)]["coding"] for s in ORDER if s != "human"]
    pa_nh = sum(comp[(s, 0)]["pa"] for s in ORDER if s != "human")
    got = ("Positives are %.0f%% to %.0f%% coding in all nine species, while the non-human negatives "
           "are %.1f%% to %.1f%% coding, and only %d of them are protein-altering, against %d in human"
           % (100 * min(pos), 100 * max(pos), 100 * min(neg_nh), 100 * max(neg_nh), pa_nh,
              comp[("human", 0)]["pa"]))
    assert got == PUB_COMPOSITION, got
    got_ms = ("Positives are %.1f%% to %.0f%% coding" % (100 * min(pos), 100 * max(pos)),
              "The non-human negatives are %.1f%% to %.1f%% coding" % (100 * min(neg_nh), 100 * max(neg_nh)))
    assert got_ms == PUB_COMPOSITION_MS, got_ms

    # ---- panel b: the 8,192-bp scores, and their AUROC, which is panel a's filled circle
    pv = pd.read_parquet(os.path.join("reports", "fig2_pervariant.parquet"))
    cr = pd.read_parquet(os.path.join("reports", "compiled_results.parquet"))
    cr = dict(zip(cr[cr.arm == "atlas8192_40b"].key.str.lower(), cr[cr.arm == "atlas8192_40b"].value))
    summ = json.load(open(os.path.join("reports", "fig2b_summary.json"), encoding="utf-8"))
    B = {}
    for sp in ORDER:
        g = d[(d.species == sp) & np.isfinite(d.e8)]
        neg, pos_ = g[g.label == 0].e8.to_numpy(), g[g.label == 1].e8.to_numpy()
        q = pv[pv.species == sp]
        # the recompute layer's per-variant table holds these very scores ...
        assert np.array_equal(np.sort(q[q.label == 0].deleteriousness.to_numpy()), np.sort(neg)), sp
        assert np.array_equal(np.sort(q[q.label == 1].deleteriousness.to_numpy()), np.sort(pos_)), sp
        y = np.r_[np.zeros(len(neg)), np.ones(len(pos_))]
        auc = MEAS._auroc(y, np.r_[neg, pos_])
        s = summ[sp]
        # ... and its summary the numbers computed from them, which are panel a's filled circle
        assert abs(auc - s["auroc"]) < 1e-12 and abs(auc - V[sp]["e8"]) < 1e-12, sp
        assert abs(auc - cr[sp]) < 1e-6, (sp, auc, cr[sp])     # fig2b_data's own reconciliation
        assert (len(pos_), len(neg)) == (s["n_pos"], s["n_neg"]), sp
        B[sp] = dict(neg=neg, pos=pos_, auc=auc)
    assert sum(len(B[s]["neg"]) + len(B[s]["pos"]) for s in ORDER) == len(pv)
    return V, M, T2, comp, B


# ================================================================ drawing helpers
def name(sp, dagger=True):
    """A species as the plate prints it: sentence case, with the dagger of a species drawn without an
    interval."""
    return sp.capitalize() + (MEAS.DAGGER if dagger and sp in NOCI else "")


def ink_width(sty):
    """The width in mm that a marker of style `sty` inks on white: a filled mark loses the inner half of
    its white halo, a stroked one (| or x) is its stroke, plus the diagonal's reach for an x."""
    if sty["marker"] == "|":
        return sty["mew"] * MM_PER_PT
    if sty["marker"] == "x":
        return (sty["ms"] + 0.71 * sty["mew"]) * MM_PER_PT
    return (sty["ms"] - sty["mew"]) * MM_PER_PT


def glyph(sty):
    """A key glyph for style_main.key_row: the plotted mark itself, left edge at x, centred on y."""
    w = ink_width(sty)

    def draw(o, x, y):
        o.plot([x + w / 2], [y], ls="none", clip_on=False, zorder=4, **sty)
    return draw, w


def overlap(a, b, pad=0.0):
    """Do boxes a and b (mm, x0 y0 x1 y1) overlap, each grown by pad?"""
    return not (a[2] + pad <= b[0] or b[2] + pad <= a[0] or a[3] + pad <= b[1] or b[3] + pad <= a[1])


def build(out, png):
    V, M, T2, comp, B = load()

    cv = F.Canvas(F.H_MAX_MM)
    fig = cv.fig
    O = cv.overlay()
    fig.canvas.draw()
    to_mm = O.transData.inverted()
    PT = MM_PER_PT
    HALO = F.LW_HALO                          # the white halo of a filled marker
    S_ROW, S_NOTE = F.TICK, F.ANNOT           # a row's name; its counts, the keys and the printed values
    BOXES = []                                # every line of type the overlay sets, as its PDF line box (mm)

    def dhalf(size):
        return F.DIGIT_EM / 2 * size * PT

    def put(x, y, s, size=S_NOTE, color=F.INK, ha="left", bold=False):
        """One line of type, its digits centred on y (mm); returns and records its line box."""
        O.text(x, F.digit_base(y, size), s, ha=ha, va="baseline", fontsize=size, color=color,
               fontweight="bold" if bold else "normal")
        w = F.text_mm(s, size, bold=bold)
        x0 = {"left": x, "center": x - w / 2, "right": x - w}[ha]
        base = F.digit_base(y, size)
        b = (x0, base - F.ASC_EM * size * PT, x0 + w, base + F.DESC_EM * size * PT)
        BOXES.append((s, b))
        return b

    def key_line(x, y, items, gap_glyph=1.0, gap_item=3.0):
        """A key row (F.key_row) at the annotation size, glyphs centred on y; each label's line box is
        recorded. Returns the row's right edge."""
        end = F.key_row(O, x, y, items, gap_glyph=gap_glyph, gap_item=gap_item, fontsize=S_NOTE)
        base = F.digit_base(y, S_NOTE)
        for _, w, s_ in items:
            x += w + gap_glyph
            BOXES.append((s_, (x, base - F.ASC_EM * S_NOTE * PT, x + F.text_mm(s_, S_NOTE),
                               base + F.DESC_EM * S_NOTE * PT)))
            x += F.text_mm(s_, S_NOTE) + gap_item
        return end

    def title_box(ax):
        """An axes' x-axis title as rendered, in mm (x0, y0, x1, y1), y down."""
        fig.canvas.draw()
        e = ax.xaxis.label.get_window_extent()
        (x0, y1), (x1, y0) = to_mm.transform((e.x0, e.y0)), to_mm.transform((e.x1, e.y1))
        return x0, y0, x1, y1

    # ------------------------------------------------------------ the grid
    X_A, X_B, X_END = 1.0, 113.3, 168.0

    # ------------------------------------------------------------ the top line
    # The panel letters hang from the style's first-row line; the keys of a and b sit on the letters'
    # baseline, each from its plot's left edge.
    LETTER_Y = F.LETTER_TOP
    BASE = LETTER_Y + F.letter_rise_mm()
    GLYPH_Y = BASE - dhalf(S_NOTE)            # a key glyph's centre: the mid height of its label's digits
    KEY_BOT = BASE + F.DESC_EM * S_NOTE * PT  # the top line's lowest ink

    # ------------------------------------------------------------ the row grid shared by a and b
    P = 7.5                                   # species row pitch, mm
    # Panel a's marks: Evo 2 a filled amber circle, snpEff impact an ink | and the coding flag a grey x.
    STY = {"e8": dict(marker="o", ms=F.ms("o", F.MS_M), mfc=F.EVO, mec="white", mew=HALO),
           "impact": dict(marker="|", ms=F.MS_L, mfc=F.INK, mec=F.INK, mew=F.LW_DATA),
           "coding": dict(marker="x", ms=F.MS_M, mfc=F.INK2, mec=F.INK2, mew=F.LW_CAP)}
    STY_MEAN = dict(STY, e8=dict(STY["e8"], ms=F.ms("o", F.MS_L)))

    def half(sty):
        """A mark's half-height with its stroke or halo, in mm."""
        return (sty["ms"] + sty["mew"]) / 2.0 * PT

    # Sub-rows, mm from the row's centre: Evo 2 above, the two baselines below it. The baselines often
    # share an x (they read alike in most species), so each sub-row's pitch is set by the marks' own
    # heights, every mark clearing its neighbour by CLEAR; the mean row's larger circle sits higher.
    OFF = {"impact": 0.0}
    OFF["coding"] = half(STY["impact"]) + half(STY["coding"]) + CLEAR
    OFF["e8"] = -(half(STY["e8"]) + half(STY["impact"]) + CLEAR)
    OFF_E8_MEAN = -(half(STY_MEAN["e8"]) + half(STY["impact"]) + CLEAR)
    above = -OFF["e8"] + half(STY["e8"])      # a species row's ink above its centre, mm
    below = OFF["coding"] + half(STY["coding"])
    assert P - above - below >= CLEAR, "two species rows' marks meet"
    HMAX = 0.43 * P                           # b: a density's height at its peak
    Y0 = np.ceil((KEY_BOT + 2.0 + max(above, HMAX)) * 10) / 10     # chicken's row centre
    ROWY = {sp: Y0 + i * P for i, sp in enumerate(ORDER)}
    YLAST = ROWY[ORDER[-1]]
    YM = YLAST + P + 1.6                      # the species-mean row, set off by a separator
    A_TOP, A_BOT = Y0 - P / 2, YM + P / 2     # both panels' axes, in mm (y down)
    assert Y0 - above >= KEY_BOT + 2.0 and Y0 - HMAX >= KEY_BOT + 2.0, "the first row crowds the top line"
    NAME_DY = OFF["e8"]                       # a species' name, level with Evo 2's mark
    COUNT_DY = (OFF["impact"] + OFF["coding"]) / 2   # its positives / negatives, level with the baselines'
    W_CAP = 0.35                              # a whisker cap's half-height, mm

    # ------------------------------------------------------------ a: columns
    TX0, TX1 = X_A, X_A + 14.2                # tree: root stub start, tips
    SIL_MM = 4.0                              # silhouette's longest side
    SX = TX1 + 1.0 + SIL_MM / 2               # silhouette centre
    NX = SX + SIL_MM / 2 + 1.0                # name column, left-aligned
    SLASH_GAP = 1.1                           # mm from a count's near edge to the slash's centre
    npos_w = max(F.text_mm(F.thousands(V[s]["n_pos"]), S_NOTE) for s in ORDER)
    cnt_w = npos_w + 2 * SLASH_GAP + max(F.text_mm(F.thousands(V[s]["n_neg"]), S_NOTE) for s in ORDER)
    lab_w = max([F.text_mm(name(sp), S_ROW) for sp in ORDER] + [cnt_w, F.text_mm("Species mean", S_ROW)])
    AX0 = NX + lab_w + 1.6                    # the forest's left edge, and panel c's
    AX1 = 105.4

    # ------------------------------------------------------------ a: the tree
    lay = S.layout_tree()
    leaves = []

    def walk(nd):
        if not nd["kids"]:
            leaves.append((nd["name"], nd["y"]))
        for c in nd["kids"]:
            walk(c)
    walk(lay)
    assert [n for n, _ in leaves] == ORDER and [y for _, y in leaves] == list(range(len(ORDER)))
    root = lay["age"]
    tsc = (TX1 - TX0) / (root * 1.05)         # mm per My; the stub is 5% of the root age

    def tx(age):
        return TX1 - age * tsc

    def ty(yidx):
        return Y0 + yidx * P                  # layout_tree's leaf index -> row centre (linear)

    # TimeTree dates the laurasiatherian and ungulate nodes at the same 74 My, so every internode is
    # drawn at least MIN_INTERNODE long.
    TREE_W = F.LW_HAIR
    MIN_INTERNODE = 0.35                      # mm
    XN = {}                                   # drawn x of each node, keyed by name

    def place(nd, xparent):
        x = tx(nd["age"])
        if nd["kids"] and xparent is not None:
            x = max(x, xparent + MIN_INTERNODE)
        XN[nd["name"]] = x
        for c in nd["kids"]:
            place(c, x)
    place(lay, None)
    moved = []

    def draw(nd):
        if not nd["kids"]:
            return
        xn, yn = XN[nd["name"]], ty(nd["y"])
        if abs(xn - tx(nd["age"])) > 1e-9:
            moved.append((nd["name"], nd["age"], (TX1 - xn) / tsc))
        for c in nd["kids"]:
            assert XN[c["name"]] > xn, (nd["name"], c["name"])
            # one elbow per child, mitred at the corner so it is square without projecting caps
            O.plot([xn, xn, XN[c["name"]]], [yn, ty(c["y"]), ty(c["y"])], color=F.N500, lw=TREE_W,
                   solid_capstyle="butt", solid_joinstyle="miter", zorder=2)
            draw(c)
    draw(lay)
    O.plot([TX0, XN[lay["name"]]], [ty(lay["y"])] * 2, color=F.N500, lw=TREE_W, solid_capstyle="butt",
           zorder=2)
    for nm, age, drawn in moved:
        print("tree: node %s (%g My) drawn at %.1f My, MIN_INTERNODE %.2f mm" % (nm, age, drawn, MIN_INTERNODE))
    # only two nodes are drawn MIN_INTERNODE from their parent: the ungulate node, which TimeTree dates
    # with the laurasiatherian one, and the cetartiodactyl node that this pushes along; at this scale no
    # other node may move
    assert [nm for nm, _, _ in moved] == ["ungulata", "cetartio"], moved
    # any two node verticals that share a stretch of y are at least MIN_INTERNODE apart
    spans_ = []

    def vspan(nd):
        if nd["kids"]:
            ys = [ty(c["y"]) for c in nd["kids"]]
            spans_.append((XN[nd["name"]], min(ys), max(ys)))
            for c in nd["kids"]:
                vspan(c)
    vspan(lay)
    for i, (xa, a0, a1) in enumerate(spans_):
        for xb, b0, b1 in spans_[i + 1:]:
            if min(a1, b1) > max(a0, b0):
                assert abs(xa - xb) >= MIN_INTERNODE - 1e-9, (xa, xb)
    assert MIN_INTERNODE - TREE_W * PT >= 0.2
    # The 100 My scale bar sits on the species-mean line, where the tree has no leaf.
    O.plot([tx(root), tx(root - 100.0)], [YM + OFF_E8_MEAN] * 2, color=F.N500, lw=TREE_W, solid_capstyle="butt")
    b_scale = put(tx(root - 100.0) + 1.0, YM + OFF_E8_MEAN, "100 My", color=F.MUTED)
    assert b_scale[2] + 1.0 <= NX, "the scale bar's label runs into the name column"

    SLASH = NX + npos_w + SLASH_GAP
    NAME_BOXES = {}
    for sp in ORDER:
        y = ROWY[sp]
        im = S.load_silhouette(sp, F.RULE)
        z = SIL_MM / PT / max(im.shape[:2])
        O.add_artist(AnnotationBbox(OffsetImage(im, zoom=z), (SX, y), xycoords=O.transData,
                                    frameon=False, box_alignment=(0.5, 0.5), zorder=3))
        bn = put(NX, y + NAME_DY, name(sp), S_ROW)
        bp = put(SLASH - SLASH_GAP, y + COUNT_DY, F.thousands(V[sp]["n_pos"]), color=F.MUTED, ha="right")
        put(SLASH, y + COUNT_DY, "/", color=F.MUTED, ha="center")
        put(SLASH + SLASH_GAP, y + COUNT_DY, F.thousands(V[sp]["n_neg"]), color=F.MUTED)
        NAME_BOXES[sp] = (bn, bp)
    bm = put(NX, YM + OFF_E8_MEAN, "Species mean", S_ROW)
    # a row's name clears its own counts, and the counts clear the next row's name
    for i, sp in enumerate(ORDER):
        bn, bp = NAME_BOXES[sp]
        assert bp[1] - bn[3] >= 0.3, ("a name meets its counts", sp)
        nxt = NAME_BOXES[ORDER[i + 1]][0] if i + 1 < len(ORDER) else bm
        assert nxt[1] - bp[3] >= 0.3, ("a row's counts meet the next row's name", sp)
    # the separator that sets the mean row off, midway between the last species' lowest mark (its x) and
    # the mean row's highest (its circle), so it touches neither
    lowest = YLAST + OFF["coding"] + half(STY["coding"])
    highest = YM + OFF_E8_MEAN - half(STY_MEAN["e8"])
    y_rule = (lowest + highest) / 2
    for gap in (y_rule - lowest, highest - y_rule):
        assert gap - F.LW_HAIR / 2 * PT >= CLEAR, (lowest, y_rule, highest)
    assert y_rule <= bm[1] - 0.2 and y_rule >= NAME_BOXES[ORDER[-1]][1][3] + 0.2, "the separator meets a label"
    O.plot([NX, AX1], [y_rule] * 2, color=F.TINT, lw=F.LW_HAIR, solid_capstyle="butt")

    # ------------------------------------------------------------ a: the forest
    axA = cv.ax(AX0, A_TOP, AX1 - AX0, A_BOT - A_TOP)
    axA.set_facecolor("none")
    axA.set_ylim(A_BOT, A_TOP)
    lo = min(min(V[s]["coding"], V[s]["impact"], V[s]["e8"]) for s in ORDER)
    lo = min(lo, min(T2[(s, "8192bp")][0] for s in ORDER if s not in NOCI))
    axA.set_xlim(np.floor((lo - 0.015) / 0.05) * 0.05, 1.004)
    for x in (0.7, 0.8, 0.9, 1.0):
        axA.axvline(x, color=F.GRID, lw=F.LW_HAIR, zorder=0)

    def mark(y, v, sty, ci=None, capped=True):
        # a species' whisker (LW_CAP, capped) runs under its mark and its caps sit over the mark's halo,
        # so an interval barely wider than the mark (human) still shows both ends; the species mean's t
        # interval is a heavier bar (LW_DATA) with no caps
        if ci is not None:
            axA.plot([ci[0], ci[1]], [y, y], color=F.EVO, lw=F.LW_CAP if capped else F.LW_DATA,
                     solid_capstyle="butt", zorder=3)
            if capped:
                for xx in ci:
                    axA.plot([xx, xx], [y - W_CAP, y + W_CAP], color=F.EVO, lw=F.LW_CAP, solid_capstyle="butt",
                             zorder=6)
        axA.plot([v], [y], ls="none", zorder=5, clip_on=False, **sty)

    for sp in ORDER:
        y, v = ROWY[sp], V[sp]
        mark(y + OFF["e8"], v["e8"], STY["e8"], None if sp in NOCI else T2[(sp, "8192bp")][:2])
        for key in ("impact", "coding"):
            mark(y + OFF[key], v[key], STY[key])
    m, l_, h_ = M["e8"]
    mark(YM + OFF_E8_MEAN, m, STY_MEAN["e8"], (l_, h_), capped=False)
    for key in ("impact", "coding"):
        mark(YM + OFF[key], M[key][0], STY_MEAN[key])
    axA.set_xticks([0.7, 0.8, 0.9, 1.0])
    axA.xaxis.set_major_formatter(FuncFormatter(lambda x, _: "%.1f" % x))
    axA.set_yticks([])
    axA.set_xlabel("AUROC")
    F.despine(axA, left=False)
    # a's key, on the top line from the forest's left edge: each glyph as it is plotted
    A_KEY = [glyph(STY["e8"]) + ("Evo 2, 8,192 bp",), glyph(STY["impact"]) + ("snpEff impact",),
             glyph(STY["coding"]) + ("Coding flag",)]
    end_a = key_line(AX0, GLYPH_Y, A_KEY)
    assert end_a <= AX1, "a's key runs past its panel"

    # ------------------------------------------------------------ b: split densities, row-aligned
    S0 = 0.0003                               # arcsinh scale: linear within about +/-S0, log beyond

    def T(x):
        return np.arcsinh(np.asarray(x, float) / S0)

    allv = np.concatenate([np.r_[B[s]["neg"], B[s]["pos"]] for s in ORDER])
    XL, XR = T(allv.min()) - 0.25, T(allv.max()) + 0.25
    BX0, BX1 = X_B + 4.4, X_END
    axB = cv.ax(BX0, A_TOP, BX1 - BX0, A_BOT - A_TOP)
    axB.set_facecolor("none")
    axB.set_ylim(A_BOT, A_TOP)
    axB.set_xlim(XL, XR)
    for x in (-0.001, 0.001, 0.01, 0.1):
        axB.axvline(T(x), color=F.GRID, lw=F.LW_HAIR, zorder=0)
    F.chance(axB, 0.0)                        # a score of zero: no change in likelihood, the null
    MM_PER_T = (BX1 - BX0) / (XR - XL)        # mm per unit of the arcsinh axis
    PT_MS = F.MS_S                            # the points drawn where a class is too small for a density
    PT_D = (PT_MS + HALO) * PT                # a point's drawn diameter with its halo, mm
    CLASS = ((-1, F.BEN_FILL, F.BEN), (+1, F.PATH_FILL, F.PATH))   # negatives above, positives below
    for i, sp in enumerate(ORDER):
        y = ROWY[sp]
        # how far a class may reach from its axis line before it meets the neighbouring row's opposite
        # class (a full-height density), or the axis frame beyond the first and last rows
        reach = {+1: (ROWY[ORDER[i + 1]] - HMAX if i + 1 < len(ORDER) else A_BOT) - y,
                 -1: y - (ROWY[ORDER[i - 1]] + HMAX if i > 0 else A_TOP)}
        for vals, (sign, fc, ec) in zip((B[sp]["neg"], B[sp]["pos"]), CLASS):
            t = T(vals)
            if len(t) >= 10:
                xs = np.linspace(t.min(), t.max(), 400)          # clamped to the data (no tails)
                k = gaussian_kde(t)(xs)
                h = k / k.max() * HMAX
                axB.fill_between(xs, y, y + sign * h, facecolor=fc, edgecolor="none", zorder=3)
                axB.plot(xs, y + sign * h, color=ec, lw=F.LW_HAIR, zorder=4)
            else:
                # too few for a density: the points, every one visible. Left to right, each takes the
                # first layer (1.1 mm from the axis, then outward one diameter + CLEAR at a time) in
                # which it clears the points already there by CLEAR; layers clear each other too.
                layers = []
                for tv in np.sort(t):
                    k = 0
                    while k < len(layers) and (tv - layers[k][-1]) * MM_PER_T < PT_D + CLEAR:
                        k += 1
                    if k == len(layers):
                        layers.append([])
                    layers[k].append(tv)
                for k, lay_t in enumerate(layers):
                    yk = y + sign * (1.1 + k * (PT_D + CLEAR))
                    assert all((b - a) * MM_PER_T >= PT_D + CLEAR - 1e-9 for a, b in zip(lay_t, lay_t[1:])), \
                        (sp, k, "two points of one layer overlap")
                    assert abs(yk - y) + PT_D / 2 + CLEAR <= reach[sign], (sp, k, reach[sign])
                    axB.plot(lay_t, np.full(len(lay_t), yk), ls="none", marker="o", ms=PT_MS,
                             mfc=ec, mec="white", mew=HALO, zorder=4)
                assert sum(len(l) for l in layers) == len(t)
            if sign > 0 and len(t) >= 10:                        # every positive, as a hairline rug
                axB.vlines(np.sort(t), y + 0.12, y + 0.95, colors=[F.PATH], lw=F.LW_HAIR, alpha=0.4, zorder=5)
        axB.plot([XL, XR], [y, y], color=F.RULE, lw=F.LW_HAIR, zorder=2)
    ticks = [-0.001, 0.0, 0.001, 0.01, 0.1]
    axB.xaxis.set_major_locator(FixedLocator(T(ticks)))
    axB.xaxis.set_major_formatter(FuncFormatter(
        lambda v, _: ("%g" % (S0 * np.sinh(v))).replace("-", "−") if abs(v) > 1e-9 else "0"))
    minor = [-0.005, -0.002, 0.002, 0.005, 0.02, 0.05]
    axB.xaxis.set_minor_locator(FixedLocator(T([m for m in minor if XL < T(m) < XR])))
    axB.set_yticks([])
    XLAB_B = "Evo 2 score, 8,192 bp (arcsinh)"
    assert F.text_mm(XLAB_B, F.AXIS) <= BX1 - BX0, "panel b's axis title is wider than its axis"
    axB.set_xlabel(XLAB_B)
    F.despine(axB, left=False)

    # b's key, on the top line from b's left edge: each class drawn as its density is, above or below a
    # baseline
    def density_glyph(sign, fc, ec, w=3.6):
        def draw_(o, x, y):
            u = np.linspace(-1.0, 1.0, 40)
            h = 1.7 * np.exp(-2.2 * u ** 2)
            gx = x + w / 2 * (1.0 + u)
            gb = y - sign * 0.85              # the glyph's baseline: below the hump, or above the valley
            o.fill_between(gx, gb, gb + sign * h, facecolor=fc, edgecolor="none", zorder=3)
            o.plot(gx, gb + sign * h, color=ec, lw=F.LW_HAIR, zorder=4)
            o.plot([x, x + w], [gb, gb], color=F.RULE, lw=F.LW_HAIR, solid_capstyle="butt", zorder=2)
        return draw_, w
    end_b = key_line(BX0, GLYPH_Y, [density_glyph(*CLASS[0]) + ("Negatives",),
                                    density_glyph(*CLASS[1]) + ("Positives",)])
    assert end_b <= BX1, "b's key runs past its panel"

    # the one alignment the figure rests on, measured: b's rows sit level with a's
    fig.canvas.draw()
    for sp in ORDER:
        ya = axA.transData.transform((0.9, ROWY[sp]))[1]
        yb = axB.transData.transform((0.0, ROWY[sp]))[1]
        yo = O.transData.transform((0.0, ROWY[sp]))[1]
        assert abs(ya - yb) < 0.01 and abs(ya - yo) < 0.01, (sp, ya, yb, yo)
    # a's rightmost ink (its last tick label, its key, the separator) stays 6 mm clear of b's letter
    a_right = max([to_mm.transform((t.get_window_extent().x1, 0.0))[0] for t in axA.get_xticklabels()]
                  + [end_a, AX1])
    assert a_right + 6.0 <= X_B, ("a's ink comes within 6 mm of b's letter", a_right)

    # ------------------------------------------------------------ c: consequence composition
    ab_low = max(title_box(ax)[3] for ax in (axA, axB))
    C_TOP = ab_low + 5.0
    C_BASE = C_TOP + F.letter_rise_mm()       # the letter c's baseline: the right column's head
    Q, BH, BG = 5.7, 1.9, 0.6                 # species pitch, bar height, gap between a species' bars
    NEG_TOP0 = C_BASE + F.DESC_EM * S_NOTE * PT + 2.0             # the first upper bar's top edge
    CY0 = NEG_TOP0 + BH + BG / 2
    CROW = {sp: CY0 + i * Q for i, sp in enumerate(ORDER)}
    CX0, CX1 = AX0, 152.0
    X_ZERO = (CX0 + CX1) / 2                  # the coding boundary, mm
    MM_PER_PCT = (CX1 - CX0) / 200.0
    axC = cv.ax(CX0, CY0 - Q / 2, CX1 - CX0, len(ORDER) * Q)
    axC.set_facecolor("none")
    axC.set_ylim(CY0 + (len(ORDER) - 1) * Q + Q / 2, CY0 - Q / 2)
    axC.set_xlim(-100.0, 100.0)
    GRID_C = (-50, 50)
    for x in GRID_C:
        axC.axvline(x, color=F.GRID, lw=F.LW_HAIR, zorder=0)
    # the two palest steps of the ramp would vanish into the page: a segment lighter than the RULE hairline
    # is outlined in it, in the bars and in the key alike
    OUTLINED = {g for g in GKEYS if F.luminance(SHADE[g]) > F.luminance(F.RULE)}
    TAGS = ("Neg.", "Pos.")
    SHARE_BOXES = []
    for sp in ORDER:
        # negatives the upper bar and positives the lower, as panel b stacks the two classes
        for lab, yb in ((0, CROW[sp] - BG / 2 - BH / 2), (1, CROW[sp] + BG / 2 + BH / 2)):
            c = comp[(sp, lab)]
            segs = []                                            # (left, right, group), in % of class
            x = 0.0
            for g in NONCODING_G:
                w = 100.0 * c["n"][g] / c["total"]
                if w > 0:
                    segs.append((x - w, x, g))
                x -= w
            assert abs(x + 100.0 * (1.0 - c["coding"])) < 1e-9
            x = 0.0
            for g in CODING_G:
                w = 100.0 * c["n"][g] / c["total"]
                if w > 0:
                    segs.append((x, x + w, g))
                x += w
            assert abs(x - 100.0 * c["coding"]) < 1e-9
            segs.sort()
            for s0, s1, g in segs:
                axC.add_patch(Rectangle((s0, yb - BH / 2), s1 - s0, BH, facecolor=SHADE[g],
                                        edgecolor=F.RULE if g in OUTLINED else "none", lw=F.LW_HAIR, zorder=3))
            # a white hairline between neighbours, only where both can spare it: a one-variant sliver
            # (sheep's negatives carry two coding variants in 560) would vanish under its own edges; an
            # outlined segment is already set off by its outline
            for (a0, a1, ga), (b0, b1, gb_) in zip(segs, segs[1:]):
                if min(a1 - a0, b1 - b0) >= 0.8 and abs(a1) > 1e-9 and not ({ga, gb_} & OUTLINED):
                    axC.plot([a1, a1], [yb - BH / 2, yb + BH / 2], color="white", lw=F.LW_HAIR,
                             solid_capstyle="butt", zorder=3.5)
            # the coding share at the bar's right end
            SHARE_BOXES.append(put(X_ZERO + x * MM_PER_PCT + 0.7, yb, share(c["coding"])))
            if lab == 0:
                put(X_END, yb, "%d" % c["pa"], ha="right")
            if sp == ORDER[0]:
                # "Neg." and "Pos." name the first species' two bars, each just left of its bar's start
                x_tag = X_ZERO + segs[0][0] * MM_PER_PCT - 0.8
                bt = put(x_tag, yb, TAGS[lab], ha="right")
                assert bt[0] >= NX + F.text_mm(name(sp, dagger=False), S_ROW) + 1.5, \
                    ("a bar's tag meets the species name", TAGS[lab])
                assert all(not (bt[0] - CLEAR <= X_ZERO + g_ * MM_PER_PCT <= bt[2] + CLEAR)
                           for g_ in GRID_C), ("a bar's tag sits on a gridline", TAGS[lab])
        # the species names share a's name column, at a's size
        put(NX, CROW[sp], name(sp, dagger=False), S_ROW)
    col_left = X_END - max(F.text_mm("%d" % comp[(s, 0)]["pa"], S_NOTE) for s in ORDER)
    assert max(b[2] for b in SHARE_BOXES) + 2.0 <= col_left, "a coding share runs into the right column"
    axC.axvline(0.0, color=F.N700, lw=F.LW_AXIS, zorder=4)
    axC.set_xticks([-100, -50, 0, 50, 100])
    axC.xaxis.set_major_formatter(FuncFormatter(lambda v, _: "%d" % abs(v)))
    axC.set_yticks([])
    axC.set_xlabel("Share of the class (%)")
    F.despine(axC, left=False)
    HEAD = "Protein-altering negatives"        # the right column's head, on the letter's baseline
    b_head = put(X_END, C_BASE - dhalf(S_NOTE), HEAD, ha="right")
    assert b_head[3] + 1.0 <= NEG_TOP0, "the right column's head meets the first bar"
    # the axis title's line carries the two directions, at the title's size, each over its half. The title is
    # pinned where matplotlib lays it (its box bottom raised by its descent: the larger of the string's own and
    # that of "lp") and set on that baseline, and the directions share it.
    tb = title_box(axC)
    rnd = fig.canvas.get_renderer()
    lab_ = axC.xaxis.label
    d_ = max(rnd.get_text_width_height_descent(t_, lab_.get_fontproperties(), ismath=False)[2]
             for t_ in (lab_.get_text(), "lp"))
    t_base = tb[3] - d_ / fig.dpi * 25.4
    lab_.set_verticalalignment("baseline")
    axC.xaxis.set_label_coords(X_ZERO, t_base, transform=O.transData)
    DIR = (("← Non-coding", CX0 + (CX1 - CX0) * 0.19), ("Coding →", CX0 + (CX1 - CX0) * 0.81))
    for s_, x_ in DIR:
        O.text(x_, t_base, s_, ha="center", va="baseline", fontsize=F.AXIS, color=F.INK)
        w_ = F.text_mm(s_, F.AXIS)
        b_dir = (x_ - w_ / 2, t_base - F.ASC_EM * F.AXIS * PT, x_ + w_ / 2, t_base + F.DESC_EM * F.AXIS * PT)
        assert not overlap(b_dir, tb, 1.5), ("a direction meets the title", s_)
        BOXES.append((s_, b_dir))

    # c's key, under the axis title, is mirrored about zero as the bars are.
    KGAP = 2.0                                 # mm from zero to each group's near edge
    labs = {k: l for k, l, _ in GROUPS}

    def swatch(g):
        """A bar-shaped swatch, 2.2 mm by the bars' height, outlined as its segments are."""
        return F.glyph_swatch(SHADE[g], ec=F.RULE if g in OUTLINED else "none", w=2.2, h=BH)

    def key_width(gs, gap_glyph=0.8, gap_item=2.0):
        return sum(2.2 + gap_glyph + F.text_mm(labs[g], S_NOTE) for g in gs) + gap_item * (len(gs) - 1)
    left_gs, right_gs = list(NONCODING_G[::-1]), list(CODING_G)
    K_BASE = tb[3] + 1.4 + F.ASC_EM * S_NOTE * PT       # the key's baseline: its line box 1.4 mm under the title's
    K_GLYPH = K_BASE - dhalf(S_NOTE)
    x_left = X_ZERO - KGAP - key_width(left_gs)
    assert x_left >= NX, "c's non-coding key runs left of the name column"
    key_line(x_left, K_GLYPH, [swatch(g) + (labs[g],) for g in left_gs], gap_glyph=0.8, gap_item=2.0)
    end_r = key_line(X_ZERO + KGAP, K_GLYPH, [swatch(g) + (labs[g],) for g in right_gs], gap_glyph=0.8,
                     gap_item=2.0)
    assert end_r <= X_END, "c's coding key runs past the plate's right edge"
    assert K_BASE + F.DESC_EM * S_NOTE * PT <= F.H_MAX_MM - 3.0, "c's key runs off the page"

    # ------------------------------------------------------------ the overlay's type
    # every line of type the overlay sets clears every other
    for i, (s1, b1) in enumerate(BOXES):
        for s2, b2 in BOXES[i + 1:]:
            assert not overlap(b1, b2), ("two labels meet", s1, s2)

    # ------------------------------------------------------------ letters
    cv.letter(X_A, LETTER_Y, "a")
    cv.letter(X_B, LETTER_Y, "b")
    cv.letter(X_A, C_TOP, "c")
    cv.save(out, png, top_mm=F.SUBMIT_TOP_MM)


def main():
    ap = argparse.ArgumentParser()
    ap.add_argument("--out", default=os.path.join(ROOT, "reports", "figures", "Figure7_atlas.pdf"))
    ap.add_argument("--png", default=None)
    a = ap.parse_args()
    out = os.path.abspath(a.out)
    png = os.path.abspath(a.png) if a.png else os.path.splitext(out)[0] + ".png"
    os.chdir(ROOT)
    build(out, png)


if __name__ == "__main__":
    try:
        main()
    except FileNotFoundError as e:
        import sys
        sys.stderr.write("MISSING INPUT: %s\nIt is not part of Additional file 2: "
                         "reports/DATA_MANIFEST.md lists every data/ path and its public source, "
                         "and docs/REPRODUCING.md says which scripts need data/ or Additional "
                         "file 3's tables (CCS_TABLES). Stopped (exit 3).\n" % (e.filename or e))
        sys.exit(3)
```
