## Additional_file_2_Code for "Unscored variants leave many comparisons of variant effect predictors undecided: evidence from ClinVar, published benchmarks and genomic language models": fig8_readout.py

```
"""The readout plate (no submitted figure; Figure 5 and Figure S18 redraw its panels) - the scoring readout and Evo 2's margin over the conservation score GERP.

    python src/ccs/fig8_readout.py          # reports/figures/Figure8_readout.pdf and .png
    python src/ccs/fig8_readout.py --out F.pdf --png F.png

Run from this archive's root with CCS_TABLES pointing at Additional file 3's tables/ (the atlas, its RefSeq
chromosome map, table2_cluster_aware_ci.tsv and the windowed GERP table), as for fig2_split.py.

Amber (Evo 2) and vermilion (b's positives) converge for red-green colour-blind readers, so position and
key keep them apart.

  a  Species by species, in the tree order of Figure 5, Evo 2's AUROC at both readouts.
  b  The 11,109 variants with an 8,192-bp score, by consequence.
  c  Evo 2's AUROC minus GERP's on the 9,529 variants both readouts and GERP score
     (fig2_measure.headtohead). GERP is the same score at both readouts, so the step from open to filled
     is Evo 2's own readout gain on these variants.
  d  GERP read over the same windows.

Every value drawn is computed below from the deposited atlas and Table 1's deposited
interval table (the recompute layer is read only to check it), and each value it draws is asserted against a
literal written into published(); those literals record an earlier wording of the paper, and some are no longer
printed in the manuscript or Additional file 1. The loaders' own refusals apply as well.
"""
import argparse
import json
import os
import sys

HERE = os.path.dirname(os.path.abspath(__file__))
if HERE not in sys.path:
    sys.path.insert(0, HERE)

import numpy as np
import pandas as pd
import matplotlib.pyplot as plt

import fig2_measure as MEAS           # the atlas loader, the AUROC, headtohead() and the t interval
import fig2_style as S                # the species tree order and the species palette
import style_main as F                  # the shared visual language
plt.rcParams.update(F.rc())           # fig2_style updates rcParams on import; the shared style wins

ROOT = os.path.abspath(os.path.join(HERE, os.pardir, os.pardir))
REPORTS = os.path.join(ROOT, "reports")
ORDER = list(S.LEAF_ORDER)            # chicken, human, dog, cat, horse, pig, cattle, sheep, goat
DAGGER = MEAS.DAGGER
MM_PER_AUROC = 100.0                  # one ruler for every AUROC axis on the plate, and for c's margin axis


def _json(name):
    with open(os.path.join(REPORTS, name), encoding="utf-8") as fh:
        return json.load(fh)


def published(what, printed, got):
    """A value the paper prints about this figure, checked against the builder's own computation."""
    assert got == printed, "%s: the paper prints %r, the data give %r" % (what, printed, got)


def paren(m, lo, hi):
    return "%s (%s to %s)" % (F.signed(m), F.signed(lo), F.signed(hi))


def brack(m, lo, hi):
    return "%s [%s, %s]" % (F.signed(m), F.signed(lo), F.signed(hi))


def names(sps):
    return sps[0] if len(sps) == 1 else ", ".join(sps[:-1]) + " and " + sps[-1]


# Stop with exit 3 before computing anything if CCS_TABLES does not reach the four Additional file 3
# tables this figure reads.
try:
    for _t in ("fig1_atlas_pervariant.parquet", "refseq_chromosome_map.csv",
               "table2_cluster_aware_ci.tsv", "atlas_gerp_windows.parquet"):
        MEAS._deposit_table(_t)
except FileNotFoundError as _e:
    sys.stderr.write("MISSING INPUT: %s\nStopped (exit 3).\n" % _e)
    sys.exit(3)

# =============================================================================== the numbers
ATLAS = MEAS._atlas()                 # raises on a neg_/label disagreement or an unannotated variant
BOTH = ATLAS[np.isfinite(ATLAS.e1) & np.isfinite(ATLAS.e8)]
N_BOTH = len(BOTH)
published("variants carrying both readouts", "11,109", F.thousands(N_BOTH))

# ---------------------------------------------------------------- b: consequence strata, pooled
# The two coding rules, first term only and first term or any later protein-altering term, agree variant
# for variant on this table; asserted here.
_parts = ATLAS.consequence.astype("string").str.split("&")
_PROTEIN_ALTERING = {"frameshift_variant", "stop_gained", "stop_lost", "start_lost", "missense_variant"}
_alters = (_parts.str[0].isin(MEAS.CODING_SO).fillna(False)
           | _parts.apply(lambda ps: isinstance(ps, list) and any(p in _PROTEIN_ALTERING for p in ps)))
assert np.array_equal(_alters.to_numpy(bool), ATLAS.coding.to_numpy() == 1.0), "two coding rules disagree"
CODING = ATLAS.coding.to_numpy() == 1.0
# Missense by the first term, the Methods' rule, as the coding flag is: missense_variant&splice_region_variant
# counts as missense.
MISSENSE = (_parts.str[0] == "missense_variant").fillna(False).to_numpy(bool)
STRATA = [  # (fig2_data.json key, stratum, mask); the plate labels each stratum by STRATUM_LABEL
    ("ALL (unmatched, as published)", "unmatched", np.ones(len(ATLAS), bool)),
    ("CODING-only", "coding", CODING),
    ("non-coding only", "non-coding", ~CODING),
    ("MISSENSE-only (type-matched)", "missense", MISSENSE),
]
assert (MISSENSE <= CODING).all()     # missense is a subset of coding, which the bars draw
_fd = _json("fig2_data.json")
_asc = {r["stratum"]: r for r in _fd["ascert"]}
_ghost = _fd["ascert_ghost1001"]


def locus_interval(g, B=2000, seed=61):
    """The pooled 8,192-bp AUROC's locus-clustered 95% interval over the rows of `g` (one stratum's
    8,192-bp-scored variants), computed exactly as Additional file 3's recompute_atlas_strata.py
    section [4] computes the missense stratum's: species in alphabetical order; in each, the
    positive-bearing 100-kb loci (numbered by first appearance among its positives, in table order)
    drawn whole with replacement, then its negatives drawn individually; every species on one
    default_rng(seed) stream; B replicates; the midrank AUROC of each; percentiles 2.5 and 97.5.
    A species with no positive in the stratum (goat, among the non-coding variants) draws negatives
    only: its draw of zero loci takes nothing from the stream, as numpy's integers(0, 0, 0) does not.
    """
    y, s = g.label.to_numpy(), g.e8.to_numpy()
    sp, loc = g.species.to_numpy(), g.locus.to_numpy()
    per = []
    for name in sorted(set(sp)):
        ix = np.flatnonzero(sp == name)
        ip, ineg = np.flatnonzero(y[ix] == 1), np.flatnonzero(y[ix] == 0)
        codes, uniq = pd.factorize(loc[ix][ip])
        per.append((ix, [ip[codes == k] for k in range(len(uniq))], ineg))
    rng = np.random.default_rng(seed)
    reps = np.empty(B)
    for b in range(B):
        parts = []
        for ix, groups, ineg in per:
            pick = rng.integers(0, len(groups), len(groups))
            if len(pick):
                parts.append(ix[np.concatenate([groups[k] for k in pick])])
            parts.append(ix[ineg[rng.integers(0, len(ineg), len(ineg))]])
        idx = np.concatenate(parts)
        reps[b] = MEAS._auroc(y[idx], s[idx])
    reps = reps[np.isfinite(reps)]
    return tuple(float(v) for v in np.percentile(reps, [2.5, 97.5]))


STR = []
for key, lab, mask in STRATA:
    g = ATLAS[mask]
    g8, g1 = g[np.isfinite(g.e8)], g[np.isfinite(g.e1)]
    # Every variant with an 8,192-bp score carries a 1,001-bp score, so both readouts are read on the
    # stratum's 8,192-bp-scored variants and the readout gain is variant-matched.
    assert np.isfinite(g8.e1).all(), key
    a8, a1 = MEAS._auroc(g8.label, g8.e8), MEAS._auroc(g8.label, g8.e1)
    js = _asc[key]
    # fig2_data.json's pooled 8,192-bp value, size and positives, and its 1,001-bp value on the
    # stratum's own 1,001-bp set, recomputed from the deposited atlas (checks only: nothing drawn
    # comes from the JSON, whose intervals are variant-level and not replayable from the deposit)
    a1_own = MEAS._auroc(g1.label, g1.e1)
    assert abs(a8 - js["auroc"]) < 1e-9 and abs(a1_own - _ghost[key]) < 1e-9, (key, a8, js["auroc"], a1_own,
                                                                                 _ghost[key])
    assert (len(g8), int(g8.label.sum())) == (js["n"], js["pos"]), key
    lo, hi = locus_interval(g8)
    assert lo < a8 < hi, (key, lo, a8, hi)
    STR.append(dict(key=key, label=lab, n=len(g8), pos=int(g8.label.sum()), n1=int(np.isfinite(g8.e1).sum()),
                    a1=a1, a8=a8, lo=lo, hi=hi, mask=mask))
SD = {s["label"]: s for s in STR}
assert SD["coding"]["n"] + SD["non-coding"]["n"] == SD["unmatched"]["n"]
# The strata's sizes and 8,192-bp AUROCs as Figure 5g prints them, and the readout gains.
for lab, n8, a8, gain in (("unmatched", "11,109", "0.973", "+0.092"),
                          ("coding", "3,189", "0.941", "+0.132"),
                          ("non-coding", "7,920", "0.852", "+0.172"),
                          ("missense", "1,285", "0.812", "+0.013")):
    s = SD[lab]
    published("%s: variants at 8,192 bp" % lab, n8, F.thousands(s["n"]))
    published("%s: variants behind the 1,001-bp value (variant-matched)" % lab, n8, F.thousands(s["n1"]))
    published("%s: pooled AUROC at 8,192 bp" % lab, a8, F.fnum(s["a8"], 3))
    published("%s: readout gain, variant-matched" % lab, gain, F.signed(s["a8"] - s["a1"]))
published("pooled readout gain on the 11,109 (Table D1, Note S11)", "+0.092",
          F.signed(SD["unmatched"]["a8"] - SD["unmatched"]["a1"]))
published("pooled missense AUROC at 1,001 bp", "0.799", F.fnum(SD["missense"]["a1"], 3))
# the main text's pooled missense stratum, with the locus-clustered interval panel b draws
published("pooled missense stratum at 8,192 bp, locus-clustered 95% interval (Fig. 5g)", "0.812 (0.782 to 0.841)",
          "%s (%s to %s)" % tuple(F.fnum(SD["missense"][k], 3) for k in ("a8", "lo", "hi")))

# ---------------------------------------------------------------- species, on the same 11,109: the gains printed
_fe = _json("readout_effect_fullpanel.json")
_forest = {r["species"]: r for r in _fd["forest"]}
SPR = {}
for sp in ORDER:
    g = BOTH[BOTH.species == sp]
    a1, a8 = MEAS._auroc(g.label, g.e1), MEAS._auroc(g.label, g.e8)
    ps = _fe["per_species"][sp]
    assert (len(g), int(g.label.sum())) == (ps["n"], ps["n_pos"]), sp
    assert (round(a1, 4), round(a8, 4)) == (ps["auroc_1001"], ps["auroc_8192"]), sp
    assert round(a1, 6) == _forest[sp]["auroc_1001"] and abs(a8 - _forest[sp]["auroc"]) < 1e-12, sp
    SPR[sp] = dict(a1=a1, a8=a8, n=len(g), pos=int(g.label.sum()))
for sp in ORDER:
    assert F.signed(SPR[sp]["a8"] - SPR[sp]["a1"]) == "+%.3f" % _forest[sp]["readout_delta"], sp
SP_M1 = float(np.mean([SPR[s]["a1"] for s in ORDER]))
SP_M8 = float(np.mean([SPR[s]["a8"] for s in ORDER]))
assert (round(SP_M1, 4), round(SP_M8, 4)) == (_fe["macro"]["auroc_1001"], _fe["macro"]["auroc_8192"])
# the JSON's delta is the unrounded species mean rounded once to four places (0.06476 -> 0.0648); the mean
# of its four-place per-species deltas (0.06474) would round to 0.0647, so it is not the check
assert abs((SP_M8 - SP_M1) - _fe["macro"]["delta"]) <= 5e-5, (SP_M8 - SP_M1, _fe["macro"]["delta"])
assert _fe["n_variants_both_readouts"] == N_BOTH
published("species mean at 1,001 bp (Fig. 5c)", "0.878", F.fnum(SP_M1, 3))
published("species mean at 8,192 bp (Fig. 5c)", "0.943", F.fnum(SP_M8, 3))
published("readout gain, species mean (Fig. 5c)", "+0.065", F.signed(SP_M8 - SP_M1))
SP_T1 = MEAS._tint([SPR[s]["a1"] for s in ORDER])
SP_T8 = MEAS._tint([SPR[s]["a8"] for s in ORDER])
# the main text quotes both species means with their t intervals and cites Fig. 5b and 5c for them
published("species mean at 8,192 bp with its t interval (MS, Fig. 5c)", "0.943 (95% CI 0.913 to 0.973)",
          "%s (95%% CI %s to %s)" % tuple(F.fnum(v, 3) for v in SP_T8))
published("species mean at 1,001 bp with its t interval (MS, Fig. 5c)", "0.878 (0.849 to 0.907)",
          "%s (%s to %s)" % tuple(F.fnum(v, 3) for v in SP_T1))
published("the readout lifts every species", "every species",
          "every species" if all(SPR[s]["a8"] > SPR[s]["a1"] for s in ORDER) else "not every species")
# ---------------------------------------------------------------- a: species, as Table 1 prints them
# Panel a reads Table 1's printed intervals through fig2_measure.table2_intervals(); the per-species
# readout gains come from the variant-matched values above.
T2_SKILL, T2_MACRO = MEAS.atlas_skill()
T2 = MEAS.table2_intervals()          # (lo, hi, positive-bearing loci), keyed (species, "1001bp" | "8192bp")
# Table 1's Evo 2 columns as printed, 8,192 bp then 1,001 bp. Asserted, never printed from these literals.
PUB_TABLE2_EVO = {
    "goat": ("0.959 (no interval)", "0.951 (no interval)"),
    "chicken": ("0.954 [0.904, 0.989]", "0.861 [0.768, 0.941]"),
    "pig": ("0.863 [0.752, 0.957]", "0.848 [0.731, 0.942]"),
    "sheep": ("0.962 [0.916, 0.995]", "0.903 [0.823, 0.966]"),
    "horse": ("0.941 [0.895, 0.981]", "0.880 [0.818, 0.979]"),
    "cat": ("0.890 [0.813, 0.964]", "0.846 [0.784, 0.910]"),
    "cattle": ("0.974 [0.958, 0.987]", "0.900 [0.868, 0.929]"),
    "dog": ("0.970 [0.952, 0.985]", "0.888 [0.856, 0.918]"),
    "human": ("0.974 [0.968, 0.979]", "0.825 [0.808, 0.842]"),
}
assert set(PUB_TABLE2_EVO) == set(ORDER)
for sp in ORDER:
    cells = []
    for key, ro in (("e8", "8192bp"), ("e1", "1001bp")):
        cell = F.fnum(T2_SKILL[sp][key], 3)
        if sp in MEAS.NO_CLUSTER_INTERVAL:
            cell += " (no interval)"
        else:
            cell += " [%s, %s]" % tuple(F.fnum(v, 3) for v in T2[(sp, ro)][:2])
        cells.append(cell)
    published("Table 1, Evo 2 at 8,192 and 1,001 bp: %s (Fig. 5c)" % sp, PUB_TABLE2_EVO[sp], tuple(cells))
published("Table 1 mean row at 8,192 bp, the species mean a draws (MS)", "0.943 (95% CI 0.913 to 0.973)",
          "%s (95%% CI %s to %s)" % tuple(F.fnum(v, 3) for v in T2_MACRO["e8"]))
published("Table 1 mean row at 1,001 bp, the species mean a draws (MS)", "0.878 (0.849 to 0.907)",
          "%s (%s to %s)" % tuple(F.fnum(v, 3) for v in T2_MACRO["e1"]))
published("readout gain of the species means a draws, a's bold number", "+0.065",
          F.signed(T2_MACRO["e8"][0] - T2_MACRO["e1"][0]))
published("the readout lifts every species on Table 1's panels too", "every species",
          "every species" if all(T2_SKILL[s]["e8"] > T2_SKILL[s]["e1"] for s in ORDER) else "not every species")
# ---------------------------------------------------------------- c: Evo 2 minus GERP, both readouts
H, HM, N_CO = MEAS.headtohead()      # asserts that goat alone lacks three positive-bearing loci
published("co-scorable variants", "9,529", F.thousands(N_CO))
published("species-mean margin, 1,001 bp (Fig. 5d)", "+0.047 [−0.009, +0.104]", brack(*HM["m1"]))
published("species-mean margin, 8,192 bp (Fig. 5d)", "+0.108 [+0.058, +0.159]", brack(*HM["m8"]))
GAIN_T = MEAS._tint([H[s]["m8"] - H[s]["m1"] for s in ORDER])
published("paired change in margin", "+0.061 (+0.027 to +0.095)", paren(*GAIN_T))
published("positive-bearing loci: goat, chicken, human", "1 in goat and 19 in chicken to 908 in human",
          "%d in goat and %d in chicken to %d in human" % tuple(H[s]["pos_loci"] for s in ("goat", "chicken", "human")))
_est = [s for s in ORDER if s not in MEAS.NO_CLUSTER_INTERVAL]
published("8,192 bp: species with a positive margin", "all nine",
          "all nine" if all(H[s]["m8"] > 0 for s in ORDER) else "not all nine")
_lo, _hi = min(ORDER, key=lambda s: H[s]["m8"]), max(ORDER, key=lambda s: H[s]["m8"])
published("8,192 bp: range of the margins", "+0.023 (horse) to +0.231 (chicken)",
          "%s (%s) to %s (%s)" % (F.signed(H[_lo]["m8"]), _lo, F.signed(H[_hi]["m8"]), _hi))
_ex = lambda k: [s for s in ("chicken", "human", "dog", "cattle", "sheep", "cat", "horse", "pig")
                 if s in _est and (H[s][k][0] > 0 or H[s][k][1] < 0)]
published("8,192 bp: intervals that exclude zero", "chicken, human, dog, cattle and sheep", names(_ex("ci8")))
published("1,001 bp: human's margin", "−0.048 [−0.069, −0.027]", brack(H["human"]["m1"], *H["human"]["ci1"]))
published("1,001 bp: intervals that exclude zero", "human and cattle", names(_ex("ci1")))
published("species Evo 2 leads at 1,001 bp", "7 of 9", "%d of 9" % sum(H[s]["m1"] > 0 for s in ORDER))
# Additional file 2's readout_headtohead.json computed the same margins independently
_hh = _json("readout_headtohead.json")
for sp in ORDER:
    p = _hh["per_species"][sp]
    assert abs(p["delta"] - H[sp]["m8"]) < 1e-12, sp
    assert abs(p["auroc_evo2_1001_same_variants"] - p["auroc_gerp"] - H[sp]["m1"]) < 1e-12, sp
assert abs(_hh["macro_delta"] - HM["m8"][0]) < 1e-12


def replicates():
    """The bootstrap replicates behind headtohead()'s intervals, drawn again stream for stream.

    headtohead() returns only the percentiles, so its loop is repeated here verbatim -- the same
    co-scorable variants, the same loci in order of first appearance, a fresh default_rng(61) per
    species consumed loci first and negatives second -- and every percentile is required to equal
    the one headtohead() returned, so the intervals panel c draws are reproduced from their
    replicates.
    """
    co = ATLAS[np.isfinite(ATLAS.e1) & np.isfinite(ATLAS.e8) & np.isfinite(ATLAS.g)]
    out = {}
    for sp in ORDER:
        g = co[co.species == sp]
        y = g.label.to_numpy()
        e1, e8, gg = g.e1.to_numpy(), g.e8.to_numpy(), g.g.to_numpy()
        ip, ineg = np.flatnonzero(y == 1), np.flatnonzero(y == 0)
        codes, _ = pd.factorize(g.locus.to_numpy()[ip])
        groups = [ip[codes == k] for k in range(codes.max() + 1)]
        rng = np.random.default_rng(61)
        m = np.empty((2000, 2))
        for b in range(2000):
            pidx = np.concatenate([groups[k] for k in rng.integers(0, len(groups), len(groups))])
            idx = np.concatenate([pidx, ineg[rng.integers(0, len(ineg), len(ineg))]])
            yy = y[idx]
            ag = MEAS._auroc(yy, gg[idx])
            m[b] = (MEAS._auroc(yy, e1[idx]) - ag, MEAS._auroc(yy, e8[idx]) - ag)
        for j, k in enumerate(("ci1", "ci8")):
            assert np.allclose(np.percentile(m[:, j], [2.5, 97.5]), H[sp][k], rtol=0, atol=1e-15), (sp, k)
        out[sp] = m
    return out


REPS = replicates()

# ---------------------------------------------------------------- d: GERP over the scoring windows
_w = pd.read_parquet(MEAS._deposit_table("atlas_gerp_windows.parquet"),
                     columns=["species", "variant_id", "gerp_w1001", "gerp_w8192"])
_co = ATLAS[np.isfinite(ATLAS.e1) & np.isfinite(ATLAS.e8) & np.isfinite(ATLAS.g)]
_cw = _co.merge(_w, on=["species", "variant_id"], how="left", validate="one_to_one")
WIN = {}
for sp in ORDER:
    g = _cw[_cw.species == sp]
    ok = np.isfinite(g.gerp_w1001.to_numpy()) & np.isfinite(g.gerp_w8192.to_numpy())
    y = g.label.to_numpy()[ok]
    WIN[sp] = dict(n=int(ok.sum()), g=MEAS._auroc(y, g.g[ok]), w1=MEAS._auroc(y, g.gerp_w1001[ok]),
                   w8=MEAS._auroc(y, g.gerp_w8192[ok]), e1=MEAS._auroc(y, g.e1[ok]), e8=MEAS._auroc(y, g.e8[ok]))
WM = {k: MEAS._tint([WIN[s][k] for s in ORDER]) for k in ("g", "w1", "w8", "e1", "e8")}
N_WIN = sum(WIN[s]["n"] for s in ORDER)
published("windowed comparison: variants", "9,529", F.thousands(N_WIN))
published("GERP per base against averaged over the windows (MS)", "0.831 to 0.586 at 1,001 bp and 0.530 at 8,192 bp",
          "%s to %s at 1,001 bp and %s at 8,192 bp" % (F.fnum(WM["g"][0], 3), F.fnum(WM["w1"][0], 3),
                                                        F.fnum(WM["w8"][0], 3)))
published("Evo 2 at 8,192 bp on the same variants (MS)", "0.939", F.fnum(WM["e8"][0], 3))
published("Evo 2 at 1,001 bp on the same variants", "0.878", F.fnum(WM["e1"][0], 3))
published("window average below GERP per base (Fig. S18b)", "eight of the nine",
          {8: "eight of the nine", 9: "nine of the nine"}.get(sum(WIN[s]["w8"] < WIN[s]["g"] for s in ORDER), "other"))
published("GERP, per base to the 8,192-bp window (Fig. S18b)", "−0.301 (−0.439 to −0.162)",
          paren(*MEAS._tint([WIN[s]["w8"] - WIN[s]["g"] for s in ORDER])))
# derived, not a printed value: on d's 9,529 variants Evo 2's own gain is the paired change c prints
assert paren(*MEAS._tint([WIN[s]["e8"] - WIN[s]["e1"] for s in ORDER])) == paren(*GAIN_T)
assert brack(WM["e1"][0] - WM["g"][0], 0, 0)[:6] == brack(*HM["m1"])[:6]
assert brack(WM["e8"][0] - WM["g"][0], 0, 0)[:6] == brack(*HM["m8"])[:6]


# =============================================================================== the plate
# One grid, in mm; the constants below name each gap and pitch.
LAB_GAP, GUTTER, VAL_GAP = 2.0, 3.0, 1.5
P, P_B, SUB, SUB_M = 5.7, 4.6, 1.1, 1.3
S_ROW, S_VAL = F.TICK, F.ANNOT        # a row's name; a value, count, key or column head
LINE = 3.5                   # mm between the lines of a two-line row label, or of c's species-mean block
ROW_GAP = 5.0
KEY_CLEAR = 2.0              # a key's lowest ink to the first mark of its plot
D_DATA, D_MEAN = F.MS_M, F.MS_L                     # visible marker diameters, points: a species or stratum; a mean
EVO_LINK, GERP_LINK = F.EVO, F.GERP                 # the connector between a scorer's two readouts: its colour
K = MM_PER_AUROC


def mm_of(pt):
    return pt * F.MM_PT


def open_mark(ax, x, y, c, d=D_DATA, z=6):
    """An open marker (the 1,001-bp readout), d pt across as it shows: a ring LW_CAP wide, white inside. A ring is
    centred on the marker's path, so the path is d - LW_CAP across."""
    ax.plot([x], [y], ls="none", marker="o", ms=d - F.LW_CAP, mfc="white", mec=c, mew=F.LW_CAP, zorder=z,
            clip_on=False)


def fill_mark(ax, x, y, c, d=D_DATA, z=7):
    """A filled marker (the 8,192-bp readout), d pt across as it shows, inside its white LW_HALO edge; the edge is
    centred on the path, so the path is d + LW_HALO across."""
    ax.plot([x], [y], ls="none", marker="o", ms=d + F.LW_HALO, mfc=c, mec="white", mew=F.LW_HALO, zorder=z,
            clip_on=False)


def key_glyph(mark, c, d=F.MS_KEY):
    """A key glyph for F.key_row: the plotted marker at the key size, its left edge at x."""
    w = mm_of(d)
    return (lambda o, x, y: mark(o, x + w / 2, y, c, d=d)), w


def connect(ax, x0, y0, x1, y1, c):
    """The line joining a scorer's two readouts, the readout's effect: a primary line, round ends, under the
    markers."""
    ax.plot([x0, x1], [y0, y1], color=c, lw=F.LW_DATA, zorder=2, solid_capstyle="round", clip_on=False)


def auroc_axes(x_mm, y0_mm, y1_mm, lo, hi):
    """An axes whose x is AUROC at MM_PER_AUROC mm per unit and whose y is millimetres down the page."""
    ax = cv.ax(x_mm, y0_mm, (hi - lo) * K, y1_mm - y0_mm)
    ax.set_xlim(lo, hi)
    ax.set_ylim(y1_mm, y0_mm)
    ax.set_facecolor("none")
    return ax


def xaxis(ax, ticks, fmt, title):
    ax.set_xticks(ticks)
    ax.xaxis.set_major_formatter(plt.FuncFormatter(fmt))
    ax.set_xlabel(title, labelpad=2.0)
    F.despine(ax, left=False)
    ax.set_yticks([])


def fmt_auroc(x, _):
    return "%.1f" % x


def fmt_margin(x, _):
    return "0" if abs(x) < 1e-9 else F.fnum(x, 1)


def mm_x(x0, lo, v):
    """The page x, in mm, of value v on an axes that starts at x0 mm with lower limit lo."""
    return x0 + (v - lo) * K


CAP_HALF = 1.4 / 2           # half the length of F.interval's end cap, mm
HIDDEN = []                  # every interval whose end caps lie under its marker: (panel, row, readout)


def cap_shows(end, centre, filled, d=D_DATA):
    """Whether an interval's end cap, drawn under the marker at `centre`, shows beside it: the cap's tips reach at
    least half a cap stroke beyond the marker's outline (a filled marker's white edge; an open marker's ring)."""
    r_out = mm_of(d / 2 + (F.LW_HALO if filled else 0.0))
    return np.hypot(abs(end - centre) * K, CAP_HALF) - r_out >= mm_of(F.LW_CAP / 2)


def note_hidden(panel, row, readout, lo, hi, centre, filled):
    if not (cap_shows(lo, centre, filled) and cap_shows(hi, centre, filled)):
        HIDDEN.append((panel, row, readout))


BOXES = []                   # every line of type the overlay sets, as its PDF line box in mm (x0, y0, x1, y1)


def box(x, y, s, size, ha="left", bold=False):
    """The PDF line box, in mm, of one line of type whose digits are centred on y."""
    w = F.text_mm(s, size, bold=bold)
    x0 = {"left": x, "center": x - w / 2, "right": x - w}[ha]
    base = F.digit_base(y, size)
    return x0, base - F.ASC_EM * size * F.MM_PT, x0 + w, base + F.DESC_EM * size * F.MM_PT


def label(x, y, s, ha="left", size=S_VAL, color=F.INK):
    """One line of type, its digits centred on y; its line box is recorded. Returns the right edge of
    left-aligned type."""
    O.text(x, F.digit_base(y, size), s, ha=ha, va="baseline", fontsize=size, color=color)
    BOXES.append((s, box(x, y, s, size, ha)))
    return x + F.text_mm(s, size)


def headline(x, y, s, ha="left"):
    """A panel's one bold number (F.headline), its digits centred on y; its line box is recorded."""
    F.headline(O, x, F.digit_base(y), s, ha=ha)
    BOXES.append((s, box(x, y, s, F.TYPE, ha, bold=True)))


def row_label(x, y, lines):
    """A row's name right-aligned at x, at the tick size: one line with its digits centred on y, or two lines LINE
    apart about y."""
    lines = [lines] if isinstance(lines, str) else list(lines)
    for i, s in enumerate(lines):
        label(x, y + (i - (len(lines) - 1) / 2.0) * LINE, s, ha="right", size=S_ROW)


def key(x, y, items):
    """A key row (F.key_row) at the value size, glyphs centred on y; each label's line box is recorded. Returns
    the row's right edge."""
    end = F.key_row(O, x, y, items, fontsize=S_VAL)
    for _, w, s in items:
        x += w + 1.0
        BOXES.append((s, box(x, y, s, S_VAL)))
        x += F.text_mm(s, S_VAL) + 3.0
    return end


def title_bottom(*axes):
    """The page y, in mm, of the lowest axis-title box among `axes`, as rendered."""
    cv.fig.canvas.draw()
    return max(cv.H - ax.xaxis.label.get_window_extent().y0 / cv.fig.dpi * 25.4 for ax in axes)


def species_label(sp):
    """A species as the plate prints it: capital first, as in Figure 5, with the dagger of a species drawn
    without an interval."""
    return sp.capitalize() + (DAGGER if sp in MEAS.NO_CLUSTER_INTERVAL else "")


cv = F.Canvas(F.H_MAX_MM)
O = cv.overlay()
RISE = F.letter_rise_mm()                            # a letter's baseline, below the top of its line box
DIGIT_HALF = F.DIGIT_EM / 2 * S_VAL * F.MM_PT        # half the height of a line of digits at the value size
DESC = F.DESC_EM * S_VAL * F.MM_PT                   # how far a descender reaches below the baseline
UP = F.ASC_EM * S_VAL * F.MM_PT - DIGIT_HALF         # how far a value's line box reaches above its digits' centre
R_DATA, R_MEAN = mm_of(D_DATA / 2), mm_of(D_MEAN / 2)
LETTER_DESC = F.DESC_EM * F.PANEL * F.MM_PT          # a panel letter's line box below its baseline

# the row labels of each column share one right edge; every label starts at least 1.0 mm inside its column
LEFT_LABELS = [species_label(sp) for sp in ORDER] + ["Species", "mean"]
LAB_X = round(1.0 + max(F.text_mm(t, S_ROW) for t in LEFT_LABELS) + 0.1, 1)
X_L = LAB_X + LAB_GAP
X_RL = 85.0
STRATUM_LABEL = {"unmatched": ("All variants", "(pooled)"), "coding": "Coding", "non-coding": "Non-coding",
                 "missense": "Missense"}
RIGHT_LABELS = ([t for v in STRATUM_LABEL.values() for t in ([v] if isinstance(v, str) else v)]
                + [species_label(sp) for sp in ORDER] + ["Species", "mean"])
# d's axis floor, from the data: on the 0.05 grid and at least 0.01 below the lowest of its 27 species values, so
# every one lies inside the axis (GERP averaged over the windows reads below 0.45 in two species). d's axis end
# is the right column's one right edge: b's value columns end on it too.
D_VALUES = [WIN[sp][k] for k in ("g", "w1", "w8") for sp in ORDER]
D_LO, D_HI = float(np.floor((min(D_VALUES) - 0.01) * 20) / 20), 1.0
RLAB_X = round(X_RL + max(F.text_mm(t, S_ROW) for t in RIGHT_LABELS) + 0.1, 1)
X_R = RLAB_X + LAB_GAP
X_END = X_R + (D_HI - D_LO) * K
assert min(LAB_X - F.text_mm(t, S_ROW) for t in LEFT_LABELS) >= 1.0, LAB_X
assert min(RLAB_X - F.text_mm(t, S_ROW) for t in RIGHT_LABELS) >= X_RL, RLAB_X

# ================================================================ a: species, both readouts, as Table 1 prints them
TOP1 = F.LETTER_TOP
BASE1 = TOP1 + RISE                   # the first row's letters, a's key and b's key and heads share this baseline
KEY1 = BASE1 - DIGIT_HALF             # key glyphs are centred on the digits of that line
cv.letter(1.0, TOP1, "a")
cv.letter(X_RL, TOP1, "b")
A_LO, A_HI = 0.5, 1.0                 # a and b: AUROC from chance
A_ROW0 = BASE1 + DESC + KEY_CLEAR + SUB + R_DATA
ROWS_A = {sp: A_ROW0 + i * P for i, sp in enumerate(ORDER)}
YM_A = A_ROW0 + len(ORDER) * P + 1.0
AX1_BOT = YM_A + SUB_M + R_MEAN + 0.8     # a's and b's AUROC axes end on this line, so their x axes align
axA = auroc_axes(X_L, A_ROW0 - P / 2, AX1_BOT, A_LO, A_HI)
key(X_L, KEY1, [key_glyph(open_mark, F.EVO) + ("1,001 bp",), key_glyph(fill_mark, F.EVO) + ("8,192 bp",)])
for sp in ORDER:
    y = ROWS_A[sp]
    a1, a8 = T2_SKILL[sp]["e1"], T2_SKILL[sp]["e8"]
    connect(axA, a1, y - SUB, a8, y + SUB, EVO_LINK)
    if sp not in MEAS.NO_CLUSTER_INTERVAL:
        for ro, yy, v in (("1001bp", y - SUB, a1), ("8192bp", y + SUB, a8)):
            lo, hi = T2[(sp, ro)][:2]
            F.interval(axA, yy, lo, hi, F.EVO)
            note_hidden("a", sp, ro, lo, hi, v, filled=ro == "8192bp")
    open_mark(axA, a1, y - SUB, F.EVO)
    fill_mark(axA, a8, y + SUB, F.EVO)
    row_label(LAB_X, y, species_label(sp))
# the species means, their t intervals on 8 df drawn as bars without caps
(M1, LO1, HI1), (M8, LO8, HI8) = T2_MACRO["e1"], T2_MACRO["e8"]
connect(axA, M1, YM_A - SUB_M, M8, YM_A + SUB_M, EVO_LINK)
F.interval(axA, YM_A - SUB_M, LO1, HI1, F.EVO, lw=F.LW_DATA, caps=False)
F.interval(axA, YM_A + SUB_M, LO8, HI8, F.EVO, lw=F.LW_DATA, caps=False)
open_mark(axA, M1, YM_A - SUB_M, F.EVO, d=D_MEAN)
fill_mark(axA, M8, YM_A + SUB_M, F.EVO, d=D_MEAN)
row_label(LAB_X, YM_A, ("Species", "mean"))
headline(mm_x(X_L, A_LO, max(HI1, HI8)) + VAL_GAP, YM_A, F.signed(M8 - M1))
xaxis(axA, [0.5, 0.6, 0.7, 0.8, 0.9, 1.0], fmt_auroc, "Evo 2 AUROC")

# ================================================================ b: consequence strata, pooled across species
BAR_H = 2.0
# the strata rows, mm below the first: the pooled row's two-line label ends one pitch above the next row's label
STRATA_DY = [0.0] + [P_B + LINE / 2 + k * P_B for k in range(len(STR) - 1)]
# The first bar sits low enough that the line box of its two-line label clears the line box of the letter b
# above it by 0.2 mm (the label starts inside the letter's width).
BAR_Y = [max(BASE1 + DESC + KEY_CLEAR + BAR_H / 2,
             BASE1 + LETTER_DESC + 0.2 + F.ASC_EM * S_ROW * F.MM_PT - F.DIGIT_EM / 2 * S_ROW * F.MM_PT + LINE / 2)
         + dy for dy in STRATA_DY]
BAR_BOT = BAR_Y[-1] + BAR_H / 2 + 0.8
# n and the positive share, right-aligned, the share on the column's right edge; heads on the key's line. The
# bars take the width the columns leave.
SHARE_HEAD = "Positive share"
P_COL = X_END
N_COL = P_COL - F.text_mm(SHARE_HEAD, S_VAL) - GUTTER
W_BAR = float(np.floor(N_COL - max(F.text_mm(F.thousands(s["n"]), S_VAL) for s in STR) - GUTTER - X_R))
assert W_BAR >= 30.0, W_BAR
axB1 = cv.ax(X_R, BAR_Y[0] - P_B / 2, W_BAR, BAR_BOT - (BAR_Y[0] - P_B / 2))
axB1.set_xlim(0, N_BOTH)
axB1.set_ylim(BAR_BOT, BAR_Y[0] - P_B / 2)
axB1.set_facecolor("none")
for s, y in zip(STR, BAR_Y):
    axB1.add_patch(plt.Rectangle((0, y - BAR_H / 2), s["pos"], BAR_H, facecolor=F.PATH_FILL, edgecolor="none",
                                 zorder=3))
    axB1.add_patch(plt.Rectangle((s["pos"], y - BAR_H / 2), s["n"] - s["pos"], BAR_H, facecolor=F.BEN_FILL,
                                 edgecolor="none", zorder=3))
    row_label(RLAB_X, y, STRATUM_LABEL[s["label"]])
xaxis(axB1, [0, 5000, 10000], lambda x, _: F.thousands(x), "Variants")
for s, y in zip(STR, BAR_Y):
    label(N_COL, y, F.thousands(s["n"]), ha="right", color=F.MUTED)
    frac = s["pos"] / s["n"]
    label(P_COL, y, ("%.0f%%" if frac >= 0.1 else "%.1f%%") % (100 * frac), ha="right")
label(N_COL, KEY1, "n", ha="right")
label(P_COL, KEY1, SHARE_HEAD, ha="right")
key(X_R, KEY1, [F.glyph_swatch(F.PATH_FILL, w=2.6, h=BAR_H) + ("Positives",),
                F.glyph_swatch(F.BEN_FILL, w=2.6, h=BAR_H) + ("Negatives",)])
# the pooled readout per stratum
B_ROWS = [AX1_BOT - 0.8 - R_DATA - SUB - (STRATA_DY[-1] - dy) for dy in STRATA_DY]
B_HEAD = B_ROWS[0] - SUB - R_DATA - KEY_CLEAR - DESC - DIGIT_HALF
assert B_HEAD - UP >= title_bottom(axB1) + 1.0, (B_HEAD, title_bottom(axB1))
axB2 = auroc_axes(X_R, B_HEAD + DIGIT_HALF + 1.0, AX1_BOT, A_LO, A_HI)
floor = SD["missense"]["a8"]
# the pooled missense value: dotted, a reference level, unlike the dashed chance and zero lines
axB2.plot([floor, floor], [B_HEAD + DIGIT_HALF + 1.0, AX1_BOT], color=F.FAINT, lw=F.LW_REF, ls=F.DOT,
          dash_capstyle="round", zorder=1)
label(mm_x(X_R, A_LO, floor), B_HEAD, "Missense %s" % F.fnum(floor, 3), ha="center")
GAINS_B = [F.signed(s["a8"] - s["a1"]) for s in STR]
GAIN_X = X_END
# the values clear the axis by a gutter; their head stands on the heads line above the plot
assert GAIN_X - max(F.text_mm(t, S_VAL, bold=True) for t in GAINS_B) >= mm_x(X_R, A_LO, A_HI) + GUTTER
label(GAIN_X, B_HEAD, "Readout gain", ha="right")
for s, y, gain in zip(STR, B_ROWS, GAINS_B):
    # Every mark here is an Evo 2 AUROC, so every row is amber; the all-variants row, which the paper does not
    # quote alone (83% of the pairs it ranks are cross-species), is named as pooled.
    connect(axB2, s["a1"], y - SUB, s["a8"], y + SUB, EVO_LINK)
    F.interval(axB2, y + SUB, s["lo"], s["hi"], F.EVO)
    note_hidden("b", s["label"], "8192bp", s["lo"], s["hi"], s["a8"], filled=True)
    open_mark(axB2, s["a1"], y - SUB, F.EVO)
    fill_mark(axB2, s["a8"], y + SUB, F.EVO)
    row_label(RLAB_X, y, STRATUM_LABEL[s["label"]])
    if s["label"] == "missense":
        headline(GAIN_X, y, gain, ha="right")
    else:
        label(GAIN_X, y, gain, ha="right")
xaxis(axB2, [0.5, 0.6, 0.7, 0.8, 0.9, 1.0], fmt_auroc, "Evo 2 AUROC, pooled")

# ================================================================ c: Evo 2 minus GERP, both readouts
TOP2 = title_bottom(axA, axB2) + ROW_GAP
BASE2 = TOP2 + RISE
KEY2 = BASE2 - DIGIT_HALF
cv.letter(1.0, TOP2, "c")
cv.letter(X_RL, TOP2, "d")
# the margin axis, from the data: on the 0.02 grid, at least 0.005 beyond every interval end and mean it draws
C_VALS = ([v for sp in ORDER if sp not in MEAS.NO_CLUSTER_INTERVAL for k in ("ci1", "ci8") for v in H[sp][k]]
          + [H[sp][k] for sp in ORDER for k in ("m1", "m8")] + [v for k in ("m1", "m8") for v in HM[k]]
          + list(GAIN_T))
C_LO = float(np.floor((min(C_VALS) - 0.005) * 50) / 50)
C_HI = float(np.ceil((max(C_VALS) + 0.005) * 50) / 50)
C_ROW0 = BASE2 + DESC + KEY_CLEAR + SUB + R_DATA
ROWS_C = {sp: C_ROW0 + i * P for i, sp in enumerate(ORDER)}
# the species-mean block, LINE apart: the margin at 1,001 bp (L1) and at 8,192 bp (L8), their values in one
# column, then the paired change (LC) with the panel's headline on the line under it (LH), so all of c's ink
# stays inside its column
L1 = ROWS_C[ORDER[-1]] + SUB + R_DATA + 1.6 + R_MEAN
L8 = L1 + LINE
LC = L8 + LINE
LH = LC + LINE
C_BOT = LH + DIGIT_HALF + 1.0
axC = auroc_axes(X_L, C_ROW0 - P / 2, C_BOT, C_LO, C_HI)
X_MEAN = mm_x(X_L, C_LO, max(HM["m1"][2], HM["m8"][2])) + VAL_GAP
LOCI_X = mm_x(X_L, C_LO, C_HI) + GUTTER + max(F.text_mm(F.thousands(H[sp]["pos_loci"]), S_VAL) for sp in ORDER)
# the zero line: dashed, the null
axC.plot([0, 0], [KEY2 + DIGIT_HALF + 1.0, C_BOT], color=F.FAINT, lw=F.LW_CHANCE, ls=F.DASH, zorder=1)
for sp in ORDER:
    r, y = H[sp], ROWS_C[sp]
    connect(axC, r["m1"], y - SUB, r["m8"], y + SUB, EVO_LINK)
    if sp not in MEAS.NO_CLUSTER_INTERVAL:
        F.interval(axC, y - SUB, r["ci1"][0], r["ci1"][1], F.EVO)
        F.interval(axC, y + SUB, r["ci8"][0], r["ci8"][1], F.EVO)
        note_hidden("c", sp, "1001bp", r["ci1"][0], r["ci1"][1], r["m1"], filled=False)
        note_hidden("c", sp, "8192bp", r["ci8"][0], r["ci8"][1], r["m8"], filled=True)
    open_mark(axC, r["m1"], y - SUB, F.EVO)
    fill_mark(axC, r["m8"], y + SUB, F.EVO)
    row_label(LAB_X, y, species_label(sp))
    label(LOCI_X, y, F.thousands(r["pos_loci"]), ha="right", color=F.MUTED)
label(LOCI_X, KEY2, "Positive loci", ha="right")
zx = mm_x(X_L, C_LO, 0.0)
label(zx - 1.4, KEY2, "← GERP ahead", ha="right")
label(zx + 1.4, KEY2, "Evo 2 ahead →")
# the species means, t intervals on 8 df as bars without caps, each value in one column after the bars
for k_, yy, mark in (("m1", L1, open_mark), ("m8", L8, fill_mark)):
    m, lo, hi = HM[k_]
    F.interval(axC, yy, lo, hi, F.EVO, lw=F.LW_DATA, caps=False)
    mark(axC, m, yy, F.EVO, d=D_MEAN)
    label(X_MEAN, yy, brack(m, lo, hi))
connect(axC, HM["m1"][0], L1, HM["m8"][0], L8, EVO_LINK)
row_label(LAB_X, (L1 + L8) / 2, ("Species", "mean"))
# The paired change gets its own ink bar and t interval, which excludes zero although the two margins'
# intervals overlap.
m, lo, hi = GAIN_T
F.interval(axC, LC, lo, hi, F.INK, lw=F.LW_DATA, caps=False)
axC.plot([m, m], [LC - 0.8, LC + 0.8], color=F.INK, lw=F.LW_DATA, solid_capstyle="butt", zorder=6)
HEADLINE_C = "%s paired change [%s, %s]" % (F.signed(m), F.signed(lo), F.signed(hi))
headline(mm_x(X_L, C_LO, lo), LH, HEADLINE_C)
xaxis(axC, [round(t, 1) for t in np.arange(np.ceil(C_LO * 10) / 10, C_HI + 1e-9, 0.1)], fmt_margin,
      "Evo 2 − GERP (AUROC)")
assert max(LOCI_X, X_MEAN + max(F.text_mm(brack(*HM[k]), S_VAL) for k in ("m1", "m8"))) <= X_RL - 6.0
assert mm_x(X_L, C_LO, lo) + F.text_mm(HEADLINE_C, S_VAL, bold=True) <= X_RL - 6.0     # inside c's column

# ================================================================ d: GERP per base and over the windows
assert all(D_LO + 0.01 <= v < D_HI for v in D_VALUES), (D_LO, min(D_VALUES), max(D_VALUES))
assert all(D_LO < WM[k][0] < D_HI for k in WM)
assert X_END <= F.W_MM - 1.0, (X_R, D_LO)
assert F.contrast(F.GERP) >= 3.0, F.contrast(F.GERP)      # WCAG 1.4.11: a mark that carries data
axD = auroc_axes(X_R, C_ROW0 - P / 2, C_BOT, D_LO, D_HI)
F.chance(axD, 0.5)


def base_bar(ax, x, y0, y1, c):
    """GERP per base, one score at both readouts: a primary-width bar spanning both of a row's readout lines."""
    ax.plot([x, x], [y0, y1], color=c, lw=F.LW_DATA, solid_capstyle="butt", zorder=5, clip_on=False)


BAR_KEY = 2 * (SUB + R_DATA) * 0.62                   # the key's bar, in proportion to the key's circles
D_KEY = [((lambda o, x, y: base_bar(o, x + 0.3, y - BAR_KEY / 2, y + BAR_KEY / 2, F.GERP)), 0.6, "Per base"),
         key_glyph(open_mark, F.GERP) + ("1,001-bp window",), key_glyph(fill_mark, F.GERP) + ("8,192-bp window",)]
assert key(X_R, KEY2, D_KEY) <= F.W_MM - 1.0
for sp in ORDER:
    y, w = ROWS_C[sp], WIN[sp]
    # d's rows are c's, named again in the right column's label column as c names them
    row_label(RLAB_X, y, species_label(sp))
    connect(axD, w["w1"], y - SUB, w["w8"], y + SUB, GERP_LINK)
    open_mark(axD, w["w1"], y - SUB, F.GERP)
    fill_mark(axD, w["w8"], y + SUB, F.GERP)
    base_bar(axD, w["g"], y - SUB - R_DATA, y + SUB + R_DATA, F.GERP)
G, W1, W8 = WM["g"][0], WM["w1"][0], WM["w8"][0]
row_label(RLAB_X, (L1 + L8) / 2, ("Species", "mean"))
connect(axD, W1, L1, W8, L8, GERP_LINK)
open_mark(axD, W1, L1, F.GERP, d=D_MEAN)
fill_mark(axD, W8, L8, F.GERP, d=D_MEAN)
base_bar(axD, G, L1 - R_MEAN, L8 + R_MEAN, F.GERP)
label(mm_x(X_R, D_LO, G) + mm_of(F.LW_DATA / 2) + VAL_GAP, (L1 + L8) / 2, F.fnum(G, 3))
# the window means: the higher labelled right of its marker, the lower left of it or, where that would cross the
# chance line, left of chance
for v, yy in ((W1, L1), (W8, L8)):
    lab = F.fnum(v, 3)
    if v >= max(W1, W8):
        label(mm_x(X_R, D_LO, v) + R_MEAN + VAL_GAP, yy, lab)
    else:
        right = min(mm_x(X_R, D_LO, v) - R_MEAN - VAL_GAP, mm_x(X_R, D_LO, 0.5) - 1.0)
        label(right, yy, lab, ha="right")
        assert right - F.text_mm(lab, S_VAL) >= X_R, right
xaxis(axD, [round(t, 1) for t in np.arange(np.ceil(D_LO * 10) / 10, D_HI + 1e-9, 0.1)], fmt_auroc,
      "GERP AUROC, per base or window mean")

# An interval narrower than its marker lies under it: at this scale only human's 8,192-bp interval in a
# (0.968 to 0.979) and the all-variants row's in b (0.966 to 0.979).
assert HIDDEN == [("a", "human", "8192bp"), ("b", "unmatched", "8192bp")], HIDDEN

# every line of type the overlay sets clears every other
for i_, (s1, b1) in enumerate(BOXES):
    for s2, b2 in BOXES[i_ + 1:]:
        assert b1[2] <= b2[0] or b2[2] <= b1[0] or b1[3] <= b2[1] or b2[3] <= b1[1], ("two labels meet", s1, s2)

ap = argparse.ArgumentParser()
ap.add_argument("--out", default=os.path.join(REPORTS, "figures", "Figure8_readout.pdf"))
ap.add_argument("--png", default=None)
args = ap.parse_args()
png = args.png or os.path.splitext(args.out)[0] + ".png"
cv.save(args.out, png, top_mm=F.SUBMIT_TOP_MM)
print("species-mean margin %s at 1,001 bp -> %s at 8,192 bp; paired change %s; readout +%.3f species mean"
      % (brack(*HM["m1"]), brack(*HM["m8"]), brack(*GAIN_T), SP_M8 - SP_M1))
```
