## Additional_file_2_Code for "Unscored variants leave many comparisons of variant effect predictors undecided: evidence from ClinVar, published benchmarks and genomic language models": fig_brca1_composite.py

```
"""Composite BRCA1 positive-control figure (Additional file 1's Figure S6): Evo 2's zero-shot scores
against the experimental variant-effect map, in sequence and in structure, across both structured
domains, predicted vs measured.

All annotations verified against reports/brca1_residue_scores.parquet + sourced BRCA1 biology.
Reference amino-acid identities come from the literature/canonical numbering, never from our VEP
`aa` column (which mislabels several BRCT reference residues).
"""
import sys, os
import json
sys.path.insert(0, os.path.dirname(os.path.abspath(__file__)))
from collections import defaultdict
import numpy as np
import polars as pl
import matplotlib
matplotlib.use("Agg")
import matplotlib.pyplot as plt
import matplotlib.image as mpimg
from matplotlib.gridspec import GridSpec
from matplotlib.colors import TwoSlopeNorm, ListedColormap
from matplotlib.patches import Rectangle
from matplotlib.lines import Line2D
from scipy.stats import spearmanr, rankdata
import figstyle as fs
from figtext import restore_text_layer

# figstyle sets rcParams on import; SG.rc() below overrides every key both set, and figstyle's axes.titlelocation,
# axes.titlesize, lines.solid_capstyle and svg.fonttype stay in force.
try:
    from . import style_gb as SG
except ImportError:
    import style_gb as SG

plt.rcParams.update(SG.rc())

# The two domains are this plate's own categories, keyed on it: RING navy and BRCT ochre differ in hue and in
# lightness, so they stay apart in greyscale and under colour-vision deficiency. Residues outside both are grey.
RING_C, BRCT_C, LINK_C = "#0A2A5A", SG.OCHRE_TEXT, SG.G400
# The experimental class in the paper's class colours: functional in the negative
# class's teal (its pale area tone), loss of function in the positive class's orchid, the intermediate class one
# ladder step lighter. L* falls FUNC > INT > LOF (86, 57, 26), so the order survives greyscale.
SGE_FUNC, SGE_INT, SGE_LOF = SG.BEN_FILL, SG.LADDER_PATH[1], SG.LADDER_PATH[3]
LOF_C = SG.LADDER_PATH[2]  # the pathogenic C61G mark: deleterious, the positive class's orchid
MISS_C = SG.EXCEPT         # the model's miss (start-codon loss): the exception is warm
DOM_MARK = {0: "o", 1: "^", 2: "s"}   # RING circle, BRCT triangle, outside-both square — redundant (non-colour) key
# A scoreless quilt cell is drawn in neutral grey, since page white sits too close to the ramp's centre.
QUILT_BLANK = SG.G300
CAP = SG.MUTED             # secondary ink: provenance
ZINC_LIG = [24, 27, 39, 41, 44, 47, 61, 64]   # C3HC4 RING zinc cage: 7 Cys + His41

# Leading 1.45: at matplotlib's default 1.2 the glyph boxes of consecutive lines overlap in the PDF.
LEAD = 1.45


def load_heatmap():
    w = pl.read_parquet("data/interim/brca1_windows.parquet")
    s = pl.read_parquet("data/processed/scores_cloud/brca1_evo2_40b_meanll_8192.parquet")
    d = w.join(s, on="variant_id", how="inner")
    vid = d["variant_id"].to_list()
    pos = np.array([int(v.split("_")[1]) for v in vid]); alt = np.array([v.split("_")[3] for v in vid])
    score = -d["evo2_meanll_delta"].to_numpy().astype(float)
    fclass = np.array(d["func_class"].to_list())
    # BRCA1 is minus-strand (pos vs residue rho = -0.96): descending genomic coord = transcript 5'->3'
    # = protein N->C, so the figure reads RING (N-term) -> BRCT (C-term) left to right.
    upos = np.array(sorted(set(pos), reverse=True)); xr = {p: i for i, p in enumerate(upos)}; N = len(upos)
    ALT = {"A": 0, "C": 1, "G": 2, "T": 3}
    M = np.full((4, N), np.nan)
    for p, a, sc in zip(pos, alt, score):
        M[ALT[a], xr[p]] = sc
    rank = {"FUNC": 0, "INT": 1, "LOF": 2}
    truth = np.zeros(N)
    for p, fc in zip(pos, fclass):
        truth[xr[p]] = max(truth[xr[p]], rank[fc])
    # genomic pos -> residue, then residue -> median x-index (for residue-anchored annotations): a codon
    # split by an intron then sits on one of its own columns, not in the collapsed intron between them
    vr = pl.read_parquet("data/interim/brca1_variant_residues.parquet")
    posres = {int(v.split("_")[1]): r for v, r in zip(vr["variant_id"].to_list(), vr["residue"].to_list())}
    acc = defaultdict(list)
    for p in upos:
        r = posres.get(p)
        if r is not None:
            acc[r].append(xr[p])
    res2x = {int(r): float(np.median(v)) for r, v in acc.items()}

    def dom(res):
        if res is None: return 0
        if res <= 109: return 1
        if 1642 <= res <= 1863: return 2
        return 0
    domtrack = np.array([dom(posres.get(p)) for p in upos])
    bm = np.nanmedian(score[fclass == "FUNC"]); lo, hi = np.nanpercentile(score, [3, 97])
    return M, truth, domtrack, TwoSlopeNorm(vmin=lo, vcenter=bm, vmax=hi), N, res2x


# 3Dmol bakes its residue labels into the ring_evo2 render at about 2.2 pt, under the type floor, so
# each is covered and the residue named again as real text. These fractions of the render must be
# re-measured if it is ever regenerated.
_CYS_BOX = {"C24": (0.6333, 0.7241, 0.5110, 0.5450),
            "C61": (0.6509, 0.7300, 0.7577, 0.7873)}
# 3Dmol anchors a label at its residue's C-alpha, so each leader ends there; the names sit in clear
# paper beside the ribbon.
_CYS_LABEL = {"C24": (0.656, 0.386), "C61": (0.905, 0.649)}


def _relabel_cys(ax, ncol, nrow):
    """Cover the ~2.2 pt baked residue labels and name the two cysteines beside the ribbon."""
    from matplotlib.textpath import TextToPath
    fig = ax.figure
    # The render's scale in render pixels per point, read off the drawn axes: imshow keeps the
    # aspect, so one scale serves both directions. Read before set_anchor, which moves the
    # axes but does not rescale it.
    fig.canvas.draw()
    _x0 = ax.transData.transform((0.0, 0.0))[0]
    _x1 = ax.transData.transform((float(ncol), 0.0))[0]
    k = ncol / (abs(_x1 - _x0) * 72.0 / fig.dpi)
    # A white patch on the baked box only, padded by 2 render pixels, so that no more of the
    # structure is blanked than the baked label itself already hides.
    pad = 2.0
    for name, (fx0, fx1, fy0, fy1) in _CYS_BOX.items():
        ax.add_patch(Rectangle((fx0 * ncol - pad, fy0 * nrow - pad), (fx1 - fx0) * ncol + 2 * pad,
                               (fy1 - fy0) * nrow + 2 * pad, facecolor="white", edgecolor="none",
                               zorder=4))
        # No bbox: the name sits on clear paper, centred on _CYS_LABEL. Set on its baseline so its
        # glyph box is known exactly: the advance and the cap height from the font itself.
        t = ax.text(0.0, 0.0, name, fontsize=SG.ANNOT, ha="center", va="baseline", color=SG.INK,
                    zorder=6, clip_on=False)
        w_pt, h_pt, d_pt = TextToPath().get_text_width_height_descent(name, t.get_fontproperties(),
                                                                      ismath=False)
        cap = (h_pt - d_pt) * k                        # glyph height above the baseline, render px
        cx, cy = _CYS_LABEL[name][0] * ncol, _CYS_LABEL[name][1] * nrow
        t.set_position((cx, cy + cap / 2.0))           # image rows run down: the baseline is below
        # The hairline leader starts 0.8 pt off the glyph box and ends at the C-alpha the baked
        # label is anchored at (the box's top-left corner).
        hx, hy = (w_pt / 2.0 + 0.8) * k, cap / 2.0 + 0.8 * k
        tx, ty = fx0 * ncol, fy0 * nrow
        dx, dy = tx - cx, ty - cy
        f = min(hx / abs(dx) if dx else np.inf, hy / abs(dy) if dy else np.inf)
        if not f < 1.0:
            raise AssertionError(f"{name}: the label sits on its own residue")
        ax.plot([cx + f * dx, tx], [cy + f * dy, ty], color=SG.INK, lw=SG.LW_HAIR, zorder=6,
                solid_capstyle="butt", clip_on=False)


def autocrop(path):
    img = mpimg.imread(path)
    m = (img[:, :, :3] < 0.965).any(axis=2)
    ys, xs = np.where(m)
    return img[ys.min():ys.max() + 1, xs.min():xs.max() + 1] if len(ys) else img


def _auroc(y, s):
    """AUROC as P(score_pos > score_neg) via ranks; y binary, s continuous score."""
    r = rankdata(s); n1 = int(y.sum()); n0 = len(y) - n1
    if n1 == 0 or n0 == 0: return np.nan
    return (r[y == 1].sum() - n1 * (n1 + 1) / 2.0) / (n1 * n0)


def variant_level():
    """Per-variant arrays for the AUROC (all 3,893 substitutions), with genomic site for clustering."""
    w = pl.read_parquet("data/interim/brca1_windows.parquet")
    s = pl.read_parquet("data/processed/scores_cloud/brca1_evo2_40b_meanll_8192.parquet")
    d = w.join(s, on="variant_id", how="inner")
    score = -d["evo2_meanll_delta"].to_numpy().astype(float)          # deleteriousness
    islof = (np.array(d["func_class"].to_list()) == "LOF").astype(int)  # LOF = positive; FUNC+INT = negative
    site = np.array([int(v.split("_")[1]) for v in d["variant_id"].to_list()])
    return score, islof, site


def boot_auroc(score, islof, site, B=1000, seed=3):
    """95% CI for AUROC, resampling genomic sites (≤3 subs/site are non-independent)."""
    rng = np.random.default_rng(seed)
    us = np.unique(site); by = {int(x): np.where(site == x)[0] for x in us}
    out = []
    for _ in range(B):
        idx = np.concatenate([by[int(x)] for x in rng.choice(us, len(us), replace=True)])
        a = _auroc(islof[idx], score[idx])
        if np.isfinite(a): out.append(a)
    return np.percentile(out, [2.5, 97.5])


def boot_rho(a, b, B=2000, seed=5):
    """95% CI for Spearman rho, resampling residues with replacement."""
    rng = np.random.default_rng(seed); n = len(a); out = []
    for _ in range(B):
        ix = rng.integers(0, n, n); out.append(spearmanr(a[ix], b[ix])[0])
    return np.percentile(out, [2.5, 97.5])


def main():
    M, truth, domtrack, norm, N, res2x = load_heatmap()
    rs = pl.read_parquet("reports/brca1_residue_scores.parquet")
    res = rs["residue"].to_numpy(); ev = rs["evo2_mean"].to_numpy()
    mdel = -rs["sge_score_mean"].to_numpy()            # measured deleteriousness (continuous SGE function score)
    rho_all, p_all = spearmanr(ev, mdel)
    ring_m = res <= 109; brct_m = (res >= 1642) & (res <= 1863)   # same bounds as the colouring + legend
    rho_ring = spearmanr(ev[ring_m], mdel[ring_m])[0]
    rho_brct = spearmanr(ev[brct_m], mdel[brct_m])[0]
    n_ring = int(ring_m.sum()); n_brct = int(brct_m.sum())
    rlo, rhi = boot_rho(ev, mdel)                                 # residue-bootstrap 95% CI for pooled rho
    vscore, vislof, vsite = variant_level()
    auroc_pt = _auroc(vislof, vscore); alo, ahi = boot_auroc(vscore, vislof, vsite)
    n_lof = int(vislof.sum()); n_neg = len(vislof) - n_lof

    # The site-clustered interval quoted in the Analyses and Note S18 is computed only here;
    # compiled_results.parquet carries the variant-level one.
    _stats = {
        "_meta": {
            "what": "BRCA1 saturation-editing variant-level discrimination and its site-clustered CI",
            "estimator": "AUROC, LOF against FUNC+INT; 95% percentile bootstrap resampling genomic "
                         "sites, because up to three substitutions per site are not independent",
            "n_boot": 1000, "seed": 3,
            "source": "src/ccs/fig_brca1_composite.py, the builder of Additional file 1's Figure S6 (file Figure_BRCA1)",
            "note": "compiled_results.parquet carries the variant-level interval for the same point "
                    "estimate. The two are different resampling units and both are reported.",
        },
        "auroc": float(auroc_pt),
        "ci95_site_clustered": [float(alo), float(ahi)],
        "n_lof": n_lof, "n_func_int": n_neg, "n_variants": int(len(vislof)),
        "n_sites": int(len(np.unique(vsite))),
    }
    with open("reports/brca1_stats.json", "w", encoding="utf-8", newline="\n") as _fh:
        json.dump(_stats, _fh, indent=1)
    print("  wrote reports/brca1_stats.json  AUROC %.4f  site-clustered CI [%.4f, %.4f]"
          % (auroc_pt, alo, ahi))
    rmap = {int(r): (float(md), float(e)) for r, md, e in zip(res, mdel, ev)}   # residue -> (measured, predicted)

    # The statistics of panel c are printed in the figure's legend, not on the plate. Each printed form is
    # pinned here, so the legend cannot drift from the data this builder draws.
    LEGEND = {
        "per-residue Spearman, RING": ("%+.2f (n = %d)" % (rho_ring, n_ring), "+0.56 (n = 101)"),
        "per-residue Spearman, BRCT": ("%+.2f (n = %d)" % (rho_brct, n_brct), "+0.50 (n = 214)"),
        "per-residue Spearman, pooled": ("%+.2f (%+.2f to %+.2f), n = %d" % (rho_all, rlo, rhi, len(ev)),
                                         "+0.52 (+0.43 to +0.59), n = 326"),
        "variant-level AUROC": ("%.3f (%.3f to %.3f)" % (auroc_pt, alo, ahi), "0.874 (0.858 to 0.889)"),
        "classes": ("LOF %s against FUNC+INT %s of %s" % ("{:,}".format(n_lof), "{:,}".format(n_neg),
                                                         "{:,}".format(n_lof + n_neg)),
                    "LOF 823 against FUNC+INT 3,070 of 3,893"),
    }
    for _what, (_got, _printed) in LEGEND.items():
        assert _got == _printed, "legend value, %s: the data give %r, the legend prints %r" % (_what, _got, _printed)

    INK_ = SG.INK
    # Canvas height SG.H_MM_MAX; style_gb gives the reason.
    H_PT = SG.H_MM_MAX * 72.0 / 25.4
    PT = 1.0 / H_PT                # one point as a figure fraction, vertically
    # The y anchors below are authored in points on a 195 mm plate; Y() rescales them to the 173 mm one,
    # while PT stays a true point for the type-relative offsets.
    AUTH_PT = 195.0 * 72.0 / 25.4
    def Y(y_pt):
        return 1.0 - y_pt / AUTH_PT
    fig = plt.figure(figsize=(SG.W_MM / 25.4, SG.H_MM_MAX / 25.4))
    TOP_PT, BOT_PT = 22.0, 454.0   # top of the annotation lane; foot of the panel b / panel c axes
    HEAD_PT = 14.0                 # baseline of the letters and titles of b and c above their panels' top edge
    # left 0.093, not 0.085: the "experiment" track label is the left-most ink on the page, and at
    # 0.085 and SG.ANNOT it ends 1.3 mm from the trim, inside a printer's tolerance rather than outside it.
    GS_LEFT = 0.093
    gs = GridSpec(7, 2, height_ratios=[0.20, 0.12, 0.12, 0.58, 0.30, 0.66, 0.66], width_ratios=[1.06, 1],
                  hspace=0.0, wspace=0.30, left=GS_LEFT, right=0.895,
                  top=Y(TOP_PT), bottom=Y(BOT_PT))

    # ---- a0: annotation lane (RING zinc cage marks) ----
    axAnn = fig.add_subplot(gs[0, :]); axAnn.set_xlim(-0.5, N - 0.5); axAnn.set_ylim(0, 1); axAnn.axis("off")
    lx = {r: res2x[r] for r in ZINC_LIG if r in res2x}
    xs_lig = sorted(lx.values())
    for r, x in lx.items():
        c = LOF_C if r == 61 else SG.G800; lw = SG.LW_DATA if r == 61 else SG.LW_CAP
        axAnn.plot([x, x], [0.05, 0.36], color=c, lw=lw, solid_capstyle="butt")
    axAnn.plot([xs_lig[0], xs_lig[-1]], [0.36, 0.36], color=SG.G800, lw=SG.LW_CAP, solid_capstyle="butt")
    # The cage is named above its bracket and C61G beside it. What the experiment and Evo 2 say of the eight
    # ligands is the legend's to state; both counts are computed here and pinned to the legend's words.
    _pct = {int(r_): 100.0 * (k_ - 1) / (len(ev) - 1)
            for r_, k_ in zip(res, rankdata(ev, method="average"))}
    _worst = dict(zip(rs["residue"].to_list(), rs["sge_worst"].to_list()))
    assert all(_worst[r_] == 2 for r_ in ZINC_LIG), "a zinc ligand is not LOF in the experiment"
    n_del = sum(_pct[r_] > 90.0 for r_ in ZINC_LIG)
    assert (n_del, len(ZINC_LIG)) == (7, 8), "legend value: %d of %d zinc ligands in Evo 2's top decile" % (
        n_del, len(ZINC_LIG))
    axAnn.text((xs_lig[0] + xs_lig[-1]) / 2, 0.58, "RING zinc cage: 7 Cys + His41",
               ha="center", va="bottom", fontsize=SG.ANNOT, color=INK_)
    axAnn.annotate("C61G, pathogenic", xy=(lx[61], 0.20), xytext=(xs_lig[-1] + N * 0.045, 0.16),
                   ha="left", va="center", fontsize=SG.ANNOT, color=INK_,
                   arrowprops=dict(arrowstyle="-", color=LOF_C, lw=SG.LW_AXIS))
    # The letter stands at the shared margin, in the same column as b, with its title on its baseline.
    SG.panel_head(fig, "a", "Substitutions along BRCA1: domain, experimental class and Evo 2 score",
                  y_mm=SG.HEAD_Y_MM)

    # ---- a: domain track + SGE truth + Evo2 quilt ----
    axD = fig.add_subplot(gs[1, :])
    axD.imshow(domtrack[None, :], aspect="auto", cmap=ListedColormap([SG.G100, RING_C, BRCT_C]),
               vmin=0, vmax=2, interpolation="nearest")
    axD.set_yticks([0]); axD.set_yticklabels(["Domain"], fontsize=SG.ANNOT); axD.set_xticks([])
    for s in axD.spines.values(): s.set_visible(False)
    axD.tick_params(length=0)

    axSg = fig.add_subplot(gs[2, :])
    axSg.imshow(truth[None, :], aspect="auto", cmap=ListedColormap([SGE_FUNC, SGE_INT, SGE_LOF]),
                vmin=0, vmax=2, interpolation="nearest")
    axSg.set_yticks([0]); axSg.set_yticklabels(["Experiment"], fontsize=SG.ANNOT); axSg.set_xticks([])
    for s in axSg.spines.values(): s.set_visible(False)
    axSg.tick_params(length=0)

    axH = fig.add_subplot(gs[3, :])
    # SG.tol_del_cmap(), not RdBu_r: RdBu_r's two ends have identical relative luminance, so in
    # greyscale a maximally tolerated substitution and a maximally deleterious one are the same
    # grey and this quilt carries no signal. See style_gb.TOL_DEL_NODES for the measurements.
    # The four structure renders in panel b were re-mapped onto the same ramp by
    # tools/recolour_brca1_structures.py, so panel a, panel b and the shared bar still agree.
    _qcm = SG.tol_del_cmap()
    _qcm.set_bad(QUILT_BLANK)
    im = axH.imshow(M, aspect="auto", cmap=_qcm, norm=norm, interpolation="nearest")
    axH.set_yticks(range(4)); axH.set_yticklabels(list("ACGT"), fontsize=SG.TICK)
    axH.set_ylabel("Evo 2\nalt base", fontsize=SG.AXIS, linespacing=LEAD)
    # No "coding" in the label: 369 of the 1,326 columns carry no residue in the deposit.
    axH.set_xticks([]); axH.set_xlabel("BRCA1 substitutions, protein N→C, introns collapsed",
                                       fontsize=SG.AXIS)
    for s in axH.spines.values(): s.set_visible(False)

    # The margin keys are pinned to their tracks' axes, not to figure fractions.
    pD, pS, pH = axD.get_position(), axSg.get_position(), axH.get_position()
    # The experiment track and the quilt share the class hues, so a white rule parts each track from the next.
    for _y in (pS.y1, pH.y1):
        fig.add_artist(Line2D([pH.x0, pH.x1], [_y, _y], color="white", lw=SG.LW_DATA, solid_capstyle="butt",
                              zorder=5))
    H_MM = SG.H_MM_MAX
    KX_MM = 0.905 * SG.W_MM          # the keys' swatch column
    KSW, KPAD = 2.6, 1.0             # a swatch's width and its gap to the label, mm
    PITCH = 9.5 * SG.MM_PT           # one key line

    def _mm(y_fig):
        return (1.0 - y_fig) * H_MM

    def _entry(y_mm, colour, lab):
        """One key line: a swatch (a patch, since a pale fill cannot set a glyph) and its label, in INK."""
        SG.swatch(fig, KX_MM, y_mm - 0.5 * SG.CAP_EM * SG.ANNOT * SG.MM_PT, colour, w_mm=KSW)
        fig.text((KX_MM + KSW + KPAD) / SG.W_MM, 1.0 - y_mm / H_MM, lab, fontsize=SG.ANNOT, color=INK_,
                 ha="left", va="baseline")

    # 0.36 of the quilt height, so the bar's top tick clears the class key.
    cax = fig.add_axes([0.8985, pH.y0, 0.012, 0.36 * pH.height])   # aligned with the foot of the quilt
    # The norm stops at the 3rd and 97th percentiles of the scores (load_heatmap), and every score
    # beyond either end prints in that end's colour; the pointed ends say the scale is clipped.
    cb = fig.colorbar(im, cax=cax, extend="both")
    cb.outline.set_linewidth(SG.LW_HAIR); cb.outline.set_edgecolor(SG.G500)
    # The bar's label sits horizontally under the bar; rotated beside it, it would hang into panels b and c.
    fig.text(1.0 - 1.5 / SG.W_MM, pH.y0 - 2.6 * PT, "Evo 2 −Δ mean-LL (8,192 bp)\nhigher = deleterious",
             fontsize=SG.ANNOT, ha="right", va="top", color=INK_, linespacing=LEAD)
    # Explicit ticks: the default locator prints two decimals here; 0.001 sits next to the norm's centre.
    cb.set_ticks([0.000, 0.001, 0.010])
    cb.ax.set_yticklabels(["0.000", "0.001", "0.010"])
    cb.ax.tick_params(labelsize=SG.ANNOT, length=2, pad=1.2, width=SG.LW_HAIR)
    # The domain key, against the domain track it keys: two lines in the track's own height.
    for i, (lab, c) in enumerate([("RING", RING_C), ("BRCT", BRCT_C)]):
        _entry(_mm(pD.y1) + 6.2 * SG.MM_PT + i * 8.8 * SG.MM_PT, c, lab)
    # The experiment track's key: the class of a site is the worst of its substitutions (the legend says so).
    y_k = _mm(pS.y1) + 9.5 * SG.MM_PT
    fig.text(KX_MM / SG.W_MM, 1.0 - y_k / H_MM, "SGE class", fontsize=SG.ANNOT, color=INK_, ha="left",
             va="baseline")
    for i, (lab, c) in enumerate([("FUNC", SGE_FUNC), ("INT", SGE_INT), ("LOF", SGE_LOF)]):
        _entry(y_k + (i + 1) * PITCH, c, lab)

    # ---- b: 2x2 structure grid ----
    # hspace 0.035: about 1 mm between the rows. At 0 the two RING renders touch, and their BARD1
    # ribbons, cut flat at the render edges, read as one chain with a seam.
    sgs = gs[5:7, 0].subgridspec(2, 2, hspace=0.035, wspace=0.04)
    grid = [["ring_evo2", "brct_evo2"], ["ring_sge", "brct_sge"]]
    rowlab = ["Predicted\n(Evo 2)", "Measured\n(SGE)"]; collab = ["RING", "BRCT"]
    pdbid = ["1JM7", "1T29"]; colc = [0.19, 0.40]; grid_top = 0.50
    for i in range(2):
        for j in range(2):
            ax = fig.add_subplot(sgs[i, j])
            p = ax.get_position()
            if i == 0:
                colc[j] = 0.5 * (p.x0 + p.x1); grid_top = p.y1
            ax.axis("off")
            _im = autocrop(f"reports/figures/brca1_{grid[i][j]}.png")
            ax.imshow(_im)
            if grid[i][j] == "ring_evo2":
                _relabel_cys(ax, _im.shape[1], _im.shape[0])
            ax.set_anchor("S" if i == 0 else "N")     # pack the two rows toward the shared centre
            if j == 0:
                # Right edge 0.5 mm clear of the structure render, so the label does not sit on the
                # BARD1 ribbon at the render's left edge. The clearance is in millimetres, not a
                # fraction of the render's width.
                from matplotlib.transforms import ScaledTranslation as _ST
                ax.text(0.0, 0.5, rowlab[i], rotation=90, va="center", ha="right",
                        transform=ax.transAxes + _ST(-0.5 / 25.4, 0.0, fig.dpi_scale_trans),
                        fontsize=SG.TICK, color=INK_, linespacing=LEAD)
    # One line of column heads above the grid: the domain, and the PDB accession in the secondary grey, which
    # stays on the canvas so that a reader can fetch the same coordinates.
    _r0 = fig.canvas.get_renderer()
    for j in range(2):
        _t = fig.text(colc[j], grid_top + 3.0 * PT, collab[j], ha="center", va="baseline",
                      fontsize=SG.TICK, color=INK_)
        _w = _t.get_window_extent(_r0).width / fig.bbox.width
        _t2 = fig.text(colc[j], grid_top + 3.0 * PT, "  PDB " + pdbid[j], ha="left", va="baseline",
                       fontsize=SG.ANNOT, color=CAP)
        _w2 = _t2.get_window_extent(_r0).width / fig.bbox.width
        _t.set_ha("left"); _t.set_x(colc[j] - (_w + _w2) / 2.0); _t2.set_x(colc[j] - (_w + _w2) / 2.0 + _w)
    HEAD_MM = (1.0 - grid_top) * SG.H_MM_MAX - HEAD_PT * SG.MM_PT
    SG.panel_head(fig, "b", "Per-residue deleteriousness on the two folds", y_mm=HEAD_MM)
    # The shared tolerated-to-deleterious cue under panel b; each map is scaled to its own 5th-95th
    # percentiles (make_brca1_structure.py)
    cueax = fig.add_axes([0.205, Y(474.0), 0.15, 8 * PT])
    cueax.imshow(np.linspace(0, 1, 256)[None, :], aspect="auto", cmap=SG.tol_del_cmap())
    cueax.set_xticks([]); cueax.set_yticks([])
    for s in cueax.spines.values(): s.set_visible(False)
    fig.text(0.205, Y(477.0), "Tolerated", fontsize=SG.ANNOT, ha="left", va="top", color=INK_)
    fig.text(0.355, Y(477.0), "Deleterious", fontsize=SG.ANNOT, ha="right", va="top", color=INK_)

    # ---- c: quantified -- predicted vs measured (continuous, per residue), coloured by domain ----
    axV = fig.add_subplot(gs[5:7, 1])
    dom_r = np.where(res <= 109, 0, np.where((res >= 1642) & (res <= 1863), 1, 2))
    # The 11 residues outside both domains are drawn on top, or the RING and BRCT cloud would hide ten.
    dcol = {0: RING_C, 1: BRCT_C, 2: LINK_C}; zt = {2: 4, 0: 3, 1: 3}
    for k in (2, 0, 1):
        m = dom_r == k
        axV.scatter(mdel[m], ev[m], s=18, color=dcol[k], marker=DOM_MARK[k], alpha=0.72,
                    edgecolors="white", linewidths=SG.LW_HAIR, zorder=zt[k])   # shape = redundant CVD key

    # concordant extremes: ring + label the two named residues (both high in Evo 2 and experiment).
    def _tag(r, text, xytext, col, arrow="-", rad=0.0, ha="left"):
        x, y = rmap[r]
        axV.scatter([x], [y], s=36, facecolors="none", edgecolors=col, linewidths=SG.LW_DATA, zorder=6)
        # The labels sit in bands the scatter does not enter, with no halo: a path-effect halo would
        # drop them from the PDF text layer.
        axV.annotate(text, xy=(x, y), xytext=xytext, fontsize=SG.ANNOT, color=INK_, ha=ha,
                     va="center", zorder=10,
                     arrowprops=dict(arrowstyle=arrow, color=col, lw=SG.LW_AXIS, shrinkA=3,
                                     connectionstyle=f"arc3,rad={rad}"))
    # Both labels are right-anchored, so each leader leaves the text's right edge, away from the type.
    if 1837 in rmap:
        # Each extreme is ringed in its own domain's colour, as its marker is: 1837 is BRCT.
        _tag(1837, "Res 1837, max Evo 2", (1.62, 0.01435), BRCT_C, ha="right")
    if 96 in rmap:
        # Seated in the empty 0.0105-0.0120 band, low in it: the key's two-line third row
        # ("Outside both / domains") owns the band's left half at x < 1.0.
        _tag(96, "Res 96, max SGE", (2.65, 0.01075), RING_C, ha="right")
    # The model's miss: start-codon loss (residue 1) -- LOF in the experiment, Evo 2 near baseline. Ringed in
    # MISS_C, the warm colour of an exception; a leader like the other two, since an arrowhead would be a
    # second kind of pointer for the same job.
    if 1 in rmap:
        # Below and right of the residue, in the band under the cloud's right flank that no marker
        # enters: above it, at (1.72, 0.0044), the label's first letters would sit on BRCT markers.
        _tag(1, "Res 1, start-loss", (2.02, 0.0009), MISS_C)

    # labelpad 3, since a larger pad runs this label into panel c's statistics block below.
    axV.set_xlabel("Measured deleteriousness (SGE, −function score)", fontsize=SG.AXIS, labelpad=3)
    # Ticks pinned inside the range, topping at 0.015 because the data reach 0.0149.
    axV.set_yticks([0.000, 0.005, 0.010, 0.015])
    axV.set_ylabel("Evo 2 predicted deleteriousness (per residue)", fontsize=SG.AXIS)
    pe = int(np.floor(np.log10(p_all))) if p_all > 0 else -300
    plt.rcParams.update({"mathtext.fontset": "custom", "mathtext.default": "regular",
                         "mathtext.rm": "Arial", "mathtext.it": "Arial:italic",
                         "mathtext.bf": "Arial:bold"})
    pstr = f"{p_all / 10.0 ** pe:.0f} $\\times$ 10$^{{{pe}}}$"   # 7 x 10^-24
    axV.legend(handles=[Line2D([0], [0], marker=DOM_MARK[0], color="none", markerfacecolor=RING_C, markersize=18 ** 0.5, markeredgecolor="white", markeredgewidth=SG.LW_HAIR, alpha=0.72, label="RING"),
                        Line2D([0], [0], marker=DOM_MARK[1], color="none", markerfacecolor=BRCT_C, markersize=18 ** 0.5, markeredgecolor="white", markeredgewidth=SG.LW_HAIR, alpha=0.72, label="BRCT"),
                        # Without "(n = 11)", and on two lines: the marker-free corner this key sits
                        # in is about 60 pt wide.
                        Line2D([0], [0], marker=DOM_MARK[2], color="none", markerfacecolor=LINK_C, markersize=18 ** 0.5, markeredgecolor="white", markeredgewidth=SG.LW_HAIR, alpha=0.72, label="Outside both\ndomains")],
               # Upper left: at lower right the key would sit on the start-loss ring.
               loc="upper left", bbox_to_anchor=(0.0, 0.93),
               frameon=False, fontsize=SG.ANNOT, handletextpad=0.25, borderpad=0.2)
    # The two-line entry takes the module's LEAD, like every other multi-line label here.
    for _t in axV.get_legend().get_texts():
        _t.set_linespacing(LEAD)
    for s in ("top", "right"): axV.spines[s].set_visible(False)
    # A right-column letter marks its panel's corner: the left edge of panel c's ink, its y-axis title included.
    _r = fig.canvas.get_renderer()
    X_C = axV.get_tightbbox(_r).x0 / fig.bbox.width
    SG.panel_head(fig, "c", "Predicted against measured, per residue", x_mm=X_C * SG.W_MM, y_mm=HEAD_MM)

    os.makedirs("reports/figures", exist_ok=True)
    # A guard: this figure sets no haloed text, so restore_text_layer has nothing to restore.
    restore_text_layer(fig)
    # dpi= is what sets the resolution of rasters embedded in the PDF (structure renders, heatmap).
    # Without it matplotlib embeds them at ~100 dpi regardless of the vector text being scalable.
    SG.family_type(fig)
    SG.tidy_minus(fig)
    # Crop only the bottom edge, to the drawn extent plus 3 mm; the width and top edge stay.
    _y0 = min(max(0.0, fig.get_tightbbox(fig.canvas.get_renderer()).y0 - 3.0 / 25.4), fig.get_figheight())
    fig.savefig("reports/figures/Figure_BRCA1.pdf", dpi=600, metadata={"CreationDate": None},
                bbox_inches=matplotlib.transforms.Bbox([[0.0, _y0], [fig.get_figwidth(), fig.get_figheight()]]))   # vector master
    fig.savefig("reports/figures/Figure_BRCA1.png", dpi=600)    # crisp default (>300 for combination art)
    if os.environ.get("HIRES"):                                                       # heavy exports on demand
        fig.savefig("reports/figures/Figure_BRCA1_4k.png", dpi=384)       # ~4K width
        fig.savefig("reports/figures/Figure_BRCA1_1600dpi.png", dpi=1600)  # print master (large)
        print("wrote 4k + 1600dpi PNGs", flush=True)
    print(f"wrote Figure_BRCA1  (RING rho {rho_ring:+.2f}, BRCT {rho_brct:+.2f}, pooled {rho_all:+.2f}); "
          f"zinc ligands x={[round(res2x[r],1) for r in ZINC_LIG if r in res2x]}")


if __name__ == "__main__":
    try:
        main()
    except FileNotFoundError as e:
        import sys
        sys.stderr.write("MISSING INPUT: %s\nIt is not part of Additional file 2: "
                         "reports/DATA_MANIFEST.md lists every data/ path and its public source, "
                         "and docs/REPRODUCING.md says which scripts need data/ or Additional "
                         "file 3's tables (CCS_TABLES). Stopped (exit 3).\n" % (e.filename or e))
        sys.exit(3)
```
