## Additional_file_2_Code for "Unscored variants leave many comparisons of variant effect predictors undecided: evidence from ClinVar, published benchmarks and genomic language models": figS1_missing_panels.py

```
"""Supplementary Figure S1 — reliability of the transferred calibration, species by species.

    python src/ccs/figS1_missing_panels.py
    -> reports/figures/figS1_missing_panels.{pdf,png}

The posterior drawn is the p column of reports/fig4_pervariant.parquet: the two-parameter Platt
map fitted leave-one-species-out on the donor pool and applied to the held-out species, at the 1,001-bp
single-token readout. It is the posterior Figure S4 plots and the selective-prediction results use
(Methods; Additional file 1, Note S28), so this figure and those results describe one object.

Equal-mass rather than equal-width, because at a 1:10 class ratio the upper equal-width bins hold too
few variants to estimate a frequency. Each panel is headed by its share of positives, because the one
panel built 1:1 (human) is the one the transferred map fits worst; the per-species n is Table 1's.

No ECE is printed on the plate: ECE estimators disagree on this posterior (Note S28), and Table S16
gives the per-species values under the paper's estimator.
"""
import sys
from pathlib import Path

import matplotlib as mpl
mpl.use("Agg")
import matplotlib.pyplot as plt
import numpy as np
import polars as pl

sys.path.insert(0, str(Path(__file__).resolve().parent))
try:
    from . import style_gb as SG
except ImportError:
    import style_gb as SG
try:
    from . import fig2_style as S
except ImportError:
    import fig2_style as S

if hasattr(sys.stdout, "reconfigure"):
    sys.stdout.reconfigure(encoding="utf-8")

ROOT = Path(__file__).resolve().parents[2]
MM = 1 / 25.4
W_MM, H_MM = 170.0, 84.0
NBINS = 10


def reliability(p, y, nbins=NBINS):
    """Equal-mass bins: (mean predicted, observed frequency) per bin, in increasing order of p."""
    order = np.argsort(p, kind="stable")
    xs, ys = [], []
    for chunk in np.array_split(order, nbins):
        xs.append(float(p[chunk].mean()))
        ys.append(float(y[chunk].mean()))
    return np.array(xs), np.array(ys)


def main():
    plt.rcParams.update(SG.rc())
    d = pl.read_parquet(ROOT / "reports" / "fig4_pervariant.parquet")
    sp_all = d["species"].to_numpy()
    p_all = d["p"].to_numpy().astype(float)
    y_all = d["label"].to_numpy().astype(int)
    order = list(S.LEAF_ORDER)
    assert sorted(order) == sorted(set(sp_all)), (order, sorted(set(sp_all)))
    panels = [(sp, sp_all == sp) for sp in order] + [("all nine, pooled", np.ones(len(p_all), bool))]

    fig = plt.figure(figsize=(W_MM * MM, H_MM * MM))
    W_PT, H_PT = W_MM / 25.4 * 72, H_MM / 25.4 * 72
    # Two rows of five square panels, in points: the left margin holds the shared y label and one
    # column of tick labels, the foot the shared x label and one row of tick labels.
    # The row gap holds a facet's title and its share of positives; the column gap takes what the squares leave.
    L, R, TOP, BOT = 40.0, 6.0, 23.0, 34.0
    GX_MIN, GY = 13.0, 31.5
    side = min((W_PT - L - R - 4 * GX_MIN) / 5, (H_PT - TOP - BOT - GY) / 2)
    GX = (W_PT - L - R - 5 * side) / 4
    axes = []
    for k, (name, m) in enumerate(panels):
        r, c = divmod(k, 5)
        x0 = L + c * (side + GX)
        y0 = H_PT - TOP - (r + 1) * side - r * GY
        ax = fig.add_axes([x0 / W_PT, y0 / H_PT, side / W_PT, side / H_PT])
        axes.append(ax)
        pooled = name.startswith("all")
        col = SG.INK if pooled else S.EVO2
        ax.plot([0, 1], [0, 1], lw=SG.LW_AXIS, color=SG.ZERO, zorder=1)   # identity: a solid hairline
        xs, ys = reliability(p_all[m], y_all[m])
        # Unclipped: a bin at frequency 0 (or probability near 0) lies on the axes edge, and a
        # clipped marker there would print as a half-disc.
        ax.plot(xs, ys, lw=SG.LW_DATA, color=col, zorder=2, clip_on=False)
        ax.scatter(xs, ys, s=11, color=col, edgecolor="white", linewidth=SG.LW_HAIR, zorder=3, clip_on=False)
        ax.set_xlim(0, 1); ax.set_ylim(0, 1)
        ax.set_xticks([0, .5, 1]); ax.set_yticks([0, .5, 1])
        ax.set_xticklabels(["0", "0.5", "1"] if r == 1 else [])
        ax.set_yticklabels(["0", "0.5", "1"] if c == 0 else [])
        ax.tick_params(labelsize=SG.TICK)
        SG.spines(ax)
        share = float(y_all[m].mean())
        # A facet's title in the title tier, its share of positives beneath it in the secondary grey.
        ax.set_title(name[:1].upper() + name[1:], fontsize=SG.TITLE_PT, color=SG.INK, pad=13.5)
        ax.text(0.5, 1.02, "{:.0%} positive".format(share), transform=ax.transAxes,
                fontsize=SG.ANNOT, color=SG.MUTED, ha="center", va="bottom")
    # The trust layer's posterior is a positive-class probability, named as the text and Figure
    # S4d name it.
    fig.text((L + (W_PT - R)) / 2 / W_PT, 5.0 / H_PT,
             "Predicted positive-class probability, transferred two-parameter (Platt) map",
             fontsize=SG.AXIS, ha="center", va="bottom", color=SG.INK)
    fig.text(9.0 / W_PT, (BOT + (H_PT - TOP - BOT) / 2) / H_PT, "Observed share of positives", rotation=90,
             fontsize=SG.AXIS, ha="center", va="center", color=SG.INK)

    out = ROOT / "reports" / "figures"
    out.mkdir(parents=True, exist_ok=True)
    SG.tidy_minus(fig)
    SG.family_type(fig)
    fig.savefig(out / "figS1_missing_panels.pdf", metadata={"CreationDate": None})
    fig.savefig(out / "figS1_missing_panels.png", dpi=300)
    print("wrote %s (%.0f x %.0f mm, %d panels)" % (out / "figS1_missing_panels.pdf", W_MM, H_MM, len(axes)))


if __name__ == "__main__":
    main()
```
