## Additional_file_2_Code for "Unscored variants leave many comparisons of variant effect predictors undecided: evidence from ClinVar, published benchmarks and genomic language models": figstyle.py

```
"""rcParams imported only by fig_brca1_composite.py, which then applies style_gb.rc(). style_gb.rc() overrides
every key the two share; axes.titlelocation, axes.titlesize, lines.solid_capstyle and svg.fonttype are set only
here."""
import matplotlib as mpl
import matplotlib.pyplot as plt

INK = "#1A1A1A"

mpl.rcParams.update({
    "figure.dpi": 300, "savefig.dpi": 300,
    # Embed real TrueType. Without these matplotlib emits Type 3 (outlined) text, which is not
    # selectable/searchable and is rejected by many journals.
    "pdf.fonttype": 42, "ps.fonttype": 42, "svg.fonttype": "none",
    "font.family": "sans-serif",
    "font.sans-serif": ["Arial", "Helvetica", "DejaVu Sans"],
    "font.size": 7.4, "axes.titlesize": 9, "axes.labelsize": 9,
    "axes.titleweight": "normal", "axes.titlelocation": "left",
    "xtick.labelsize": 8.4, "ytick.labelsize": 8.4, "legend.fontsize": 7.4,
    "axes.spines.top": False, "axes.spines.right": False,
    "axes.linewidth": 0.6, "xtick.major.width": 0.6, "ytick.major.width": 0.6,
    "axes.edgecolor": INK, "xtick.color": INK, "ytick.color": INK,
    "axes.labelcolor": INK, "text.color": INK,
    "axes.grid": False, "figure.facecolor": "white", "axes.facecolor": "white",
    "lines.solid_capstyle": "butt",
})
```
