## Additional_file_2_Code for "Unscored variants leave many comparisons of variant effect predictors undecided: evidence from ClinVar, published benchmarks and genomic language models": figtext.py

```
"""Keep haloed annotations in the PDF text layer.

A haloed annotation carries a matplotlib path effect, which renders it as vector outlines, so the string
leaves the PDF text layer.

A fully transparent twin of each such string restores the text layer without changing a rendered pixel.

Call `restore_text_layer(fig)` once, immediately before `savefig`.

    from .figtext import restore_text_layer
    restore_text_layer(fig)
    fig.savefig(...)
"""
from matplotlib.text import Annotation


def _twin_props(t):
    return dict(
        color=t.get_color(),
        fontproperties=t.get_fontproperties(),
        horizontalalignment=t.get_horizontalalignment(),
        verticalalignment=t.get_verticalalignment(),
        rotation=t.get_rotation(),
        linespacing=getattr(t, "_linespacing", 1.2),
        zorder=t.get_zorder(),
        alpha=0.0,
    )


def _texts(fig):
    for ax in fig.get_axes():
        yield ax, list(ax.texts)
    yield fig, list(fig.texts)


def restore_text_layer(fig):
    """Add an invisible, extractable copy of every haloed string in `fig`.

    Returns the number of twins added, so a builder can assert on it if it wants to.
    """
    fig.canvas.draw()                       # an Annotation has no placement until it is laid out
    rend = fig.canvas.get_renderer()
    n = 0
    for owner, items in list(_texts(fig)):
        for t in items:
            if not t.get_path_effects() or (t.get_alpha() == 0.0) or not t.get_text():
                continue
            props = _twin_props(t)
            if isinstance(t, Annotation) or t.get_rotation():
                # Annotations and rotated strings are placed from their rendered box, unrotated.
                bb = t.get_window_extent(rend)
                # Back to figure fractions, because the layout runs at the figure's dpi and the PDF at 72.
                x, y = fig.transFigure.inverted().transform((bb.x0, bb.y0))
                props["rotation"] = 0
                props["horizontalalignment"] = "left"
                props["verticalalignment"] = "bottom"
                tw = fig.text(x, y, t.get_text(), **props)
            else:
                tw = fig.text(0, 0, t.get_text(), **props)
                tw.set_transform(t.get_transform())
                tw.set_position(t.get_position())
            n += 1
    return n
```
