## Additional_file_2_Code for "Unscored variants leave many comparisons of variant effect predictors undecided: evidence from ClinVar, published benchmarks and genomic language models": gerp_consequence.py

```
"""Run GERP through the identical by-consequence analysis applied to Evo 2 (Additional file 1's Table S11).

Same estimator as fig3_consequence.json: per-species AUROC of a class's positives against
that species' own negatives, combined as a positive-count-weighted mean. Negatives are never
pooled across species.
"""
import sys, json
import numpy as np
import pandas as pd

sys.stdout.reconfigure(encoding="utf-8")

CLASSES = ["nonsense (stop-gain)", "splicing", "missense", "regulatory"]

om = pd.read_parquet("data/interim/omia_multispecies_positives.parquet")[
    ["variant_id", "omia_variant_id", "species"]]
allv = pd.read_csv("data/raw/truth/omia_all_variants.csv", low_memory=False,
                   dtype={"OMIA Variant ID": str})
allv = allv.rename(columns={"OMIA Variant ID": "omia_variant_id",
                            "Variant Effect": "effect"})[["omia_variant_id", "effect"]]
om["omia_variant_id"] = om["omia_variant_id"].astype(str)
cls = om.merge(allv.drop_duplicates("omia_variant_id"), on="omia_variant_id", how="left")
cls = cls.drop_duplicates("variant_id")[["variant_id", "effect"]]

g = pd.read_parquet("reports/gerp_pervariant.parquet")
g = g[g["gerp_is_finite"]].copy()
g = g.merge(cls, on="variant_id", how="left")


def auroc(y, s):
    y = np.asarray(y, int); s = np.asarray(s, float)
    n1 = int(y.sum()); n0 = len(y) - n1
    if n1 == 0 or n0 == 0:
        return float("nan")
    order = np.argsort(s, kind="mergesort"); sv = s[order]
    r = np.empty(len(s), float); i = 0
    while i < len(sv):
        j = i
        while j + 1 < len(sv) and sv[j + 1] == sv[i]:
            j += 1
        r[order[i:j + 1]] = (i + j) / 2.0 + 1.0
        i = j + 1
    return (r[y == 1].sum() - n1 * (n1 + 1) / 2.0) / (n1 * n0)


SPECIES = [s for s in sorted(g["species"].unique()) if s != "human"]
out = {"_estimator": ("per-species AUROC of a consequence class's positives against that "
                      "species' own negatives, combined as a positive-count-weighted mean; "
                      "negatives are never pooled across species. Identical to the estimator "
                      "behind fig3_consequence.json, with GERP in place of Evo 2."),
       "_score": "GERP (finite values only)", "classes": {}}

print("%-22s %6s %8s   %s" % ("class", "Npos", "GERP", "per-species (n)"))
for c in CLASSES:
    num = den = 0.0
    per = {}
    for sp in SPECIES:
        d = g[g["species"] == sp]
        neg = d[d["label"] == 0]
        pos = d[(d["label"] == 1) & (d["effect"] == c)]
        if len(pos) < 1 or len(neg) < 1:
            continue
        y = np.r_[np.ones(len(pos), int), np.zeros(len(neg), int)]
        s = np.r_[pos["gerp"].to_numpy(), neg["gerp"].to_numpy()]
        a = auroc(y, s)
        if np.isnan(a):
            continue
        per[sp] = {"n_pos": int(len(pos)), "auroc": round(float(a), 4)}
        num += a * len(pos); den += len(pos)
    if den == 0:
        continue
    val = num / den
    out["classes"][c] = {"n_pos": int(den), "auroc_gerp": round(float(val), 4),
                         "per_species": per}
    print("%-22s %6d %8.4f   %s" % (c, den, val,
                                    ", ".join("%s %d" % (k, v["n_pos"]) for k, v in per.items())))

json.dump(out, open("reports/gerp_consequence.json", "w"), indent=2)
print("\nwrote reports/gerp_consequence.json")

ev = json.load(open("reports/fig3_consequence.json"))["classes"]
print("\n%-22s %10s %10s" % ("class", "Evo2", "GERP"))
for c in CLASSES:
    if c in out["classes"] and c in ev:
        print("%-22s %10.4f %10.4f" % (c, ev[c]["auroc"], out["classes"][c]["auroc_gerp"]))
```
