## Additional_file_2_Code for "Unscored variants leave many comparisons of variant effect predictors undecided: evidence from ClinVar, published benchmarks and genomic language models": inventory_omia_species.py

```
"""Multi-species OMIA scorable-SNV inventory.

Parses the raw OMIA export (genomic-HGVS `g. or m.` column) into clean biallelic-SNV
positives per species, without needing any reference genome (ref/alt come straight from
the HGVS substitution string). Produces the per-species summary table, which flags the
species that clear N>=30 scorable SNVs (annex_ok).

Outputs:
  data/interim/omia_multispecies_positives.parquet   one row per scorable SNV, all species
  reports/omia_species_inventory.csv                 per-species summary table
"""
import re
import sys
import polars as pl
from pathlib import Path

if hasattr(sys.stdout, "reconfigure"):
    sys.stdout.reconfigure(encoding="utf-8")  # Windows console: allow polars box-chars

ROOT = Path(__file__).resolve().parents[2]
RAW = ROOT / "data" / "raw" / "truth" / "omia_all_variants.csv"
OUT_POS = ROOT / "data" / "interim" / "omia_multispecies_positives.parquet"
OUT_SUMMARY = ROOT / "reports" / "omia_species_inventory.csv"

# NCBI taxon IDs of the dense-core OMIA species
CORE = {
    "dog": 9615, "cattle": 9913, "cat": 9685, "horse": 9796,
    "sheep": 9940, "pig": 9823, "chicken": 9031, "goat": 9925,
}

GCOL = "g. or m."
SNV_PAT = r"g\.(\d+)([ACGTacgt])>([ACGTacgt])"          # genomic substitution
ACC_PAT = r"(N[CGWTP]_\d+\.\d+)"                          # RefSeq accession


def main():
    df = pl.read_csv(RAW, infer_schema_length=0, encoding="utf8-lossy")
    df = df.rename({c: c.strip() for c in df.columns})
    total_rows = df.height
    print(f"raw OMIA rows: {total_rows}")

    # parse the genomic-HGVS substitution -> pos / ref / alt (null = not a clean SNV)
    df = df.with_columns([
        pl.col(GCOL).str.extract(SNV_PAT, 1).cast(pl.Int64, strict=False).alias("pos"),
        pl.col(GCOL).str.extract(SNV_PAT, 2).str.to_uppercase().alias("ref"),
        pl.col(GCOL).str.extract(SNV_PAT, 3).str.to_uppercase().alias("alt"),
        pl.col(GCOL).str.extract(ACC_PAT, 1).alias("refseq_acc"),
        pl.col("Species Name").str.to_lowercase().str.strip_chars().alias("species"),
    ])
    snv = df.filter(pl.col("pos").is_not_null() & (pl.col("ref") != pl.col("alt")))

    pos = snv.select([
        "species",
        pl.col("Chr.").alias("chrom_label"),
        "refseq_acc", "pos", "ref", "alt",
        pl.col("Gene").alias("gene"),
        pl.col("Variant Phenotype").alias("phenotype"),
        pl.col("Reference Sequence").alias("native_assembly"),
        pl.col("OMIA Variant ID").alias("omia_variant_id"),
        pl.col("EVA ID").alias("eva_id"),
    ]).with_columns(
        (pl.col("refseq_acc").fill_null(pl.col("chrom_label")) + "_" +
         pl.col("pos").cast(pl.Utf8) + "_" + pl.col("ref") + "_" + pl.col("alt")).alias("variant_id")
    ).unique(subset=["species", "variant_id"])

    OUT_POS.parent.mkdir(parents=True, exist_ok=True)
    pos.write_parquet(OUT_POS)

    # per-species summary
    per_species = (
        df.group_by("species").agg(pl.len().alias("total_variants"))
        .join(pos.group_by("species").agg([
            pl.len().alias("snv_positives"),
            pl.col("eva_id").is_not_null().sum().alias("with_eva_id"),
            pl.col("native_assembly").n_unique().alias("n_builds"),
            pl.col("native_assembly").mode().first().alias("top_build"),
        ]), on="species", how="left")
        .with_columns(pl.col("snv_positives").fill_null(0))
        .sort("snv_positives", descending=True)
    )

    core_df = pl.DataFrame({
        "species": list(CORE.keys()),
        "taxon": list(CORE.values()),
    })
    per_species = per_species.join(core_df, on="species", how="left").with_columns([
        pl.col("taxon").is_not_null().alias("core_species"),
        (pl.col("snv_positives") >= 30).alias("annex_ok"),   # N>=30 -> per-species column
    ])

    OUT_SUMMARY.parent.mkdir(parents=True, exist_ok=True)
    per_species.write_csv(OUT_SUMMARY)

    # console report
    tot_snv = pos.height
    print(f"scorable biallelic-SNV positives (all species): {tot_snv}")
    print(f"wrote {OUT_POS}")
    print(f"wrote {OUT_SUMMARY}\n")
    print("== Core veterinary species ==")
    core = per_species.filter(pl.col("core_species")).select(
        ["species", "taxon", "snv_positives", "annex_ok", "top_build", "n_builds"])
    with pl.Config(tbl_rows=20, fmt_str_lengths=40):
        print(core)
    n_annex = per_species.filter(pl.col("core_species") & pl.col("annex_ok")).height
    n_pool = per_species.filter(pl.col("core_species") & ~pl.col("annex_ok")).height
    print(f"\ncore species clearing N>=30: {n_annex}")
    print(f"core species below N=30: {n_pool}")


if __name__ == "__main__":
    main()
```
