## Additional_file_2_Code for "Unscored variants leave many comparisons of variant effect predictors undecided: evidence from ClinVar, published benchmarks and genomic language models": join_human_scorers.py

```
"""Join public human variant scorers onto the ClinVar panel, one primary source at a time.

The sources differ in chromosome naming, genome build and one row per variant or per transcript. Each
joiner asserts a plausible overlap, so a join that matches nothing fails instead of reading as reach 0%.

Deliberately not using dbNSFP, which ships these scores pre-merged: its academic branch is gated
behind a per-user access code, so a reader could not reproduce the table. Doing the joins here
costs more and is the only version anyone else can rerun.

    python src/ccs/join_human_scorers.py --scorer {alphamissense,revel,phylop,phastcons,cadd}
"""
from __future__ import annotations

import argparse
import os
import sys

import numpy as np
import polars as pl

sys.stdout.reconfigure(encoding="utf-8")

PANEL = "data/processed/clinvar_panel.parquet"
EXT = "data/external/human_panel"
OUT = "data/processed/human_scorers"


def norm_chrom(col: pl.Expr) -> pl.Expr:
    """Strip any 'chr' prefix so every source lands on ClinVar's bare-name convention."""
    return col.cast(pl.Utf8).str.replace(r"^chr", "")


def check_overlap(name, matched, panel_n, floor, ceiling=None):
    """Refuse a join whose overlap is implausible for what the scorer claims to cover.

    A missense-only scorer legitimately matches a minority of a whole-ClinVar panel, so the floor
    is per-scorer rather than universal. The point is to separate "covers less by construction"
    from "matched nothing because the keys were wrong", which look identical in the output.
    """
    frac = matched / panel_n
    print("  matched %s of %s panel variants (%.1f%%)"
          % (format(matched, ","), format(panel_n, ","), 100 * frac))
    if frac < floor:
        sys.exit("JOIN FAILED for %s: matched %.2f%% of the panel, below the %.1f%% floor. Check "
                 "chromosome naming and genome build before trusting anything downstream."
                 % (name, 100 * frac, 100 * floor))
    if ceiling is not None and frac > ceiling:
        sys.exit("JOIN SUSPICIOUS for %s: matched %.1f%%, above the %.1f%% ceiling for a scorer "
                 "with this stated scope -- likely a many-to-one blowup on a non-unique key."
                 % (name, 100 * frac, 100 * ceiling))


def join_alphamissense(panel):
    """AlphaMissense: missense only, so a low match rate against whole ClinVar is correct."""
    src = f"{EXT}/AlphaMissense_hg38.tsv.gz"
    if not os.path.exists(src):
        sys.exit("missing %s" % src)
    print("  reading %s ..." % os.path.basename(src))
    # new_columns names the columns that survive the `columns` selection, not the file's full width
    am = pl.read_csv(src, separator="\t", comment_prefix="#", has_header=False,
                     columns=[0, 1, 2, 3, 8],
                     new_columns=["chrom", "pos", "ref", "alt", "am_path"])
    am = (am.with_columns(norm_chrom(pl.col("chrom")).alias("chrom"))
            .with_columns((pl.col("chrom") + "-" + pl.col("pos").cast(pl.Utf8) + "-"
                           + pl.col("ref") + "-" + pl.col("alt")).alias("variant_id"))
            .select(["variant_id", pl.col("am_path").cast(pl.Float64).alias("alphamissense")]))
    # one score per variant. A no-op on this canonical-transcript file (AlphaMissense repeats a variant
    # across transcripts only in its isoforms file), kept so the join key stays unique
    am = am.group_by("variant_id").agg(pl.col("alphamissense").max())
    print("  scorer rows (unique variants) %s" % format(am.height, ","))
    out = panel.join(am, on="variant_id", how="left")
    check_overlap("alphamissense", int(out["alphamissense"].is_not_null().sum()),
                  panel.height, floor=0.05)
    return out.select(["variant_id", "alphamissense"])


def join_revel(panel):
    """REVEL: missense only, keyed on its GRCh38 position column, not its hg19 one."""
    src = f"{EXT}/revel_with_transcript_ids"
    if not os.path.exists(src):
        sys.exit("missing %s -- unzip revel-v1.3_all_chromosomes.zip first" % src)
    print("  reading %s ..." % os.path.basename(src))
    # chr is Utf8, not an integer: it is inferred as Int64 from the first rows and then dies on
    # 'X'. grch38_pos is Utf8 too, because it carries '.' for records that failed liftover.
    rv = pl.read_csv(src, separator=",", columns=["chr", "grch38_pos", "ref", "alt", "REVEL"],
                     schema_overrides={"chr": pl.Utf8, "grch38_pos": pl.Utf8,
                                       "ref": pl.Utf8, "alt": pl.Utf8, "REVEL": pl.Float64})
    # grch38_pos is '.' wherever the GRCh37 record failed to lift over; those rows have no hg38
    # coordinate and must be dropped rather than coerced to a position
    before = rv.height
    rv = rv.filter(pl.col("grch38_pos") != ".")
    print("  dropped %s rows with no GRCh38 coordinate" % format(before - rv.height, ","))
    rv = (rv.with_columns(norm_chrom(pl.col("chr")).alias("chr"))
            .with_columns((pl.col("chr") + "-" + pl.col("grch38_pos") + "-"
                           + pl.col("ref") + "-" + pl.col("alt")).alias("variant_id"))
            .select(["variant_id", pl.col("REVEL").alias("revel")]))
    # Declared, not defaulted: REVEL carries one row per variant and transcript, so .max() is a
    # best-of-N pick, which moves the missense head-to-head by about 0.0025.
    rv = rv.group_by("variant_id").agg(pl.col("revel").max().alias("revel"))
    print("  scorer rows (unique variants) %s" % format(rv.height, ","))
    out = panel.join(rv, on="variant_id", how="left")
    check_overlap("revel", int(out["revel"].is_not_null().sum()), panel.height, floor=0.05)
    return out.select(["variant_id", "revel"])


def _join_bigwig(panel, path, name):
    """Look up a per-base conservation track at each panel position.

    An uncovered base must stay NaN, the default of the pinned pybigtools 0.3.0 (fillna=None below
    restates it). A 0.0 fill would turn an unreachable variant into a confidently benign one and hide
    the very gaps this module measures.
    """
    import pybigtools

    if not os.path.exists(path):
        sys.exit("missing %s -- run: sh tools/fetch_human_panel.sh small" % path)
    bw = pybigtools.open(path)
    have = set(bw.chroms())
    # The panel is Ensembl-named and the tracks UCSC-named, and Ensembl MT is UCSC chrM, so ALIAS maps
    # it; prefixing alone would lose all 1,725 mitochondrial variants.
    ALIAS = {"MT": "chrM", "M": "chrM"}
    rows = panel.select(["variant_id", "chrom", "pos"]).sort(["chrom", "pos"])
    out = np.full(rows.height, np.nan)
    missing_chroms = set()
    i = 0
    for chrom, grp in rows.group_by("chrom", maintain_order=True):
        raw = str(chrom[0]) if isinstance(chrom, tuple) else str(chrom)
        key = ALIAS.get(raw, "chr" + raw)
        n = grp.height
        if key not in have:
            missing_chroms.add((raw, key, n))
            i += n
            continue
        for pos in grp["pos"].to_list():
            try:                       # bigWig is 0-based half-open; VCF POS is 1-based
                v = bw.values(key, pos - 1, pos, fillna=None)
                out[i] = float(v[0]) if len(v) else np.nan
            except Exception:
                out[i] = np.nan
            i += 1
    if missing_chroms:
        # List the contigs not found, and stop when one costs 100 or more variants: that many means a
        # wrong key.
        print("  contigs not found in the track:")
        for raw, key, n in sorted(missing_chroms, key=lambda t: -t[2]):
            print("    panel %-14s tried %-16s %s variant(s)" % (raw, key, format(n, ",")))
        worst = max(missing_chroms, key=lambda t: t[2])
        if worst[2] >= 100:
            sys.exit("JOIN FAILED for %s: contig %r (tried %r) accounts for %s variants. A contig "
                     "absent by construction costs a handful; this many means the lookup key is "
                     "wrong. Track contigs include: %s"
                     % (name, worst[0], worst[1], format(worst[2], ","),
                        ", ".join(sorted(have)[:6])))
    return rows.select("variant_id").with_columns(pl.Series(name, out))


def join_phylop(panel):
    return _join_bigwig(panel, f"{EXT}/hg38.phyloP100way.bw", "phylop")


def join_phastcons(panel):
    return _join_bigwig(panel, f"{EXT}/hg38.phastCons100way.bw", "phastcons")


def join_cadd(panel):
    """CADD: the control. It scores every possible SNV in the primary assembly by construction.

    A complete-by-design scorer shows that the audit can return a clean verdict.

    Expect near-total reach with two exceptions: mitochondrial variants and unplaced
    scaffolds, which CADD's primary-assembly file does not cover. Those are an absence of
    reach, not a join failure, and the floor below is set low enough to let them through while still
    catching a keying error.
    """
    src = f"data/interim/cadd_clinvar_subset.tsv"
    if not os.path.exists(src):
        sys.exit("missing %s -- run: python tools/extract_cadd_parallel.py" % src)
    print("  reading %s ..." % os.path.basename(src))
    cd = pl.read_csv(src, separator="\t", has_header=False,
                     new_columns=["variant_id", "cadd_raw", "cadd_phred"],
                     schema_overrides={"variant_id": pl.Utf8, "cadd_raw": pl.Float64,
                                       "cadd_phred": pl.Float64})
    cd = cd.group_by("variant_id").agg(pl.col("cadd_phred").max())
    print("  scorer rows (unique variants) %s" % format(cd.height, ","))
    out = panel.join(cd, on="variant_id", how="left")
    check_overlap("cadd", int(out["cadd_phred"].is_not_null().sum()), panel.height, floor=0.90)
    return out.select(["variant_id", pl.col("cadd_phred").alias("cadd")])


JOINERS = {"alphamissense": join_alphamissense, "revel": join_revel,
           "phylop": join_phylop, "phastcons": join_phastcons, "cadd": join_cadd}


def main():
    ap = argparse.ArgumentParser()
    ap.add_argument("--scorer", required=True, choices=sorted(JOINERS))
    a = ap.parse_args()
    if not os.path.exists(PANEL):
        sys.exit("missing %s -- run src/ccs/build_clinvar_panel.py first" % PANEL)
    # bigWig joiners need coordinates, the tabular ones only the key; carry both
    panel = pl.read_parquet(PANEL).select(["variant_id", "chrom", "pos"])
    print("  panel %s variants" % format(panel.height, ","))
    got = JOINERS[a.scorer](panel)
    os.makedirs(OUT, exist_ok=True)
    dest = f"{OUT}/{a.scorer}.parquet"
    got.write_parquet(dest)
    col = [c for c in got.columns if c != "variant_id"][0]
    reach = float(np.isfinite(got[col].to_numpy().astype(float)).mean())
    print("  reach on this panel %.1f%%" % (100 * reach))
    if reach < 0.01:
        sys.exit("JOIN FAILED for %s: reach %.3f%%. A near-zero reach on a whole-genome track means "
                 "the lookup keys are wrong (chromosome naming or coordinate base), not that the "
                 "track is empty." % (a.scorer, 100 * reach))
    print("  wrote %s" % dest)


if __name__ == "__main__":
    main()
```
