## Additional_file_2_Code for "Unscored variants leave many comparisons of variant effect predictors undecided: evidence from ClinVar, published benchmarks and genomic language models": make_brca1_structure.py

```
"""Render the BRCA1 structure coloured by Evo2's zero-shot deleteriousness, and quantify it: per residue,
Evo2 against the experimental SGE map (primary) and against burial, low relative SASA (secondary).
Writes an interactive 3Dmol scene (screenshot via browser) + prints both statistics.

  python src/ccs/make_brca1_structure.py --domain brct
"""
import argparse, os, sys, json
import numpy as np
import polars as pl
import matplotlib as mpl
from matplotlib.colors import Normalize, to_hex
from Bio.PDB import PDBParser, PDBIO
import warnings; warnings.filterwarnings("ignore")

if hasattr(sys.stdout, "reconfigure"):
    sys.stdout.reconfigure(encoding="utf-8")

STRUCT = {"brct": "data/raw/structures/brca1_BRCT_1t29.pdb",
          "ring": "data/raw/structures/brca1_RING_1jm7.pdb",
          "full": "data/raw/structures/brca1_AF.pdb"}


def rel_sasa(pdb):
    import freesasa
    st = freesasa.Structure(pdb)
    res = freesasa.calc(st).residueAreas()
    out = {}
    for ch in res:
        for rid, a in res[ch].items():
            try:
                out[int(rid)] = a.relativeTotal
            except Exception:
                pass
    return out


def main():
    ap = argparse.ArgumentParser()
    ap.add_argument("--domain", default="brct", choices=list(STRUCT))
    ap.add_argument("--color", default="evo2", choices=["evo2", "sge"])
    a = ap.parse_args()
    pdb = STRUCT[a.domain]
    rs = pl.read_parquet("reports/brca1_residue_scores.parquet")
    evo = dict(zip(rs["residue"].to_list(), rs["evo2_mean"].to_list()))

    sge = dict(zip(rs["residue"].to_list(), rs["sge_worst"].to_list()))
    # strip to model 1 (1JM7 is a 14-model NMR ensemble) for SASA + rendering
    struct = PDBParser(QUIET=True).get_structure("x", pdb)
    m1 = struct[0]
    pdb1 = "reports/figures/_brca1_model1.pdb"
    io = PDBIO(); io.set_structure(m1); io.save(pdb1)
    chain = max(m1, key=lambda c: sum(1 for r in c if r.id[0] == " "))
    sres = [r.id[1] for r in chain if r.id[0] == " "]
    covered = [r for r in sres if r in evo]
    print(f"[struct] {a.domain}: chain {chain.id}, {len(sres)} residues, {len(covered)} with Evo2 data", flush=True)

    from scipy.stats import spearmanr
    # Primary point: does per-residue Evo2 track the experimental SGE functional map?
    rr = [r for r in covered if r in sge]
    rho_s, p_s = spearmanr([evo[r] for r in rr], [sge[r] for r in rr])
    print(f"[quantify] Evo2 vs experimental SGE (per residue): Spearman rho={rho_s:+.3f} (p={p_s:.2g}, n={len(rr)})", flush=True)
    # Secondary: burial (model-1 SASA)
    sasa = rel_sasa(pdb1)
    xy = [(evo[r], sasa[r]) for r in covered if r in sasa and np.isfinite(sasa[r])]
    ev = np.array([e for e, _ in xy]); sa = np.array([s for _, s in xy])
    if len(ev) > 5:
        rho_b, p_b = spearmanr(ev, sa); bur = sa < 0.25
        print(f"[quantify] Evo2 vs burial: rho={rho_b:+.3f} (p={p_b:.2g}); mean Evo2 buried={ev[bur].mean():.2f} exposed={ev[~bur].mean():.2f}", flush=True)

    # ---- per-residue hex colour: RdBu_r ramp, blue=tolerated -> red=deleterious ----
    # predicted (Evo2 deleteriousness) and measured (SGE, -function score) share the ramp, but each is
    # normalised to its own 5th-95th percentiles, so the two structures compare in rank, not in value.
    cmap = mpl.colormaps["RdBu_r"]
    if a.color == "sge":                                   # measured SGE function score (continuous, graded)
        sgesc = dict(zip(rs["residue"].to_list(), rs["sge_score_mean"].to_list()))
        cov = [r for r in covered if r in sgesc]
        vals = np.array([-sgesc[r] for r in cov])          # measured deleteriousness = -(function score)
        norm = Normalize(*np.percentile(vals, [5, 95]))
        colmap = {int(r): to_hex(cmap(norm(-sgesc[r]))) for r in cov}
    else:                                                  # Evo2 predicted deleteriousness
        vals = np.array([evo[r] for r in covered])
        norm = Normalize(*np.percentile(vals, [5, 95]))
        colmap = {int(r): to_hex(cmap(norm(evo[r]))) for r in covered}

    # ---- 3Dmol HTML: chain-specific Evo2 colouring (BARD1 stays grey), Zn spheres, labelled residues ----
    chain_id = chain.id
    # C3HC4 cross-brace RING zinc cage = 7 Cys + His41 (all in the 1-103 RING structure): all 8 ligand
    # side-chains as sticks, but text labels on C24 and C61 only (one per zinc site), so the small
    # composite panel stays legible.
    stick_res = [24, 27, 39, 41, 44, 47, 61, 64] if (a.domain == "ring" and a.color == "evo2") else []
    label_res = [24, 61] if (a.domain == "ring" and a.color == "evo2") else []
    zoom = {"ring": 1.45, "brct": 1.08, "full": 1.4}.get(a.domain, 1.4)   # per-domain: wide BRCT must not clip
    pdb_txt = open(pdb1).read()
    html = f"""<!doctype html><html><head><meta charset='utf-8'>
<script src='https://3dmol.org/build/3Dmol-min.js'></script>
<style>html,body{{margin:0;background:#ffffff}}#v{{width:1600px;height:1520px;position:relative}}</style></head>
<body><div id='v'></div><script>
var colmap = {json.dumps(colmap)};
var CH = '{chain_id}';
var v = $3Dmol.createViewer('v', {{backgroundColor:'white', antialias:true}});
v.addModel(`{pdb_txt}`, 'pdb');
v.setViewStyle({{style:'outline', color:'#20242B', width:0.045}});                          // illustrative outline
v.setStyle({{}}, {{cartoon:{{color:'#E4E4E4', thickness:0.30, opacity:0.45}}}});            // BARD1 / no-data = faint gray
v.setStyle({{chain:CH}}, {{cartoon:{{colorfunc:function(a){{return colmap[a.resi]||'#E4E4E4';}}, thickness:0.6}}}});
v.addStyle({{elem:'Zn'}}, {{sphere:{{color:'#8E82A8', radius:0.7}}}});                      // zinc ions
v.addStyle({{chain:CH, resi:{json.dumps(stick_res)}}}, {{stick:{{radius:0.18, colorfunc:function(a){{return colmap[a.resi]||'#888';}}}}}});
v.addResLabels({{chain:CH, resi:{json.dumps(label_res)}, atom:'CA'}},
   {{fontSize:30, fontColor:'#111', backgroundColor:'white', backgroundOpacity:0.9, showBackground:true, inFront:true}});
window.viewer3d = v;
v.zoomTo({{chain:CH}}); v.zoom({zoom}); v.render();
</script></body></html>"""
    os.makedirs("reports/figures", exist_ok=True)
    out = os.path.abspath(f"reports/figures/brca1_{a.domain}_{a.color}.html")
    open(out, "w", encoding="utf-8").write(html)
    print(f"[render] wrote {os.path.basename(out)}  -> save PNG as brca1_{a.domain}_{a.color}.png", flush=True)


if __name__ == "__main__":
    main()
```
