## Additional_file_2_Code for "Unscored variants leave many comparisons of variant effect predictors undecided: evidence from ClinVar, published benchmarks and genomic language models": metrics.py

```
"""Discrimination metrics: AUROC / AUPRC with bootstrap CIs,
and the paired FM-vs-baseline difference. A higher score means more likely positive.

Usage:
  from metrics import evaluate
  evaluate(df, label_col="label", score_cols=["nt_llr","phylop","abs_phylop"])
"""
import numpy as np
import polars as pl
from sklearn.metrics import roc_auc_score, average_precision_score
import sys

if hasattr(sys.stdout, "reconfigure"):
    sys.stdout.reconfigure(encoding="utf-8")


def _resample_idx(n, rng):
    return rng.integers(0, n, n)


def auroc_auprc(y, s):
    m = ~np.isnan(s)
    y, s = y[m], s[m]
    if len(np.unique(y)) < 2:
        return np.nan, np.nan
    return roc_auc_score(y, s), average_precision_score(y, s)


def boot_ci(y, s, n_boot=2000, seed=0):
    rng = np.random.default_rng(seed)
    m = ~np.isnan(s)
    y, s = y[m], s[m]
    aur, aup = [], []
    n = len(y)
    for _ in range(n_boot):
        idx = _resample_idx(n, rng)
        if len(np.unique(y[idx])) < 2:
            continue
        aur.append(roc_auc_score(y[idx], s[idx]))
        aup.append(average_precision_score(y[idx], s[idx]))
    f = lambda a: (float(np.percentile(a, 2.5)), float(np.percentile(a, 97.5)))
    return f(aur), f(aup)


def paired_delta(y, s_fm, s_base, n_boot=2000, seed=0):
    """Bootstrap distribution of AUROC(fm) - AUROC(base) on the same samples."""
    rng = np.random.default_rng(seed)
    m = ~np.isnan(s_fm) & ~np.isnan(s_base)
    y, s_fm, s_base = y[m], s_fm[m], s_base[m]
    n = len(y)
    d = []
    for _ in range(n_boot):
        idx = _resample_idx(n, rng)
        if len(np.unique(y[idx])) < 2:
            continue
        d.append(roc_auc_score(y[idx], s_fm[idx]) - roc_auc_score(y[idx], s_base[idx]))
    d = np.array(d)
    return {
        "delta_auroc": float(roc_auc_score(y, s_fm) - roc_auc_score(y, s_base)),
        "ci": (float(np.percentile(d, 2.5)), float(np.percentile(d, 97.5))),
        "p_gt0": float((d > 0).mean()),  # bootstrap prob FM > baseline
    }


def evaluate(df, label_col="label", score_cols=("nt_llr", "phylop"), n_boot=2000):
    if isinstance(df, pl.DataFrame):
        y = df[label_col].to_numpy().astype(int)
        scores = {c: df[c].to_numpy().astype(float) for c in score_cols}
    else:  # pandas
        y = df[label_col].to_numpy().astype(int)
        scores = {c: df[c].to_numpy().astype(float) for c in score_cols}
    print(f"n={len(y)}  positives={int(y.sum())}  prevalence={y.mean():.3f}")
    res = {}
    for c, s in scores.items():
        aur, aup = auroc_auprc(y, s)
        (lr, ur), (lp, up) = boot_ci(y, s, n_boot=n_boot)
        res[c] = dict(auroc=aur, auroc_ci=(lr, ur), auprc=aup, auprc_ci=(lp, up))
        print(f"  {c:14s} AUROC={aur:.3f} [{lr:.3f},{ur:.3f}]   AUPRC={aup:.3f} [{lp:.3f},{up:.3f}]")
    return res


if __name__ == "__main__":
    import argparse
    ap = argparse.ArgumentParser()
    ap.add_argument("--in", dest="inp", required=True)
    ap.add_argument("--label", default="label")
    ap.add_argument("--scores", nargs="+", default=["nt_llr", "phylop"])
    ap.add_argument("--fm", default="nt_llr")
    ap.add_argument("--base", default="phylop")
    a = ap.parse_args()
    df = pl.read_parquet(a.inp)
    res = evaluate(df, a.label, a.scores)
    y = df[a.label].to_numpy().astype(int)
    d = paired_delta(y, df[a.fm].to_numpy().astype(float), df[a.base].to_numpy().astype(float))
    print(f"\nPaired  ΔAUROC({a.fm} - {a.base}) = {d['delta_auroc']:+.3f}  "
          f"95%CI[{d['ci'][0]:+.3f},{d['ci'][1]:+.3f}]  P(FM>base)={d['p_gt0']:.3f}")
    thr = 0.05
    verdict = "FM ahead" if d["delta_auroc"] >= thr and d["ci"][0] > 0 else \
              "material FM gain not established" if abs(d["delta_auroc"]) < thr or d["ci"][0] <= 0 else "mixed"
    print(f"Outcome (this species): {verdict}")
```
