## Additional_file_2_Code for "Unscored variants leave many comparisons of variant effect predictors undecided: evidence from ClinVar, published benchmarks and genomic language models": omia_trait_sensitivity.py

```
"""Sensitivity: recompute the atlas with non-disease OMIA trait alleles removed.

No model inference. Reads Additional file 3's atlas table and its curated disease-or-trait class for every
positive (tables/atlas_positive_annotations.parquet; set CCS_TABLES to the folder holding both, as for
fig2_split.py). The class is curated from each positive's OMIA phenotype string, with the rules stated in
Additional file 3's provenance/build_atlas_positive_annotations.py; a phenotype-string pattern would
misread some strings in both directions. AUROC is recomputed at the 8,192-bp readout on the same variants.
The disease-only mean is taken over the species that keep at least five disease alleles.
"""
import json
import os
import sys

import numpy as np
import pandas as pd

sys.stdout.reconfigure(encoding="utf-8")

SPECIES = ["goat", "chicken", "pig", "sheep", "horse", "cat", "cattle", "dog", "human"]
TABLES = os.environ.get("CCS_TABLES", "tables")
MIN_DISEASE = 5


def auroc(y, s):
    y = np.asarray(y, int); s = np.asarray(s, float)
    n1 = int(y.sum()); n0 = len(y) - n1
    if n1 == 0 or n0 == 0:
        return float("nan")
    r = np.empty(len(s), float)
    order = np.argsort(s, kind="mergesort")
    sv = s[order]
    i = 0
    while i < len(sv):
        j = i
        while j + 1 < len(sv) and sv[j + 1] == sv[i]:
            j += 1
        r[order[i:j + 1]] = (i + j) / 2.0 + 1.0
        i = j + 1
    return (r[y == 1].sum() - n1 * (n1 + 1) / 2.0) / (n1 * n0)


atlas = pd.read_parquet(os.path.join(TABLES, "fig1_atlas_pervariant.parquet"))
ann = pd.read_parquet(os.path.join(TABLES, "atlas_positive_annotations.parquet"))
d0 = atlas.merge(ann[["variant_id", "species", "is_trait_allele", "trait_class"]],
                 on=["variant_id", "species"], how="left", validate="one_to_one")
d0["trait"] = d0["is_trait_allele"].fillna(False).astype(bool)
d0["s"] = -d0["evo2_meanll_8192"].astype(float)
d0 = d0[np.isfinite(d0["s"])]

rows = []
Yall, Sall, Ydis, Sdis = [], [], [], []
for sp in SPECIES:
    d = d0[d0.species == sp]
    y = d["label"].to_numpy().astype(int)
    s = d["s"].to_numpy()
    drop = d["trait"].to_numpy() & (y == 1)            # only positives can be trait alleles
    keep = ~drop
    a_all = auroc(y, s)
    n_dis = int(y.sum() - drop.sum())
    a_dis = auroc(y[keep], s[keep]) if n_dis >= MIN_DISEASE else float("nan")
    Yall.append(y); Sall.append(s); Ydis.append(y[keep]); Sdis.append(s[keep])
    est_ = n_dis >= MIN_DISEASE                          # JSON null where the disease-only AUROC is not estimated
    rows.append(dict(species=sp, n=len(y), pos=int(y.sum()), trait_pos=int(drop.sum()), pos_disease=n_dis,
                     auroc_all=a_all, auroc_disease=a_dis if est_ else None, delta=(a_dis - a_all) if est_ else None))

print("\n%-9s %6s %6s %7s %8s %8s %8s" % ("species", "n", "pos", "trait+", "AUROC", "disease", "delta"))
for r in rows:
    print("%-9s %6d %6d %7d %8.4f %8s %8s"
          % (r["species"], r["n"], r["pos"], r["trait_pos"], r["auroc_all"],
             "--" if r["auroc_disease"] is None else "%.4f" % r["auroc_disease"],
             "--" if r["delta"] is None else "%+.4f" % r["delta"]))

est = [r for r in rows if r["pos_disease"] >= MIN_DISEASE]
mac_all = float(np.mean([r["auroc_all"] for r in rows]))
mac_all_est = float(np.mean([r["auroc_all"] for r in est]))
mac_dis = float(np.mean([r["auroc_disease"] for r in est]))
poo_all = auroc(np.concatenate(Yall), np.concatenate(Sall))
poo_dis = auroc(np.concatenate(Ydis), np.concatenate(Sdis))
tot_tr = sum(r["trait_pos"] for r in rows)
tot_pos = sum(r["pos"] for r in rows)
omia_pos = sum(r["pos"] for r in rows if r["species"] != "human")
print("\nMACRO  all nine=%.4f | %d species keeping %d disease alleles: all=%.4f disease-only=%.4f delta=%+.4f"
      % (mac_all, len(est), MIN_DISEASE, mac_all_est, mac_dis, mac_dis - mac_all_est))
print("POOLED all=%.4f  disease-only=%.4f  delta=%+.4f" % (poo_all, poo_dis, poo_dis - poo_all))
print("trait positives removed: %d of %d OMIA positives (%.1f%%)" % (tot_tr, omia_pos, 100.0 * tot_tr / omia_pos))

json.dump(dict(per_species=rows, macro_all=mac_all, macro_all_estimable=mac_all_est, macro_disease=mac_dis,
               n_species_estimable=len(est), min_disease_positives=MIN_DISEASE,
               pooled_all=poo_all, pooled_disease=poo_dis,
               trait_positives_removed=tot_tr, positives_total=tot_pos, omia_positives_total=omia_pos,
               trait_class_source="Additional file 3: tables/atlas_positive_annotations.parquet (curated)",
               note=("Sensitivity for the OMIA download being the disease and non-disease table. Trait alleles "
                     "identified by the curated class of each positive; scores unchanged, AUROC recomputed on "
                     "the same 8,192-bp readout; the disease-only mean covers the species keeping at least "
                     "five disease alleles.")),
          open("reports/omia_trait_sensitivity.json", "w"), indent=2)
print("\nwrote reports/omia_trait_sensitivity.json")
```
