## Additional_file_2_Code for "Unscored variants leave many comparisons of variant effect predictors undecided: evidence from ClinVar, published benchmarks and genomic language models": pairwise_clustering_stability.py

```
"""How often does a head-to-head verdict reverse when gene is held fixed? All 1,176 pairs.

AlphaMissense against REVEL on ClinVar missense reverses sign within gene (Additional file 1, Note S6);
this script measures how often that happens across all 1,176 pairs of 49 predictors.

    pooled delta       AUROC(a) - AUROC(b) over the variants both score, ignoring gene
    within-gene delta  the same contrast computed inside each gene and pooled over genes, weighted
                       by each gene's positive x negative pair count -- the natural weight for a
                       Mann-Whitney statistic

A reversal is a pair where those two disagree in sign. It is reported as a rate, because the quantity
of interest is the instability of the ranking rather than which predictor wins.

Point estimates only: no bootstrap interval is computed here, so the script reports how often the
sign reverses, not whether any one reversal is real or noise.

    python src/ccs/pairwise_clustering_stability.py --jobs 48
"""
from __future__ import annotations

import argparse
import itertools
import json
import os
import sys
import time
from concurrent.futures import ProcessPoolExecutor

import numpy as np
import polars as pl
from sklearn.metrics import roc_auc_score

try:
    sys.stdout.reconfigure(encoding="utf-8")
except (AttributeError, ValueError):
    pass

PANEL = "data/processed/dbnsfp_panel.parquet"
_G = {}


def _init(y, gene_codes, n_gene, scores, names):
    _G["y"] = y
    _G["g"] = gene_codes
    _G["n_gene"] = n_gene
    _G["s"] = scores
    _G["names"] = names


def _delta_pair(args):
    """Pooled and within-gene matched delta for one pair of predictors."""
    i, j = args
    y, g, s = _G["y"], _G["g"], _G["s"]
    a, b = s[i], s[j]
    both = np.isfinite(a) & np.isfinite(b)
    if both.sum() < 50:
        return None
    yy, aa, bb, gg = y[both], a[both], b[both], g[both]
    if len(np.unique(yy)) < 2:
        return None
    pooled = roc_auc_score(yy, aa) - roc_auc_score(yy, bb)

    # within gene, weighted by pair count
    num = den = 0.0
    used = 0
    order = np.argsort(gg, kind="stable")
    gs, ys, as_, bs = gg[order], yy[order], aa[order], bb[order]
    bounds = np.flatnonzero(np.diff(gs)) + 1
    for lo, hi in zip(np.r_[0, bounds], np.r_[bounds, gs.size]):
        yb = ys[lo:hi]
        npos = int(yb.sum())
        nneg = yb.size - npos
        if npos < 1 or nneg < 1:
            continue
        w = npos * nneg
        num += w * (roc_auc_score(yb, as_[lo:hi]) - roc_auc_score(yb, bs[lo:hi]))
        den += w
        used += 1
    if den == 0:
        return None
    within = num / den
    return {"a": _G["names"][i], "b": _G["names"][j], "n_matched": int(both.sum()),
            "n_genes_used": used, "delta_pooled": float(pooled), "delta_within_gene": float(within),
            "reverses": bool((pooled > 0) != (within > 0))}


def main():
    ap = argparse.ArgumentParser()
    ap.add_argument("--jobs", type=int, default=max(1, (os.cpu_count() or 8) - 4))
    ap.add_argument("--min-stars", type=int, default=1)
    ap.add_argument("--consequence", default="missense_variant",
                    help="restrict to one consequence stratum; empty string for the whole panel")
    ap.add_argument("--out", default="reports/pairwise_clustering_stability.json")
    a = ap.parse_args()

    t0 = time.time()
    d = pl.read_parquet(PANEL).filter(pl.col("stars") >= a.min_stars)
    if a.consequence:
        d = d.filter(pl.col("consequence") == a.consequence)
    cols = [c for c in d.columns if c.lower().endswith("_rankscore")]
    names = [c.replace("_converted_rankscore", "").replace("_rankscore", "") for c in cols]
    y = d["label"].to_numpy().astype(int)
    gene = np.array([g if g else "?" for g in d["gene"].to_list()])
    _, gene_codes = np.unique(gene, return_inverse=True)
    scores = [d[c].to_numpy().astype(float) for c in cols]

    pairs = list(itertools.combinations(range(len(cols)), 2))
    print("  panel %s variants (%s genes) restricted to %s"
          % (format(len(y), ","), format(len(set(gene)), ","), a.consequence or "everything"))
    print("  %d predictors -> %s pairs" % (len(cols), format(len(pairs), ",")))
    print("  computing pooled and within-gene deltas on %d workers ..." % a.jobs)

    res = []
    with ProcessPoolExecutor(max_workers=a.jobs, initializer=_init,
                             initargs=(y, gene_codes, int(gene_codes.max()) + 1,
                                       scores, names)) as ex:
        for k, r in enumerate(ex.map(_delta_pair, pairs, chunksize=4), 1):
            if r:
                res.append(r)
            if k % 200 == 0:
                print("    %s/%s pairs (%.0f s)" % (format(k, ","), format(len(pairs), ","),
                                                    time.time() - t0))

    rev = [r for r in res if r["reverses"]]
    big = [r for r in res if abs(r["delta_pooled"] - r["delta_within_gene"]) >= 0.01]
    print()
    print("  pairs evaluated                       : %s" % format(len(res), ","))
    print("  pairs whose sign reverses within gene : %s (%.1f%%)"
          % (format(len(rev), ","), 100 * len(rev) / max(len(res), 1)))
    print("  pairs shifting by >= 0.01 AUROC       : %s (%.1f%%)"
          % (format(len(big), ","), 100 * len(big) / max(len(res), 1)))
    if res:
        shifts = np.array([abs(r["delta_pooled"] - r["delta_within_gene"]) for r in res])
        print("  median |pooled - within-gene| shift   : %.4f" % float(np.median(shifts)))
        print("  90th percentile                       : %.4f" % float(np.percentile(shifts, 90)))
    print()
    if rev:
        print("  largest reversals (pooled -> within gene):")
        for r in sorted(rev, key=lambda r: -abs(r["delta_pooled"]))[:10]:
            print("    %-18s vs %-18s %+.4f -> %+.4f  (n=%s, %s genes)"
                  % (r["a"], r["b"], r["delta_pooled"], r["delta_within_gene"],
                     format(r["n_matched"], ","), format(r["n_genes_used"], ",")))

    payload = {"_meta": {"panel": PANEL, "min_stars": a.min_stars,
                         "consequence": a.consequence or "all", "n_variants": int(len(y)),
                         "n_pairs": len(res),
                         "within_gene_weighting": "pair count (n_pos * n_neg) per gene"},
               "summary": {"n_pairs": len(res), "n_reversing": len(rev),
                           "frac_reversing": len(rev) / max(len(res), 1),
                           "n_shift_ge_0.01": len(big)},
               "pairs": res}
    os.makedirs(os.path.dirname(a.out), exist_ok=True)
    json.dump(payload, open(a.out, "w", encoding="utf-8"), indent=2)
    print()
    print("  wrote %s in %.0f s" % (a.out, time.time() - t0))


if __name__ == "__main__":
    main()
```
