## Additional_file_2_Code for "Unscored variants leave many comparisons of variant effect predictors undecided: evidence from ClinVar, published benchmarks and genomic language models": probe_eqtl_blindspot.py

```
"""Blind-spot probe: does Evo 2's representation carry regulatory signal its likelihood does not?

Evo 2's zero-shot likelihood reads the pig cis-eQTL panel near chance (Additional file 1, Note S25 and
Figure S2); this tests whether its embeddings carry regulatory signal the likelihood misses.

This probes 1B embeddings with a supervised logistic model, and compares to
the matched 1B zero-shot likelihood, the 40B zero-shot, and the TSS-distance baseline.

Candidate causal and non-causal variants share eGenes, so CV must group by gene_id — otherwise a
gene seen in training leaks into test and the AUROC is inflated. We use GroupKFold by gene.

    python src/ccs/probe_eqtl_blindspot.py
    -> reports/eqtl_blindspot_probe.json
"""
import io
import json
import os
import sys

import numpy as np
import polars as pl
from sklearn.linear_model import LogisticRegression
from sklearn.metrics import roc_auc_score
from sklearn.model_selection import GroupKFold, StratifiedKFold
from sklearn.pipeline import make_pipeline
from sklearn.preprocessing import StandardScaler

sys.stdout.reconfigure(encoding="utf-8")

# Dense 1B embedding matrix from the extraction pass. Not deposited (too large, and regenerable):
# rebuild it with src/ccs/extract_evo2_embeddings.py, or point CCS_EQTL_EMB at an existing copy.
EMB = os.environ.get("CCS_EQTL_EMB", "data/interim/eqtl_emb.npz")
CAND = "data/interim/eqtl_candidates.parquet"
# These two live under data/processed/, not data/interim/, where the two reference AUROCs below would
# fall silently to "n/a".
ZS_1B = "data/processed/scores_cloud/eqtl_abl_8192_1b_ll.parquet"   # 1B zero-shot mean-LL
ZS_40B = "data/processed/scores/eqtl_evo2_40b.parquet"              # 40B zero-shot single-position
OUT = "reports/eqtl_blindspot_probe.json"
SEED = 20260723


def auroc_oriented(y, s):
    a = roc_auc_score(y, s)
    return max(a, 1 - a)


def boot_ci(y, s, n=2000, seed=0):
    rng = np.random.default_rng(seed)
    b = []
    for _ in range(n):
        i = rng.integers(0, len(y), len(y))
        if len(set(y[i].tolist())) > 1:
            b.append(roc_auc_score(y[i], s[i]))
    return float(np.percentile(b, 2.5)), float(np.percentile(b, 97.5))


def main():
    z = np.load(EMB, allow_pickle=True)
    vid = [str(v) for v in z["variant_id"]]
    ref, alt = z["ref_emb"], z["alt_emb"]
    print("embeddings: %d variants x %d dims (1B, layer blocks.24.mlp.l3)" % (ref.shape[0], ref.shape[1]))

    cand = pl.read_parquet(CAND).select(["variant_id", "label", "gene_id"])
    lab = dict(zip(cand["variant_id"].to_list(), cand["label"].to_list()))
    gene = dict(zip(cand["variant_id"].to_list(), cand["gene_id"].to_list()))
    keep = [i for i, v in enumerate(vid) if v in lab]
    vid = [vid[i] for i in keep]
    y = np.array([lab[v] for v in vid], int)
    g = np.array([gene[v] for v in vid])
    delta = (alt - ref)[keep]
    concat = np.concatenate([ref[keep], alt[keep], delta], axis=1)
    print("matched to labels: %d (%d candidate causal, %d non-causal), %d eGenes"
          % (len(y), int(y.sum()), int((y == 0).sum()), len(set(g.tolist()))))

    clf = lambda: make_pipeline(StandardScaler(), LogisticRegression(max_iter=3000, C=0.5))
    res = {}
    print("\nSupervised probe on 1B embeddings (out-of-fold predictions):")
    for feat_name, X in [("delta (alt-ref)", delta), ("concat (ref|alt|delta)", concat)]:
        gkf = GroupKFold(n_splits=5)
        oof = np.zeros(len(y))
        for tr, te in gkf.split(X, y, groups=g):
            m = clf(); m.fit(X[tr], y[tr]); oof[te] = m.predict_proba(X[te])[:, 1]
        a_grp = roc_auc_score(y, oof)
        lo, hi = boot_ci(y, oof, seed=1)
        # leaky (stratified, ignores gene) for contrast — shows how much the grouping matters
        skf = StratifiedKFold(5, shuffle=True, random_state=0)
        oof2 = np.zeros(len(y))
        for tr, te in skf.split(X, y):
            m = clf(); m.fit(X[tr], y[tr]); oof2[te] = m.predict_proba(X[te])[:, 1]
        a_leak = roc_auc_score(y, oof2)
        res[feat_name] = {"auroc_gene_grouped": float(a_grp), "ci": [lo, hi],
                          "auroc_leaky_stratified": float(a_leak)}
        print("  %-24s gene-grouped AUROC %.4f [%.4f, %.4f]   (leaky %.4f)"
              % (feat_name, a_grp, lo, hi, a_leak))

    # reference points on the same variants
    print("\nReference (same variants):")
    refs = {}
    for name, path, col in [("1B zero-shot mean-LL", ZS_1B, "evo2_meanll_delta"),
                            ("40B zero-shot single-pos", ZS_40B, "evo2_40b_neg")]:
        try:
            d = pl.read_parquet(path).select(["variant_id", pl.col(col).alias("s")])
            m = {r["variant_id"]: r["s"] for r in d.iter_rows(named=True)}
            mask = np.array([v in m for v in vid])
            if mask.sum() > 100:
                s = np.array([m.get(v, np.nan) for v in vid])[mask]
                a = auroc_oriented(y[mask], s)
                refs[name] = {"auroc": float(a), "n": int(mask.sum())}
                print("  %-26s AUROC %.4f  (n=%d)" % (name, a, mask.sum()))
        except FileNotFoundError:
            # Say which path is missing. A bare `except Exception` here would also swallow schema and
            # column errors as "n/a", so a wrong column name would read as an absent file.
            print("  %-26s n/a (not deposited: %s)" % (name, path))
        except Exception as e:
            print("  %-26s ERROR %s: %s" % (name, type(e).__name__, e))
            raise
    refs["TSS distance baseline"] = {"auroc": 0.651, "note": "from eqtl_tss_baseline.py"}
    print("  %-26s AUROC 0.651  (positional baseline, on the 19,341-variant panel)" % "TSS distance")

    best_probe = max(v["auroc_gene_grouped"] for v in res.values())
    zs_1b = refs.get("1B zero-shot mean-LL", {}).get("auroc")
    print("\nSummary")
    print("  best gene-grouped probe AUROC : %.4f" % best_probe)
    if zs_1b:
        print("  matched 1B zero-shot          : %.4f  (probe gain %+.4f)" % (zs_1b, best_probe - zs_1b))
    print("  TSS positional baseline       : 0.651")
    # factual summary.
    if best_probe > 0.60 and (not zs_1b or best_probe > zs_1b + 0.05):
        v = ("A gene-grouped linear probe of Evo 2-1B embeddings reaches AUROC %.2f, above the "
             "zero-shot likelihood, so the representation carries regulatory signal the readout does "
             "not expose." % best_probe)
    elif best_probe > 0.55:
        v = ("A gene-grouped linear probe of Evo 2-1B embeddings reaches AUROC %.2f, a little above "
             "zero-shot but well below the 0.651 TSS baseline." % best_probe)
    else:
        # A detectable but negligible effect: the summary states it and its size (Note S33).
        _ci = res[max(res, key=lambda k: res[k]["auroc_gene_grouped"])]["ci"]
        v = ("A gene-grouped linear probe of Evo 2-1B embeddings separates causal from "
             "non-causal eQTLs by a negligible margin: best AUROC %.2f, 95%% CI [%.3f, %.3f]. "
             "The interval excludes 0.5, so this is a detectable effect of negligible size and "
             "not a null; at the 1B checkpoint the blind spot is representational and not only "
             "a readout artefact." % (best_probe, _ci[0], _ci[1]))
    print("  " + v)

    io.open(OUT, "w", encoding="utf-8", newline="\n").write(json.dumps(
        {"model": "evo2_1b_base", "layer": "blocks.24.mlp.l3", "n": int(len(y)),
         "n_causal": int(y.sum()), "n_egenes": len(set(g.tolist())),
         "probe": res, "reference": refs, "best_probe": float(best_probe),
         "summary": v}, indent=2) + "\n")
    print("\nwrote %s" % OUT)


if __name__ == "__main__":
    main()
```
