## Additional_file_2_Code for "Unscored variants leave many comparisons of variant effect predictors undecided: evidence from ClinVar, published benchmarks and genomic language models": query_gerp.py

```
"""Query GERP conservation at each variant from a single bigWig (local path or remote URL).
Ensembl Compara GERP, per-species build. Chrom names are Ensembl-style ('1'..'18','X').

Input: positions parquet [variant_id, chrom, pos]
Output: gerp.parquet [variant_id, gerp]  (higher = more conserved/constrained)
"""
import argparse, sys
import polars as pl
import pyBigWig

if hasattr(sys.stdout, "reconfigure"):
    sys.stdout.reconfigure(encoding="utf-8")


def main():
    ap = argparse.ArgumentParser()
    ap.add_argument("--in", dest="inp", required=True)
    ap.add_argument("--bw", required=True, help="bigWig local path or http(s) URL")
    ap.add_argument("--out", required=True)
    a = ap.parse_args()

    df = pl.read_parquet(a.inp).select(["variant_id", "chrom", "pos"]).unique(subset=["variant_id"])
    bw = pyBigWig.open(a.bw)
    chroms = bw.chroms()
    print(f"opened {a.bw} | {len(chroms)} chroms | sample {list(chroms)[:6]}", flush=True)

    vid, val = [], []
    for v, c, p in df.sort("chrom").iter_rows():
        c = str(c)
        name = c if c in chroms else ("chr" + c if ("chr" + c) in chroms else None)
        x = float("nan")
        if name is not None:
            try:
                r = bw.values(name, int(p) - 1, int(p))
                if r and r[0] is not None:
                    x = float(r[0])
            except Exception:
                pass
        vid.append(v); val.append(x)
    bw.close()

    out = pl.DataFrame({"variant_id": vid, "gerp": val})
    out.write_parquet(a.out)
    ok = out["gerp"].is_not_nan().sum()
    print(f"wrote {a.out}: {out.height} rows, non-nan gerp = {ok}", flush=True)


if __name__ == "__main__":
    main()
```
