## Additional_file_2_Code for "Unscored variants leave many comparisons of variant effect predictors undecided: evidence from ClinVar, published benchmarks and genomic language models": query_phylop.py

```
"""Query phyloP conservation at each variant (pyBigWig).
Cattle phyloP is per-chromosome bigWigs (Roslin/Zenodo, bosTau9=ARS-UCD1.2), internal
contig names are 'chr1'..'chr29','chrX'. Our variants use bare '1'..'29','X'.

Input: labeled_variants.parquet [variant_id, chrom, pos]
Output: phylop.parquet [variant_id, phylop]  (higher = more conserved)

  python src/ccs/query_phylop.py \
     --in labeled.parquet --bw-dir <phyloP_bigwig dir> --out phylop.parquet
"""
import argparse, os, glob
import polars as pl
import pyBigWig


def main():
    ap = argparse.ArgumentParser()
    ap.add_argument("--in", dest="inp", required=True)
    ap.add_argument("--bw-dir", required=True, help="dir with phyloP_bosTau9_chr*.bw")
    ap.add_argument("--out", required=True)
    ap.add_argument("--prefix", default="phyloP_bosTau9_chr", help="bigWig filename prefix")
    a = ap.parse_args()

    df = pl.read_parquet(a.inp).select(["variant_id", "chrom", "pos"]).unique(subset=["variant_id"])
    # map available bigWigs by chrom label (strip prefix + .bw)
    bwmap = {}
    for f in glob.glob(os.path.join(a.bw_dir, a.prefix + "*.bw")):
        chrom = os.path.basename(f)[len(a.prefix):].replace(".bw", "")
        bwmap[chrom] = f
    print("bigWigs for chroms:", sorted(bwmap.keys()))

    out_vid, out_val = [], []
    for chrom, sub in df.group_by("chrom"):
        c = chrom[0] if isinstance(chrom, tuple) else chrom
        if c not in bwmap:
            print(f"  no phyloP bigWig for chrom {c}; {sub.height} variants -> NaN")
            out_vid += sub["variant_id"].to_list(); out_val += [float("nan")] * sub.height
            continue
        bw = pyBigWig.open(bwmap[c])
        internal = "chr" + c  # contig name in the file; if absent, c, then (silently) the first contig
        chroms = bw.chroms()
        name = internal if internal in chroms else (c if c in chroms else list(chroms)[0])
        for vid, pos in zip(sub["variant_id"].to_list(), sub["pos"].to_list()):
            try:
                v = bw.values(name, int(pos) - 1, int(pos))[0]
            except Exception:
                v = float("nan")
            out_vid.append(vid); out_val.append(float(v) if v is not None else float("nan"))
        bw.close()
        print(f"  chrom {c}: {sub.height} queried ({name})")

    out = pl.DataFrame({"variant_id": out_vid, "phylop": out_val})
    out.write_parquet(a.out)
    n_ok = out["phylop"].is_not_nan().sum()
    print(f"wrote {a.out}: {out.height} rows, non-nan={n_ok}")


if __name__ == "__main__":
    main()
```
