## Additional_file_2_Code for "Unscored variants leave many comparisons of variant effect predictors undecided: evidence from ClinVar, published benchmarks and genomic language models": rebuild_brca1_structure_html.py

```
"""Regenerate Figure S6b's four 3Dmol pages from the deposit, on the ramp the published plate uses.

`make_brca1_structure.py` renders on RdBu_r and the published Figure S6b is on style_gb.tol_del_cmap():
`tools/recolour_brca1_structures.py` re-maps the four rendered PNGs onto it pixel by pixel. Run that,
not this, to reproduce the published panels.

What this file adds is the step upstream: it regenerates the HTML pages those PNGs come from, starting
from the deposited structures and scores.

Full chain: structures + scores -> [this script, --ramp RdBu_r] -> HTML -> browser save -> RdBu_r PNG
            -> [tools/recolour_brca1_structures.py] -> the published TOL_DEL PNG.

It needs only deposited files:
  data/raw/structures/brca1_{RING_1jm7,BRCT_1t29}_model1.pdb   (see that README)
  reports/brca1_residue_scores.parquet

The PNG is saved from the page by hand, in a browser, not by this script. The page also loads
`https://3dmol.org/build/3Dmol-min.js` unversioned, so the render depends on whatever build the CDN
serves. A re-render differs slightly (its RING panels come out 1.5% wider). The published PNGs in
reports/figures/ are therefore the record; this script regenerates the input to them, not the bytes. Pin
the 3Dmol version in the template if byte-stability ever matters.

    python3 src/ccs/rebuild_brca1_structure_html.py --domain ring --color evo2
"""
import argparse, collections, json, os
import numpy as np, polars as pl
from matplotlib.colors import Normalize, to_hex

try:
    from . import style_gb as SG
except ImportError:
    import style_gb as SG

STRUCT = {"ring": "data/raw/structures/brca1_RING_1jm7_model1.pdb",
          "brct": "data/raw/structures/brca1_BRCT_1t29_model1.pdb"}
ZOOM = {"ring": 1.45, "brct": 1.08}


def model1_chain(pdb_path):
    """The chain with the most standard residues, and its residue numbers in file order."""
    per, seen = collections.defaultdict(list), set()
    for l in open(pdb_path):
        if not l.startswith("ATOM"):
            continue
        ch, resi = l[21], int(l[22:26])
        if (ch, resi) in seen:
            continue
        seen.add((ch, resi)); per[ch].append(resi)
    ch = max(per, key=lambda c: len(per[c]))
    return ch, per[ch]


def colmap_for(pdb_path, parquet, colour, ramp):
    """The arithmetic of make_brca1_structure.py: Normalize over the 5th-95th percentile of the covered values."""
    rs = pl.read_parquet(parquet)
    evo = dict(zip(rs["residue"].to_list(), rs["evo2_mean"].to_list()))
    _, sres = model1_chain(pdb_path)
    covered = [r for r in sres if r in evo]
    if colour == "sge":
        sgesc = dict(zip(rs["residue"].to_list(), rs["sge_score_mean"].to_list()))
        cov = [r for r in covered if r in sgesc]
        vals = np.array([-sgesc[r] for r in cov])
        norm = Normalize(*np.percentile(vals, [5, 95]))
        return {int(r): to_hex(ramp(norm(-sgesc[r]))) for r in cov}
    vals = np.array([evo[r] for r in covered])
    norm = Normalize(*np.percentile(vals, [5, 95]))
    return {int(r): to_hex(ramp(norm(evo[r]))) for r in covered}


def main():
    ap = argparse.ArgumentParser()
    ap.add_argument("--domain", default="ring", choices=list(STRUCT))
    ap.add_argument("--color", default="evo2", choices=["evo2", "sge"])
    ap.add_argument("--ramp", default="tol_del", choices=["tol_del", "RdBu_r"],
                    help="tol_del is the published plate; RdBu_r reproduces the archived HTML exactly")
    a = ap.parse_args()
    if a.ramp == "tol_del":
        ramp = SG.tol_del_cmap()
    else:
        import matplotlib as mpl
        ramp = mpl.colormaps["RdBu_r"]

    pdb_path = STRUCT[a.domain]
    chain_id, _ = model1_chain(pdb_path)
    colmap = colmap_for(pdb_path, "reports/brca1_residue_scores.parquet", a.color, ramp)
    stick_res = [24, 27, 39, 41, 44, 47, 61, 64] if (a.domain == "ring" and a.color == "evo2") else []
    label_res = [24, 61] if (a.domain == "ring" and a.color == "evo2") else []
    pdb_txt = open(pdb_path).read()

    html = f"""<!doctype html><html><head><meta charset='utf-8'>
<script src='https://3dmol.org/build/3Dmol-min.js'></script>
<style>html,body{{margin:0;background:#ffffff}}#v{{width:1600px;height:1520px;position:relative}}</style></head>
<body><div id='v'></div><script>
var colmap = {json.dumps({str(k): v for k, v in colmap.items()})};
var CH = '{chain_id}';
var v = $3Dmol.createViewer('v', {{backgroundColor:'white', antialias:true}});
v.addModel(`{pdb_txt}`, 'pdb');
v.setViewStyle({{style:'outline', color:'#20242B', width:0.045}});                          // illustrative outline
v.setStyle({{}}, {{cartoon:{{color:'#E4E4E4', thickness:0.30, opacity:0.45}}}});            // BARD1 / no-data = faint gray
v.setStyle({{chain:CH}}, {{cartoon:{{colorfunc:function(a){{return colmap[a.resi]||'#E4E4E4';}}, thickness:0.6}}}});
v.addStyle({{elem:'Zn'}}, {{sphere:{{color:'#8E82A8', radius:0.7}}}});                      // zinc ions
v.addStyle({{chain:CH, resi:{json.dumps(stick_res)}}}, {{stick:{{radius:0.18, colorfunc:function(a){{return colmap[a.resi]||'#888';}}}}}});
v.addResLabels({{chain:CH, resi:{json.dumps(label_res)}, atom:'CA'}},
   {{fontSize:30, fontColor:'#111', backgroundColor:'white', backgroundOpacity:0.9, showBackground:true, inFront:true}});
window.viewer3d = v;
v.zoomTo({{chain:CH}}); v.zoom({ZOOM[a.domain]}); v.render();
</script></body></html>"""
    os.makedirs("reports/figures", exist_ok=True)
    out = os.path.abspath(f"reports/figures/brca1_{a.domain}_{a.color}.html")
    open(out, "w", encoding="utf-8").write(html)
    print(f"[render] {os.path.basename(out)}  ramp={a.ramp}  chain={chain_id}  {len(colmap)} residues")
    print("[render] open it in a browser and save the canvas as "
          f"brca1_{a.domain}_{a.color}.png  (window.viewer3d.pngURI() gives it at 3200x3040)")


if __name__ == "__main__":
    main()
```
