## Additional_file_2_Code for "Unscored variants leave many comparisons of variant effect predictors undecided: evidence from ClinVar, published benchmarks and genomic language models": rebuild_trust_layer_8192.py

```
"""Rebuild the trust layer at the 8,192-bp readout.

The published trust layer is computed at the 1,001-bp readout; this rebuilds it at 8,192 bp (Additional
file 1, Note S28).

The rebuild keeps the same leave-one-species-out isotonic calibration, the same confidence functional |2p-1|,
a 15% per-species refusal and the same 0.5 threshold. Besides the score, the refusal rests on this
isotonic posterior rather than the deployed 1,001-bp arm's Platt map, the donor pool admits every other
species, and each species refuses round(0.15 n) of its calls (1,665 in all).

Score orientation follows build_readout_headtohead.py: evo2_meanll_delta is a likelihood delta that a
deleterious variant lowers, so it is negated by that fixed convention and the result asserted, never
inferred from the labels, so that higher means more deleterious.

    python src/ccs/rebuild_trust_layer_8192.py
    -> reports/trust_layer_8192.json
"""
import io
import json
import os
import sys

import numpy as np
import polars as pl
from sklearn.isotonic import IsotonicRegression
from sklearn.metrics import roc_auc_score

if hasattr(sys.stdout, "reconfigure"):
    sys.stdout.reconfigure(encoding="utf-8")

SPECIES = ["goat", "chicken", "pig", "sheep", "horse", "cat", "cattle", "dog", "human"]
SC8192 = "data/processed/scores_cloud/atlas8192_%s_meanll_8192.parquet"
OUT = "reports/trust_layer_8192.json"
REFUSE = 0.15
RICH_MIN = 50


def ece_width(p, y, bins=10):
    edges = np.linspace(0, 1, bins + 1)
    idx = np.clip(np.digitize(p, edges[1:-1]), 0, bins - 1)
    e = 0.0
    for b in range(bins):
        m = idx == b
        if m.sum():
            e += m.mean() * abs(p[m].mean() - y[m].mean())
    return float(e)


def load(sp):
    f = SC8192 % sp
    if not os.path.exists(f):
        return None
    d = pl.read_parquet(f).select(["variant_id", "evo2_meanll_delta"]).drop_nulls()
    y = np.array([0 if str(v).startswith("neg_") else 1 for v in d["variant_id"].to_list()], int)
    s = d["evo2_meanll_delta"].to_numpy().astype(float)
    if len(np.unique(y)) < 2:
        return None
    s = -s                                  # declared sign: a deleterious variant lowers the delta
    if roc_auc_score(y, s) < 0.5:           # asserted, never inferred from the labels
        sys.exit("orientation assertion failed for %s: AUROC %.4f < 0.5 after negation"
                 % (sp, roc_auc_score(y, s)))
    return s, y


def main():
    data = {sp: load(sp) for sp in SPECIES}
    data = {k: v for k, v in data.items() if v is not None}
    rich = [s for s in data if len(data[s][1]) >= RICH_MIN]
    print("species loaded: %d | donor pool: %d" % (len(data), len(rich)))

    # The guard sits above the loop: inside it, an empty `data` would never fire it, and write_parquet
    # would truncate the deposited reports/fig4_pervariant_8192.parquet.
    if not data:
        sys.exit("rebuild_trust_layer_8192: no input could be loaded, so there is nothing to compute.\n"
                 "This build reads per-species files under data/, which are not part of "
                 "the code deposit.\nSee reports/DATA_MANIFEST.md for every data/ path and "
                 "its public source.")

    rows, per = [], {}
    for sp, (s, y) in data.items():
        tr = [t for t in rich if t != sp]
        xt = np.concatenate([data[t][0] for t in tr])
        yt = np.concatenate([data[t][1] for t in tr])
        iso = IsotonicRegression(out_of_bounds="clip")
        iso.fit(xt, yt)
        p = iso.predict(s)                                  # transferred posterior
        conf = np.abs(2 * p - 1)
        pred = (p >= 0.5).astype(int)
        err = pred != y
        k = int(round(REFUSE * len(y)))
        order = np.argsort(conf, kind="stable")
        removed = int(err[order[:k]].sum())
        lift = (removed / err.sum()) / (k / len(y)) if err.sum() and k else float("nan")
        ed = roc_auc_score(err.astype(int), -conf) if 0 < err.sum() < len(y) else float("nan")
        tp = int(((y == 1) & (pred == 1)).sum()); fn = int(((y == 1) & (pred == 0)).sum())
        fp = int(((y == 0) & (pred == 1)).sum()); tn = int(((y == 0) & (pred == 0)).sum())
        per[sp] = {"n": int(len(y)), "pos": int(y.sum()), "auroc": float(roc_auc_score(y, s)),
                   "ece": ece_width(p, y), "errors": int(err.sum()), "refused": k,
                   "removed": removed, "lift": float(lift), "err_detect_auroc": float(ed),
                   "sens": tp / (tp + fn) if tp + fn else float("nan"),
                   "spec": tn / (tn + fp) if tn + fp else float("nan")}
        for i in range(len(y)):
            rows.append({"species": sp, "p": float(p[i]), "conf": float(conf[i]),
                         "label": int(y[i]), "pred": int(pred[i]), "correct": int(not err[i])})

    d = pl.DataFrame(rows)
    d.write_parquet("reports/fig4_pervariant_8192.parquet")

    lab = d["label"].to_numpy(); pred = d["pred"].to_numpy()
    err = (lab != pred)
    n_all, n_err = len(d), int(err.sum())
    tot_ref = sum(per[s]["refused"] for s in per)
    tot_rem = sum(per[s]["removed"] for s in per)
    pooled_lift = (tot_rem / n_err) / (tot_ref / n_all)
    macro_lift = float(np.mean([per[s]["lift"] for s in per]))
    macro_ece = float(np.mean([per[s]["ece"] for s in per]))
    macro_ed = float(np.mean([per[s]["err_detect_auroc"] for s in per]))

    print("\n%-9s %6s %7s %7s %7s %7s %7s" % ("species", "n", "AUROC", "ECE", "errors", "lift", "errdet"))
    for s in SPECIES:
        if s in per:
            m = per[s]
            print("%-9s %6d %7.3f %7.4f %7d %7.2f %7.3f"
                  % (s, m["n"], m["auroc"], m["ece"], m["errors"], m["lift"], m["err_detect_auroc"]))

    print("\n8,192-bp trust layer")
    print("  total errors            %d of %s  (%.2f%%)" % (n_err, format(n_all, ","), 100 * n_err / n_all))
    print("  refused (per-species)   %s  (%.2f%%)" % (format(tot_ref, ","), 100 * tot_ref / n_all))
    print("  errors removed          %d  (%.1f%%)" % (tot_rem, 100 * tot_rem / n_err))
    print("  pooled lift             %.2f" % pooled_lift)
    print("  macro lift              %.2f" % macro_lift)
    print("  macro ECE (width10)     %.4f" % macro_ece)
    print("  macro error-detection   %.3f" % macro_ed)
    # The published 1,001-bp figures, for comparison; its 1,673 refusals follow the strict corridor of
    # reports/fig4_reconciliation.json.
    print("\n1,001-bp layer as published: 893 errors (8.02%), 1,673 refused (15.03%), "
          "316 removed (35.4%), pooled lift 2.35, macro lift 3.42")

    io.open(OUT, "w", encoding="utf-8", newline="\n").write(json.dumps(
        {"readout": "8192_meanll", "per_species": per,
         "pooled": {"n": n_all, "errors": n_err, "error_rate": n_err / n_all,
                    "refused": tot_ref, "removed": tot_rem,
                    "capture": tot_rem / n_err, "pooled_lift": pooled_lift,
                    "macro_lift": macro_lift, "macro_ece": macro_ece,
                    "macro_err_detect": macro_ed}}, indent=2) + "\n")
    print("\nwrote %s and reports/fig4_pervariant_8192.parquet" % OUT)


if __name__ == "__main__":
    main()
```
