## Additional_file_2_Code for "Unscored variants leave many comparisons of variant effect predictors undecided: evidence from ClinVar, published benchmarks and genomic language models": score_esm_baseline.py

```
"""ESM-2 (protein language model) baseline VEP: the nucleotide-FM (Evo2) vs protein-FM (ESM) comparison
on the coding/missense arm. Pipeline per species:
  1. parse variant coords, annotate via Ensembl VEP REST (batch) -> missense AA change + protein position
  2. fetch the WT protein sequence per transcript (cached, batched)
  3. ESM-2 masked-marginal LLR at the residue:  esm_neg = -(log P(alt_aa|masked) - log P(ref_aa|masked))
Only missense variants get a score (ESM is protein-level); AUROC is computed on that subset, and Evo2/NT/
GERP must be compared on the same subset for fairness; this script scores ESM-2 only, and
fig5_stats.py makes that comparison with Evo 2.

  python src/ccs/score_esm_baseline.py --species human --assembly GRCh38
"""
import argparse, json, os, sys, time, urllib.request, urllib.error
import numpy as np
import polars as pl
import torch

if hasattr(sys.stdout, "reconfigure"):
    sys.stdout.reconfigure(encoding="utf-8")

# our-species -> Ensembl REST species name
ENS = {"human": "human", "pig": "sus_scrofa", "cattle": "bos_taurus", "goat": "capra_hircus",
       "horse": "equus_caballus", "sheep": "ovis_aries", "chicken": "gallus_gallus",
       "cat": "felis_catus", "dog": "canis_lupus_familiaris"}


def rest_post(url, body, tries=4):
    data = json.dumps(body).encode()
    for k in range(tries):
        try:
            req = urllib.request.Request(url, data=data,
                                         headers={"Content-Type": "application/json", "Accept": "application/json"})
            return json.load(urllib.request.urlopen(req, timeout=90))
        except urllib.error.HTTPError as e:
            if e.code == 429:
                time.sleep(2 + 2 * k); continue
            if k == tries - 1:
                raise
            time.sleep(1 + k)
        except Exception:
            if k == tries - 1:
                raise
            time.sleep(1 + k)


def parse_variants(sp):
    """Positives may use RefSeq-accession variant_ids (non-human) -> pull numeric chrom/pos from the
    OMIA table; negatives are numeric neg_chrom_pos_ref_alt. Returns [(vid, chrom, pos, ref, alt, label)]."""
    df = pl.read_parquet(f"data/processed/scores/{sp}_evo2_40b_local_scores.parquet")
    omia = {}
    ompath = f"data/interim/{sp}_omia_pos.parquet"
    if os.path.exists(ompath):
        o = pl.read_parquet(ompath)
        for r in o.iter_rows(named=True):
            omia[r["variant_id"]] = (str(r["chrom"]), int(r["pos"]), str(r["ref"]), str(r["alt"]))

    def numeric(parts):
        return (len(parts) >= 4 and parts[1].isdigit() and parts[2] in "ACGT" and parts[3] in "ACGT")

    recs = []
    for v in df["variant_id"].to_list():
        if str(v).startswith("neg_"):
            p = str(v)[4:].split("_")
            if numeric(p):
                recs.append((v, p[0], int(p[1]), p[2], p[3], 0))
        elif v in omia:                                  # positive via OMIA numeric coords
            c, pos, r, al = omia[v]
            if r in "ACGT" and al in "ACGT":
                recs.append((v, c, pos, r, al, 1))
        else:
            p = str(v).split("_")
            if numeric(p):
                recs.append((v, p[0], int(p[1]), p[2], p[3], 1))
    return recs


def main():
    ap = argparse.ArgumentParser()
    ap.add_argument("--species", required=True)
    ap.add_argument("--assembly", default="GRCh38")
    ap.add_argument("--esm", default="esm2_t33_650M_UR50D")
    ap.add_argument("--maxlen", type=int, default=1022)
    ap.add_argument("--outdir", default="data/processed/scores/esm")
    a = ap.parse_args()
    sp = a.species
    base = "https://grch37.rest.ensembl.org" if a.assembly == "GRCh37" else "https://rest.ensembl.org"
    recs = parse_variants(sp)
    print(f"[esm] {sp}: {len(recs)} variants to annotate via VEP ({a.assembly})", flush=True)

    # ---- 1. VEP annotate in batches -> missense (variant_id -> tid, pstart, ref_aa, alt_aa) ----
    ann = {}
    t0 = time.time()
    for s in range(0, len(recs), 180):
        chunk = recs[s:s + 180]
        vin = [f"{c} {p} . {r} {al}" for (_, c, p, r, al, _) in chunk]
        try:
            res = rest_post(f"{base}/vep/{ENS[sp]}/region", {"variants": vin})
        except Exception as e:
            print(f"  VEP batch {s} failed: {e}", flush=True); continue
        by_in = {r.get("input"): r for r in res}
        for (vid, c, p, r, al, lab) in chunk:
            rr = by_in.get(f"{c} {p} . {r} {al}")
            if not rr:
                continue
            miss = [t for t in rr.get("transcript_consequences", [])
                    if "missense_variant" in t.get("consequence_terms", []) and t.get("amino_acids") and "/" in t["amino_acids"]]
            if not miss:
                continue
            t = next((m for m in miss if m.get("canonical")), miss[0])
            aa = t["amino_acids"].split("/")
            ann[vid] = (t.get("transcript_id"), int(t["protein_start"]), aa[0], aa[1], lab)
        print(f"  VEP {min(s+180,len(recs))}/{len(recs)}  missense so far: {len(ann)}", flush=True)
    if not ann:
        print(f"[esm] {sp}: no missense annotated (build mismatch?) -> skip", flush=True); return

    # ---- 2. fetch protein sequences (batched, cached) ----
    tids = sorted({v[0] for v in ann.values() if v[0]})
    prot = {}
    for s in range(0, len(tids), 45):
        try:
            res = rest_post(f"{base}/sequence/id", {"ids": tids[s:s + 45], "type": "protein"})
            for r in res:
                prot[r["query"]] = r["seq"]
        except Exception as e:
            print(f"  seq batch {s} failed: {e}", flush=True)
    print(f"  fetched {len(prot)}/{len(tids)} proteins ({time.time()-t0:.0f}s)", flush=True)

    # ---- 3. ESM-2 masked-marginal ----
    import esm
    dev = "cuda" if torch.cuda.is_available() else "cpu"
    print(f"[esm] loading {a.esm} on {dev}", flush=True)
    model, alph = getattr(esm.pretrained, a.esm)()
    model = model.half().to(dev).eval()
    mask_idx = alph.mask_idx
    bc = alph.get_batch_converter()

    def score_one(seq, pos1, ref_aa, alt_aa):
        if pos1 < 1 or pos1 > len(seq) or seq[pos1 - 1] != ref_aa:
            return None                                   # ref AA mismatch (build/isoform) -> skip
        half = a.maxlen // 2
        st = min(max(0, pos1 - 1 - half), max(0, len(seq) - a.maxlen))
        sub = seq[st:st + a.maxlen]
        loc = (pos1 - 1) - st
        _, _, toks = bc([("p", sub)])
        toks = toks.to(dev)
        ti = loc + 1                                       # +1 for BOS
        toks[0, ti] = mask_idx
        with torch.inference_mode():
            lg = model(toks)["logits"][0, ti].float()
        lsm = torch.log_softmax(lg, dim=-1)
        ai, ri = alph.get_idx(alt_aa), alph.get_idx(ref_aa)
        return float(-(lsm[ai] - lsm[ri]).cpu())           # deleteriousness

    rows = []
    for vid, (tid, pstart, ref_aa, alt_aa, lab) in ann.items():
        seq = prot.get(tid)
        if not seq or "X" in (ref_aa + alt_aa):
            continue
        sc = score_one(seq, pstart, ref_aa, alt_aa)
        if sc is not None:
            rows.append({"variant_id": vid, "esm_neg": sc, "label": lab})
    os.makedirs(a.outdir, exist_ok=True)
    out = os.path.join(a.outdir, f"{sp}_esm.parquet")
    pl.DataFrame(rows).write_parquet(out)
    if rows:
        y = np.array([r["label"] for r in rows]); s = np.array([r["esm_neg"] for r in rows])
        from sklearn.metrics import roc_auc_score
        au = roc_auc_score(y, s) if 0 < y.sum() < len(y) else float("nan")
        print(f"[esm] {sp}: wrote {out} ({len(rows)} missense scored)  ESM AUROC {au:.3f}", flush=True)
    else:
        print(f"[esm] {sp}: 0 scored", flush=True)


if __name__ == "__main__":
    main()
```
