## Additional_file_2_Code for "Unscored variants leave many comparisons of variant effect predictors undecided: evidence from ClinVar, published benchmarks and genomic language models": score_evo2_40b_api.py

```
"""Score variants with Evo2-40B via the NVIDIA hosted NIM API (health.api.nvidia.com).
Left-context next-token scoring: feed window[:var_off] (uppercased), read the model's logits for
the next base, score = logP(alt) - logP(ref) at the variant; evo2_40b_neg = -delta (higher = deleterious).
One API call per variant. Key read from env NGC_CLI_API_KEY. Handles 429/5xx with backoff.

  NGC_CLI_API_KEY=... python score_evo2_40b_api.py --in windows.parquet --out scores.parquet --max 400 --balanced
"""
import argparse, os, sys, json, time, math, urllib.request, urllib.error
from concurrent.futures import ThreadPoolExecutor
import numpy as np
import polars as pl
import sys

if hasattr(sys.stdout, "reconfigure"):
    sys.stdout.reconfigure(encoding="utf-8")

URL = "https://health.api.nvidia.com/v1/biology/arc/evo2-40b/generate"


def call(seq, key, retries=5):
    body = json.dumps({"sequence": seq, "num_tokens": 1, "enable_logits": True}).encode()
    req = urllib.request.Request(URL, data=body, method="POST", headers={
        "Authorization": f"Bearer {key}", "Content-Type": "application/json"})
    for k in range(retries):
        try:
            with urllib.request.urlopen(req, timeout=120) as r:
                return np.array(json.load(r)["logits"][0], dtype=np.float64)
        except urllib.error.HTTPError as e:
            if e.code in (429, 500, 502, 503) and k < retries - 1:
                time.sleep(2 ** k); continue
            raise
        except Exception:
            if k < retries - 1:
                time.sleep(2 ** k); continue
            raise
    return None


def main():
    ap = argparse.ArgumentParser()
    ap.add_argument("--in", dest="inp", required=True)
    ap.add_argument("--out", required=True)
    ap.add_argument("--max", type=int, default=0, help="subsample to this many (0=all)")
    ap.add_argument("--balanced", action="store_true", help="equal pos/neg subsample")
    ap.add_argument("--workers", type=int, default=8, help="parallel API requests")
    a = ap.parse_args()
    key = os.environ["NGC_CLI_API_KEY"]

    df = pl.read_parquet(a.inp)
    if a.max and a.max < df.height:
        if a.balanced and "label" in df.columns:
            n = a.max // 2
            df = pl.concat([df.filter(pl.col("label") == 1).head(n),
                            df.filter(pl.col("label") == 0).head(n)])
        else:
            df = df.head(a.max)
    ap_workers = a.workers
    rows = df.select(["variant_id", "ref_seq", "alt_seq", "var_off"]).rows(named=True)

    # Resume: skip variants already saved in the output (checkpoint-safe for long runs)
    scored = {}
    if os.path.exists(a.out):
        prev = pl.read_parquet(a.out)
        scored = {v: s for v, s in zip(prev["variant_id"].to_list(), prev["evo2_40b_neg"].to_list())
                  if s == s}          # a NaN is a failed call: retry it rather than skip it
        rows = [r for r in rows if r["variant_id"] not in scored]
        print(f"resume: {len(scored)} already scored, {len(rows)} remaining", flush=True)
    print(f"scoring {len(rows)} variants with Evo2-40B API ({ap_workers} parallel) ...", flush=True)

    done = [0]; t0 = time.time(); quota_hit = [False]

    def work(r):
        if quota_hit[0]:
            return r["variant_id"], float("nan")
        off = int(r["var_off"])
        prefix = r["ref_seq"][:off].upper()
        refb, altb = r["ref_seq"][off].upper(), r["alt_seq"][off].upper()
        try:
            lg = call(prefix, key)
            logp = lg - (np.max(lg) + math.log(np.sum(np.exp(lg - np.max(lg)))))
            s = -float(logp[ord(altb)] - logp[ord(refb)])
        except urllib.error.HTTPError as e:
            if e.code in (401, 402, 403):        # credits/auth exhausted -> stop the whole run
                quota_hit[0] = True
                print(f"  !! quota/auth error {e.code} — stopping, saving progress", flush=True)
            s = float("nan")
        except Exception:
            s = float("nan")
        done[0] += 1
        if done[0] % 100 == 0:
            print(f"  {done[0]}/{len(rows)}  {done[0]/(time.time()-t0):.1f}/s", flush=True)
        return r["variant_id"], s

    def flush(pairs):
        d = dict(scored); d.update({v: s for v, s in pairs if s == s})
        pl.DataFrame({"variant_id": list(d), "evo2_40b_neg": list(d.values())}).write_parquet(a.out)

    res = []
    with ThreadPoolExecutor(max_workers=ap_workers) as ex:
        futs = [ex.submit(work, r) for r in rows]
        for i, f in enumerate(futs):
            res.append(f.result())
            if (i + 1) % 100 == 0:
                flush(res)                        # periodic checkpoint
    flush(res)
    out_v = [v for v, _ in res] + list(scored); out_s = [s for _, s in res] + list(scored.values())

    pl.DataFrame({"variant_id": out_v, "evo2_40b_neg": out_s}).write_parquet(a.out)
    ok = sum(1 for x in out_s if x == x)
    print(f"wrote {a.out}: {len(out_v)} variants ({ok} scored) in {time.time()-t0:.0f}s")


if __name__ == "__main__":
    main()
```
