## Additional_file_2_Code for "Unscored variants leave many comparisons of variant effect predictors undecided: evidence from ClinVar, published benchmarks and genomic language models": score_evo2_40b_local.py

```
"""Run Evo2-40B on a single GPU by streaming its 50 StripedHyena2 blocks one-at-a-time
from 256GB CPU RAM -> GPU -> evict. Works because vortex's stateless_forward threads only the
hidden tensor block->block (inference_params=None => no cross-block state), so blocks are evictable.

Design (validated by reading vortex source): blocks are built on cuda:0, evicted to CPU RAM (the process
needs >=200GB of host memory) and streamed back one at a time, with the TE FP8 scale/amax state fixed
after each move. Check against the NIM-API oracle (score_evo2_40b_api.py output) before trusting a run.

Run in the evo2-emb container, HF cache mounted, --gpus all:
  python score_evo2_40b_local.py --in windows.parquet --out scores.parquet --batch 64 [--oracle nim.parquet --limit 20]
"""
import argparse, sys, time, math, types
import numpy as np
import polars as pl
import torch


_SAFE_FIXUP = None


def _install_safe_fp8_fixup():
    """Replace vortex.fixup_fp8_extra_states with a CPU-safe version: skip modules whose params are
    on CPU (their FP8 extra-state is re-fixed at stream time on the GPU); do the real fixup for
    modules already on CUDA. Avoids torch.cuda.device('cpu') crashing on CPU-resident blocks."""
    import vortex.model.utils as _vu
    import vortex.model.model as _vm

    def safe(module):
        if not hasattr(module, "fp8_meta"):
            for c in module.children():
                safe(c)
            return
        for c in module.children():
            safe(c)
        try:
            device = next(module.parameters()).device
        except StopIteration:
            return
        if device.type == "cpu":
            return                                    # skip on CPU; redone on GPU at stream time
        module.fp8_meta_tensors_initialized = False
        with torch.cuda.device(device):
            module.set_extra_state(module.get_extra_state())

    _vu.fixup_fp8_extra_states = safe
    _vm.fixup_fp8_extra_states = safe
    return safe


def build_cpu_model(model_name="evo2_40b"):
    """Load an Evo 2 checkpoint with each block evicted to CPU RAM immediately after it's built on
    the GPU (TE FP8 Linear needs CUDA at construction, so blocks build on cuda:0 then are evicted ->
    peak GPU is one ~1.6GB block, never 80GB).

    model_name is a parameter so the smaller checkpoints can be scored through this path. A capacity
    ladder needs one readout throughout, and the deposited 1B and 7B window sums for the splicing and
    ClinVar panels come from the BioNeMo scorer, not this single-position readout."""
    global _SAFE_FIXUP
    import evo2 as _evo2
    import vortex.model.model as _vm
    _SAFE_FIXUP = _install_safe_fp8_fixup()           # cpu-safe fixup used at load and stream time
    _orig_mtd = _vm.move_to_device
    def _to_cpu(module, device):                      # force each freshly-built block off the GPU
        return _orig_mtd(module, "cpu")
    _vm.move_to_device = _to_cpu
    try:
        m = _evo2.Evo2(model_name)                    # each block built on cuda:0 then evicted to CPU
    finally:
        _vm.move_to_device = _orig_mtd
    sh = m.model                                      # vortex StripedHyena
    for i in range(len(sh.blocks)):
        _orig_mtd(sh.blocks[i], "cpu")                # ensure every block resides in CPU RAM
        sh.block_idx_to_device[i] = "cpu"
    for name in ("embedding_layer", "norm", "unembed"):   # tiny modules -> GPU
        mod = getattr(sh, name, None)
        if mod is not None:
            _orig_mtd(mod, "cuda:0")
    sh.block_idx_to_device[0] = "cuda:0"              # forward() returns/norms on device[0]
    return m, sh


def patch_streaming(sh):
    """Replace stateless_forward with a block-streaming version (CPU<->GPU per block)."""
    from vortex.model.utils import move_to_device, fixup_fp8_extra_states
    def streaming_stateless_forward(self, x, padding_mask=None):
        if isinstance(padding_mask, torch.Tensor):
            x = x * padding_mask[..., None]
        x = x.to("cuda:0")
        for block in self.blocks:
            move_to_device(block, "cuda:0")
            fixup_fp8_extra_states(block)             # keep TE FP8 scale/amax valid after the move
            x, _ = block(x, inference_params=None, padding_mask=padding_mask)
            move_to_device(block, "cpu")              # evict; caching allocator reuses the buffer
        return x, None
    sh.stateless_forward = types.MethodType(streaming_stateless_forward, sh)


def score_col(model_name):
    """Column name for a checkpoint: evo2_1b_base -> 'evo2_1b_base_neg'.

    The column names its checkpoint, so a 1B file cannot carry a column called `evo2_40b_neg`.
    """
    return "%s_neg" % model_name


def score_panel(inp, out, batch, tok, sh, limit=0, oracle=None, model_name="evo2_40b"):
    """Score one windows panel with the already-built streaming model. Checkpoint/resume-safe:
    skips variant_ids already in `out`, flushes after every streaming forward."""
    import os
    col = score_col(model_name)
    df = pl.read_parquet(inp)
    if limit:
        df = df.head(limit)
    scored = {}
    if os.path.exists(out) and not limit:
        prev = pl.read_parquet(out)
        scored = dict(zip(prev["variant_id"].to_list(), prev[col].to_list()))
        df = df.filter(~pl.col("variant_id").is_in(list(scored)))
        print(f"  resume: {len(scored)} already scored, {df.height} remaining", flush=True)
    vids = df["variant_id"].to_list(); ref = df["ref_seq"].to_list()
    alt = df["alt_seq"].to_list(); voff = df["var_off"].to_list()

    # var_off must index the substituted base: anywhere else, every delta is exactly 0.0 and the run
    # still exits 0, so it is checked before the model runs. The one identical-window record (Additional
    # file 1, Note S32) is reported and scored 0.0 without a model pass.
    same = []
    for i in range(len(vids)):
        o = int(voff[i])
        if not (0 <= o < len(ref[i])):
            raise SystemExit("var_off %d out of range for a %d-bp window (%s)"
                             % (o, len(ref[i]), vids[i]))
        if ref[i][o].upper() == alt[i][o].upper():
            d = [k for k, (x, y) in enumerate(zip(ref[i], alt[i])) if x != y]
            if not d:
                same.append(i)
                continue
            raise SystemExit(
                "var_off does not point at the substitution in %s: ref and alt both carry %r at "
                "offset %d, so every delta would be exactly zero. The bases differ at %s. Fix the "
                "panel builder's var_off, do not adjust it here."
                % (vids[i], ref[i][o], o, d if len(d) < 5 else "%d positions" % len(d)))

    def flush(pairs):
        d = dict(scored); d.update(pairs)
        pl.DataFrame({"variant_id": list(d), col: list(d.values())}).write_parquet(out)

    if same:
        print("  %d identical-window record(s) scored 0.0 without a model pass: %s"
              % (len(same), ", ".join(vids[i] for i in same)), flush=True)
        scored.update({vids[i]: 0.0 for i in same})
        keep = [i for i in range(len(vids)) if i not in set(same)]
        vids = [vids[i] for i in keep]; ref = [ref[i] for i in keep]
        alt = [alt[i] for i in keep]; voff = [voff[i] for i in keep]
        flush({})

    if not vids:
        print(f"  nothing to score ({len(scored)} already in {out})", flush=True)
        return

    def score_batch(prefixes):
        ids = [torch.tensor(tok.tokenize(p), dtype=torch.int) for p in prefixes]
        Lmax = max(len(t) for t in ids)
        # Left padding with token id 0 and no attention mask is safe only when every prefix has the same
        # length, which this assertion guarantees.
        assert all(len(t) == Lmax for t in ids), (
            "variable-length prefixes in one batch: left padding with token id 0 and no attention "
            "mask would corrupt every row. Pass an attention mask before scoring a ragged panel.")
        batch_t = torch.stack([torch.nn.functional.pad(t, (Lmax - len(t), 0)) for t in ids]).to("cuda:0")
        with torch.inference_mode():
            logits, _ = sh(batch_t)                   # [B, L, 512]
        return torch.log_softmax(logits[:, -1, :].float(), dim=-1).cpu().numpy()

    new = {}; t0 = time.time()
    for s in range(0, len(vids), batch):
        e = min(s + batch, len(vids))
        prefixes = [ref[i][:int(voff[i])].upper() for i in range(s, e)]
        lp = score_batch(prefixes)
        for j, i in enumerate(range(s, e)):
            rb, ab = ref[i][int(voff[i])].upper(), alt[i][int(voff[i])].upper()
            new[vids[i]] = -float(lp[j][ord(ab)] - lp[j][ord(rb)])
        flush(new)                                    # checkpoint after every streaming forward
        print(f"  {e}/{len(vids)}  {e/(time.time()-t0):.2f}/s", flush=True)

    flush(new)
    # A panel with one distinct score is a broken run that exited 0; it is raised here, since downstream
    # it would read as AUROC 0.5.
    vals = set(new.values())
    if len(new) > 1 and len(vals) == 1:
        raise SystemExit(
            "degenerate output: all %d new scores are %r. The model was asked the same question "
            "twice per variant; check var_off and the ref/alt bases before rescoring."
            % (len(new), vals.pop()))
    print(f"  wrote {out}: {len(scored)+len(new)} variants ({len(new)} new) in {time.time()-t0:.0f}s", flush=True)

    if oracle:
        orc = pl.read_parquet(oracle)
        d = pl.DataFrame({"variant_id": list(new), "local": list(new.values())}).join(orc, on="variant_id").drop_nulls()
        if d.height:
            r = float(np.corrcoef(d["local"].to_numpy(), d[col].to_numpy())[0, 1])
            print(f"  Validation vs NIM oracle: n={d.height}  Pearson r={r:.3f}  "
                  f"(>0.99 = streaming FP8 path matches hosted 40B)", flush=True)


def main():
    ap = argparse.ArgumentParser()
    ap.add_argument("--in", dest="inp", help="single windows parquet")
    ap.add_argument("--out", help="single output parquet")
    ap.add_argument("--manifest", help="TSV of 'in_parquet<TAB>out_parquet' lines; model loads once, all panels scored")
    ap.add_argument("--batch", type=int, default=64)
    ap.add_argument("--oracle", help="NIM-API scores parquet to validate against (single-panel only)")
    ap.add_argument("--limit", type=int, default=0, help="only score N variants (for validation)")
    ap.add_argument("--model", default="evo2_40b",
                    help="checkpoint to stream: evo2_40b (default), evo2_7b, evo2_7b_base, evo2_1b_base")
    a = ap.parse_args()

    panels = []
    if a.manifest:
        with open(a.manifest) as fh:
            for ln in fh:
                ln = ln.strip()
                if not ln or ln.startswith("#"):
                    continue
                ip, op = ln.split("\t")[:2]
                panels.append((ip, op))
    else:
        if not (a.inp and a.out):
            ap.error("provide --in/--out or --manifest")
        panels.append((a.inp, a.out))

    print(f"building {a.model} on CPU ; {len(panels)} panel(s) to score ...", flush=True)
    m, sh = build_cpu_model(a.model)
    patch_streaming(sh)
    tok = m.tokenizer

    for ip, op in panels:
        print(f"\n===== panel {ip} -> {op} =====", flush=True)
        score_panel(ip, op, a.batch, tok, sh, limit=a.limit, oracle=a.oracle, model_name=a.model)


if __name__ == "__main__":
    main()
```
