## Additional_file_2_Code for "Unscored variants leave many comparisons of variant effect predictors undecided: evidence from ClinVar, published benchmarks and genomic language models": score_evo2_meanll.py

```
"""Evo2 mean-log-likelihood (mean-LL) delta scorer — the 8,192-bp readout used for both the BRCA1
positive control and the nine-species atlas (the paper's headline scores). This script generates the atlas `scores_cloud/atlas8192_*`
files. The atlas was scored by running it per species with `--panel` pointing
at the species' 8,192-bp windows and `--resident` on a cloud GPU.
The scoring method, dedup, precision and vocabulary decisions below are the
atlas protocol, not BRCA1-specific.

This is the scoring method the Evo2 reference notebook uses for the BRCA1 zero-shot VEP (and the one that
gives Evo2-1B AUROC = 0.73): score the *whole 8192bp sequence's* mean log-likelihood for both the
ref and the alt window, then

    evo2_meanll_delta = mean_LL(alt_seq) - mean_LL(ref_seq)

A LOF variant lowers the sequence likelihood, so delta is negative for LOF; the evaluator uses
-delta as the deleteriousness score. This differs from the left-context next-token LLR used by
score_evo2_40b_local.py (which scores only the single variant position given its left context):
here every one of the 8192 positions contributes to the score.

Model paths:
 - 1b / 7b: load `evo2.Evo2("evo2_1b_base" | "evo2_7b")` and call its .score_sequences(), which returns
   the per-sequence mean log-likelihood directly. No streaming needed.
 - 40b with --resident, as the atlas was scored: the same .score_sequences() path on one large GPU.
 - 40b without it: reuse the CPU->GPU block-streaming machinery from score_evo2_40b_local.py
   (build_cpu_model + patch_streaming), run the full forward, then compute the mean-LL by hand:
   log_softmax over the 512-way byte vocab, gather the true next-token logprob at each position,
   mean over the window.

Dedup: many BRCA1 variants share a ref window (multiple alt alleles at one genomic position share
the same 8192bp centre), so ref windows are scored once and cached. Alt windows are unique/variant.

Checkpoint/resume (mirrors score_evo2_40b_local.py): variant_ids already present in the output
parquet are skipped, and results are flushed after every chunk.

Output: [variant_id, evo2_meanll_delta] at the path given by --out.

  # BRCA1 positive control (default panel/out):
  python src/ccs/score_evo2_meanll.py --model-size 1b
  # Nine-species atlas, per species, on a big cloud GPU (the headline scores):
  python src/ccs/score_evo2_meanll.py --model-size 40b --resident \\
      --panel data/interim/atlas8192/<species>_windows_8192.parquet \\
      --out   data/processed/scores_cloud/atlas8192_<species>_meanll_8192.parquet
"""
import argparse, os, sys, time
import numpy as np
import polars as pl

if hasattr(sys.stdout, "reconfigure"):
    sys.stdout.reconfigure(encoding="utf-8")

MODEL_NAME = {"1b": "evo2_1b_base", "7b": "evo2_7b", "40b": "evo2_40b"}
COL = "evo2_meanll_delta"

_COMP = str.maketrans("ACGTacgtNn", "TGCAtgcaNn")
def revcomp(s):
    return s.translate(_COMP)[::-1]


# ------------------------------------------------------------------ model loaders / scorers

def make_scorer_small(size, batch):
    """1b/7b: return a callable list[str] -> list[float] using evo2's built-in mean-LL scorer."""
    from evo2 import Evo2
    model = Evo2(MODEL_NAME[size])

    def score(seqs):
        out = []
        for s in range(0, len(seqs), batch):
            sc = model.score_sequences([x.upper() for x in seqs[s:s + batch]])
            out.extend(float(x) for x in sc)
        return out

    return score


def make_scorer_40b(batch):
    """40b: build the block-streaming model and return a callable that computes the full-sequence
    mean-LL by hand from the streamed logits."""
    import torch
    sys.path.insert(0, os.path.dirname(os.path.abspath(__file__)))
    from score_evo2_40b_local import build_cpu_model, patch_streaming

    print("building Evo2-40B on CPU (loads ~80GB into RAM) ...", flush=True)
    m, sh = build_cpu_model()
    patch_streaming(sh)
    tok = m.tokenizer

    def score(seqs):
        out = []
        for s in range(0, len(seqs), batch):
            chunk = [x.upper() for x in seqs[s:s + batch]]
            ids = [torch.tensor(tok.tokenize(x), dtype=torch.int) for x in chunk]
            batch_t = torch.stack(ids).to("cuda:0")            # [B, L] (all windows equal length)
            with torch.inference_mode():
                logits, _ = sh(batch_t)                         # [B, L, 512]
            logp = torch.log_softmax(logits.float(), dim=-1)    # per-position next-token logprobs
            tgt = batch_t[:, 1:].long()                         # position i predicts token i+1
            lp = logp[:, :-1, :]
            tok_lp = torch.gather(lp, 2, tgt.unsqueeze(-1)).squeeze(-1)  # [B, L-1]
            out.extend(tok_lp.mean(dim=1).cpu().tolist())       # mean log-likelihood per sequence
        return out

    return score


# ------------------------------------------------------------------ driver

def run(panel, out, scorer, chunk, limit):
    df = pl.read_parquet(panel)
    if limit:
        df = df.head(limit)

    scored = {}
    if os.path.exists(out) and not limit:
        prev = pl.read_parquet(out)
        scored = dict(zip(prev["variant_id"].to_list(), prev[COL].to_list()))
        df = df.filter(~pl.col("variant_id").is_in(list(scored)))
        print(f"resume: {len(scored)} already scored, {df.height} remaining", flush=True)

    if df.is_empty():
        print(f"nothing to score ({len(scored)} already in {out})", flush=True)
        return

    vids = df["variant_id"].to_list()
    refs = df["ref_seq"].to_list()
    alts = df["alt_seq"].to_list()

    ref_ll_cache = {}          # ref_seq -> mean-LL (dedup: score each unique ref window once)
    new = {}
    t0 = time.time()

    def flush():
        d = dict(scored); d.update(new)
        os.makedirs(os.path.dirname(out) or ".", exist_ok=True)
        pl.DataFrame({"variant_id": list(d), COL: list(d.values())}).write_parquet(out)

    for s in range(0, len(vids), chunk):
        e = min(s + chunk, len(vids))
        need = [r for r in dict.fromkeys(refs[s:e]) if r not in ref_ll_cache]
        if need:
            for r, ll in zip(need, scorer(need)):
                ref_ll_cache[r] = ll
        alt_ll = scorer(alts[s:e])
        for j, i in enumerate(range(s, e)):
            new[vids[i]] = float(alt_ll[j] - ref_ll_cache[refs[i]])
        flush()
        print(f"  {e}/{len(vids)}  {e/(time.time()-t0):.2f}/s  "
              f"(unique refs cached: {len(ref_ll_cache)})", flush=True)

    flush()
    print(f"wrote {out}: {len(scored)+len(new)} variants ({len(new)} new) "
          f"in {time.time()-t0:.0f}s", flush=True)


def main():
    ap = argparse.ArgumentParser()
    ap.add_argument("--panel", default="data/interim/brca1_windows.parquet")
    ap.add_argument("--model-size", choices=["1b", "7b", "40b"], default="1b")
    ap.add_argument("--out", default=None,
                    help="default data/processed/scores/brca1_evo2_{size}_meanll.parquet")
    ap.add_argument("--batch", type=int, default=8, help="sequences per model forward")
    ap.add_argument("--chunk", type=int, default=256,
                    help="variants per checkpoint flush (>= batch)")
    ap.add_argument("--limit", type=int, default=0, help="only score N variants (validation)")
    ap.add_argument("--resident", action="store_true",
                    help="40b: load the full model on-GPU via evo2's native scorer (the bf16 weights alone are ~80GB, so it needs a GPU larger than that, e.g. an H200; "
                         "much faster on a big cloud GPU) instead of block-streaming")
    ap.add_argument("--strand", action="store_true",
                    help="strand-average: score each window and its reverse-complement, average the "
                         "mean-LL (removes the single-strand confound)")
    a = ap.parse_args()

    out = a.out or f"data/processed/scores/brca1_evo2_{a.model_size}_meanll.parquet"

    if a.model_size == "40b" and not a.resident:
        base = make_scorer_40b(a.batch)                # block-streaming path
    else:
        base = make_scorer_small(a.model_size, a.batch)  # resident: Evo2(name).score_sequences()

    if a.strand:
        def scorer(seqs):
            fwd = base(seqs); rc = base([revcomp(s) for s in seqs])
            return [(f + r) / 2.0 for f, r in zip(fwd, rc)]
    else:
        scorer = base

    run(a.panel, out, scorer, max(a.chunk, a.batch), a.limit)


if __name__ == "__main__":
    main()
```
