## Additional_file_2_Code for "Unscored variants leave many comparisons of variant effect predictors undecided: evidence from ClinVar, published benchmarks and genomic language models": score_gerp_baseline.py

```
"""Conservation baseline: Evo2-40B vs GERP per species, on the identical variant set,
with paired bootstrap CIs on the AUROC difference: an interval-carrying Evo 2 versus conservation table rather
than a bare win count, computed where both methods return a value. All inputs are local files
(data/processed/conservation/*_gerp.parquet); pure CPU.

  python src/ccs/score_gerp_baseline.py --jobs 50 --nboot 20000
"""
import argparse, os, sys, time
import numpy as np
import polars as pl
from sklearn.metrics import roc_auc_score
from joblib import Parallel, delayed

if hasattr(sys.stdout, "reconfigure"):
    sys.stdout.reconfigure(encoding="utf-8")

SPECIES = ["goat", "chicken", "pig", "sheep", "horse", "cat", "cattle", "dog", "human"]
GERP = {sp: f"data/processed/conservation/{sp}_gerp.parquet" for sp in SPECIES}
GERP["dog"] = "data/processed/conservation/dog_cf3_gerp.parquet"        # Evo2 dog = CanFam3.1
GERP["cattle"] = "data/processed/conservation/cattle_ensvar_gerp.parquet"  # full pos+neg coverage
PHYLOP = {}   # per-species *_gerp_phylop files are r=1.0 with GERP (redundant track) -> omit


def load(sp):
    ev = pl.read_parquet(f"data/processed/scores/{sp}_evo2_40b_local_scores.parquet")
    if not os.path.exists(GERP[sp]):
        return None
    g = pl.read_parquet(GERP[sp])
    df = ev.join(g, on="variant_id", how="inner")
    if sp in PHYLOP and os.path.exists(PHYLOP[sp]):
        df = df.join(pl.read_parquet(PHYLOP[sp]), on="variant_id", how="left")
    y = np.array([0 if str(v).startswith("neg_") else 1 for v in df["variant_id"].to_list()])
    ev_s = df["evo2_40b_neg"].to_numpy().astype(float)
    ge_s = df["gerp"].to_numpy().astype(float)
    ph_s = df["phylop"].to_numpy().astype(float) if "phylop" in df.columns else None
    m = np.isfinite(ev_s) & np.isfinite(ge_s)
    y, ev_s, ge_s = y[m], ev_s[m], ge_s[m]
    ph_s = ph_s[m] if ph_s is not None else None
    return (y, ev_s, ge_s, ph_s, len(ev)) if 0 < y.sum() < len(y) else None


def paired_boot(y, a, b, nboot, jobs):
    """bootstrap CI on AUROC(a)-AUROC(b), paired resample."""
    def one(seed):
        rng = np.random.default_rng(seed); i = rng.integers(0, len(y), len(y))
        yb = y[i]
        if yb.min() == yb.max():
            return np.nan
        return roc_auc_score(yb, a[i]) - roc_auc_score(yb, b[i])
    d = np.array(Parallel(n_jobs=jobs)(delayed(one)(k) for k in range(nboot)))
    d = d[np.isfinite(d)]
    return float(np.percentile(d, 2.5)), float(np.percentile(d, 97.5)), float((d <= 0).mean())


def main():
    ap = argparse.ArgumentParser()
    ap.add_argument("--jobs", type=int, default=50)
    ap.add_argument("--nboot", type=int, default=20000)
    a = ap.parse_args()
    t0 = time.time()
    rows = []
    beats = 0
    for sp in SPECIES:
        d = load(sp)
        if d is None:
            print(f"  {sp}: no data / no join", flush=True); continue
        y, ev, ge, ph, nraw = d
        au_e = roc_auc_score(y, ev); au_g = roc_auc_score(y, ge)
        lo, hi, p_le = paired_boot(y, ev, ge, a.nboot, a.jobs)
        sig = "***" if (lo > 0 or hi < 0) else "ns"
        if lo > 0:
            beats += 1
        au_p = roc_auc_score(y, ph) if ph is not None and np.isfinite(ph).all() else float("nan")
        # This column is null in all nine rows by construction: genuine phyloP exists for three species
        # only, compared in reports/phylop_crosscheck.json.
        rows.append({"species": sp, "n": len(y), "auroc_evo2": au_e, "auroc_gerp": au_g,
                     "auroc_phylop": au_p,
                     "auroc_phylop_status": ("computed" if np.isfinite(au_p) else
                                             "not computed here: a genuine phyloP track exists for "
                                             "cattle, chicken and human only, and those comparisons "
                                             "are in reports/phylop_crosscheck.json"),
                     "delta_evo2_minus_gerp": au_e - au_g,
                     "delta_ci_lo": lo, "delta_ci_hi": hi, "p_gerp_ge_evo2": p_le, "verdict": sig})
        print(f"  {sp:8s} n={len(y):5d}  Evo2 {au_e:.3f} | GERP {au_g:.3f} | phyloP "
              f"{('%.3f' % au_p) if np.isfinite(au_p) else 'n/a'}  |  d={au_e-au_g:+.3f} "
              f"[{lo:+.3f},{hi:+.3f}] {sig}", flush=True)

    os.makedirs("reports", exist_ok=True)
    pl.DataFrame(rows).write_parquet("reports/evo2_vs_conservation.parquet")
    # pooled
    print(f"\n  Evo2 significantly beats GERP in {beats}/{len(rows)} species (95% paired-bootstrap CI)", flush=True)
    print(f"[gerp-baseline] {len(rows)} species in {time.time()-t0:.0f}s -> reports/evo2_vs_conservation.parquet", flush=True)


if __name__ == "__main__":
    main()
```
