## Additional_file_2_Code for "Unscored variants leave many comparisons of variant effect predictors undecided: evidence from ClinVar, published benchmarks and genomic language models": score_nt.py

```
"""Batched masked-marginal LLR scoring with NT-multispecies-500M.

Input parquet columns: variant_id, ref_seq, alt_seq, var_off
  - ref_seq / alt_seq : equal-length DNA windows (length W, a multiple of 6 recommended),
    identical except at index var_off (the variant base).
  - var_off : 0-based offset of the variant base within the window.
Output parquet: variant_id, nt_llr
  nt_llr = logP(alt 6-mer | masked context) - logP(ref 6-mer | masked context)
  evaluated at the token covering the variant (NT v2 = non-overlapping 6-mers, +1 for CLS).

Run in the uv virtual environment:
  python score_nt.py --in windows.parquet --out nt_scores.parquet --batch 48
"""
import argparse, time, math
import polars as pl
import torch
from transformers import AutoTokenizer, AutoModelForMaskedLM

MID = "InstaDeepAI/nucleotide-transformer-v2-500m-multi-species"


def load():
    tok = AutoTokenizer.from_pretrained(MID, trust_remote_code=True)
    model = AutoModelForMaskedLM.from_pretrained(
        MID, trust_remote_code=True, torch_dtype=torch.float32
    ).to("cuda").eval()
    return tok, model


def score_batch(tok, model, ref_seqs, alt_seqs, var_offs, unk_id):
    enc = tok(list(ref_seqs), return_tensors="pt", padding=True)
    ids, attn = enc["input_ids"], enc["attention_mask"]
    has_cls = 1 if int(ids[0, 0].item()) == tok.cls_token_id else 0
    B = len(ref_seqs)
    tpos = [0] * B; ref_ids = [0] * B; alt_ids = [0] * B; valid = [True] * B
    for i in range(B):
        k = var_offs[i] // 6
        tp = k + has_cls
        rid = tok.convert_tokens_to_ids(ref_seqs[i][k * 6:k * 6 + 6])
        aid = tok.convert_tokens_to_ids(alt_seqs[i][k * 6:k * 6 + 6])
        tpos[i] = tp; ref_ids[i] = rid; alt_ids[i] = aid
        valid[i] = not (rid == unk_id or aid == unk_id)
        ids[i, tp] = tok.mask_token_id
    ids, attn = ids.to("cuda"), attn.to("cuda")
    with torch.inference_mode(), torch.autocast("cuda", dtype=torch.float16):
        logits = model(input_ids=ids, attention_mask=attn).logits
    dev = logits.device
    ar = torch.arange(B, device=dev)
    sel = logits[ar, torch.tensor(tpos, device=dev)].float()      # (B, V) at masked token
    logp = torch.log_softmax(sel, dim=-1)
    llr = (logp[ar, torch.tensor(alt_ids, device=dev)]
           - logp[ar, torch.tensor(ref_ids, device=dev)]).cpu().tolist()  # one sync per batch
    return [v if ok else float("nan") for v, ok in zip(llr, valid)]


def main():
    ap = argparse.ArgumentParser()
    ap.add_argument("--in", dest="inp", required=True)
    ap.add_argument("--out", required=True)
    ap.add_argument("--batch", type=int, default=48)
    a = ap.parse_args()

    df = pl.read_parquet(a.inp)
    # enforce equal-length windows for clean batching
    lens = df["ref_seq"].str.len_chars().unique().to_list()
    assert len(lens) == 1, f"windows must be equal length, got {lens[:5]}"
    tok, model = load()
    unk_id = tok.unk_token_id if tok.unk_token_id is not None else -1
    ref = df["ref_seq"].to_list(); alt = df["alt_seq"].to_list()
    vo = df["var_off"].to_list(); vids = df["variant_id"].to_list()

    res, t0 = [], time.time()
    for s in range(0, len(df), a.batch):
        e = min(s + a.batch, len(df))
        res.extend(score_batch(tok, model, ref[s:e], alt[s:e], vo[s:e], unk_id))
        if (s // a.batch) % 4 == 0:
            print(f"{e}/{len(df)}  {e/(time.time()-t0):.0f}/s  peakVRAM_MB={round(torch.cuda.max_memory_allocated()/1e6)}", flush=True)
    out = pl.DataFrame({"variant_id": vids, "nt_llr": res})
    out.write_parquet(a.out)
    n_ok = out["nt_llr"].is_not_nan().sum()
    print(f"wrote {a.out}  rows={out.height}  non-nan={n_ok}  in {time.time()-t0:.0f}s")


if __name__ == "__main__":
    main()
```
