## Additional_file_2_Code for "Unscored variants leave many comparisons of variant effect predictors undecided: evidence from ClinVar, published benchmarks and genomic language models": score_nt_baseline.py

```
"""Nucleotide Transformer v2 (500M, multi-species) baseline VEP, on the same panels as Evo2.
NT uses non-overlapping 6-mer tokens, so a SNV sits inside one token. We score each variant by the
masked-marginal log-likelihood ratio at the variant's token:
    nt_llr = log P(alt 6-mer | masked context) - log P(ref 6-mer | masked context)
deleteriousness = -nt_llr (a variant the model finds unlikely = deleterious), oriented like Evo2.

Purpose: a DNA-foundation-model peer for Evo2 across all 9 species and the eQTL set -- the key test is
whether the regulatory blind spot is Evo2-specific or shared across DNA FMs (does NT also fail on the
candidate causal eQTLs?). No Evo2.

  python src/ccs/score_nt_baseline.py --win 1002 --batch 32
"""
import argparse, glob, os, sys, time
import numpy as np
import polars as pl
import torch

if hasattr(sys.stdout, "reconfigure"):
    sys.stdout.reconfigure(encoding="utf-8")

MODEL = "InstaDeepAI/nucleotide-transformer-v2-500m-multi-species"
WIN_TOT = 8192


def main():
    ap = argparse.ArgumentParser()
    ap.add_argument("--win", type=int, default=1002, help="crop bp (multiple of 6)")
    ap.add_argument("--batch", type=int, default=32)
    ap.add_argument("--outdir", default="data/processed/scores/nt")
    a = ap.parse_args()
    from transformers import AutoTokenizer, AutoModelForMaskedLM
    dev = "cuda" if torch.cuda.is_available() else "cpu"
    print(f"[nt] loading {MODEL} on {dev} ...", flush=True)
    tok = AutoTokenizer.from_pretrained(MODEL, trust_remote_code=True)
    model = AutoModelForMaskedLM.from_pretrained(MODEL, trust_remote_code=True).half().to(dev).eval()
    vocab = tok.get_vocab()
    mask_id = tok.mask_token_id
    os.makedirs(a.outdir, exist_ok=True)
    half = a.win // 2

    def score_panel(df, name):
        off = df["var_off"].to_list() if "var_off" in df.columns else [WIN_TOT // 2] * df.height
        refs = df["ref_seq"].to_list(); alts = df["alt_seq"].to_list()
        vids = df["variant_id"].to_list()
        # build masked inputs + record (row -> mask_idx, ref_id, alt_id)
        rows_ids, mask_idx, ref_id, alt_id, keep_vid = [], [], [], [], []
        for vid, o, r, al in zip(vids, off, refs, alts):
            st = min(max(0, o - half), WIN_TOT - a.win)
            c = o - st                                   # variant local index
            win = r[st:st + a.win].upper()
            altbase = al[o].upper()
            if len(win) != a.win or (set(win) - set("ACGT")) or altbase not in "ACGT":
                continue                                 # short/N window -> keeps 6-mer frame clean
            j = c // 6                                   # token index among 6-mers
            rtok = win[6 * j:6 * j + 6]
            atok = rtok[:c - 6 * j] + altbase + rtok[c - 6 * j + 1:]
            if rtok not in vocab or atok not in vocab:
                continue
            enc = tok(win, return_tensors=None)["input_ids"]
            mi = j + 1                                    # +1 for <cls>
            if mi >= len(enc) or enc[mi] != vocab[rtok]:  # frame-correctness check
                continue
            rows_ids.append(enc); mask_idx.append(mi)
            ref_id.append(vocab[rtok]); alt_id.append(vocab[atok]); keep_vid.append(vid)
        if not rows_ids:
            return None
        L = len(rows_ids[0])
        assert all(len(x) == L for x in rows_ids), "ragged tokenization"
        ids = torch.tensor(rows_ids, dtype=torch.long)
        mi = torch.tensor(mask_idx); rid = torch.tensor(ref_id); aid = torch.tensor(alt_id)
        out = np.empty(len(keep_vid))
        t0 = time.time()
        for s in range(0, len(keep_vid), a.batch):
            e = min(s + a.batch, len(keep_vid))
            b = ids[s:e].clone().to(dev)
            bm = mi[s:e]
            b[torch.arange(e - s), bm] = mask_id
            with torch.inference_mode():
                logits = model(input_ids=b).logits.float()          # [B, L, V]
            lsm = torch.log_softmax(logits[torch.arange(e - s), bm], dim=-1).cpu()  # [B, V]
            llr = lsm[torch.arange(e - s), aid[s:e]] - lsm[torch.arange(e - s), rid[s:e]]
            out[s:e] = (-llr).numpy()                                # deleteriousness = -llr
            print(f"  {name} {e}/{len(keep_vid)}  {e/(time.time()-t0):.1f}/s", flush=True)
        return pl.DataFrame({"variant_id": keep_vid, "nt_neg": out})

    panels = [(sp, f"data/interim/atlas8192/{sp}_windows_8192.parquet")
              for sp in ["goat", "chicken", "pig", "sheep", "horse", "cat", "cattle", "dog", "human"]]
    panels.append(("eqtl", "data/interim/ablation/eqtl_abl_8192.parquet"))
    for name, p in panels:
        outf = os.path.join(a.outdir, f"{name}_nt.parquet")
        if os.path.exists(outf):
            print(f"  skip {name} (done)", flush=True); continue
        if not os.path.exists(p):
            print(f"  {name}: panel missing", flush=True); continue
        res = score_panel(pl.read_parquet(p), name)
        if res is not None:
            res.write_parquet(outf)
            print(f"  wrote {outf} ({res.height} scored)", flush=True)
    print("[nt] done", flush=True)


if __name__ == "__main__":
    main()
```
