## Additional_file_2_Code for "Unscored variants leave many comparisons of variant effect predictors undecided: evidence from ClinVar, published benchmarks and genomic language models": selection_spectrum_control.py

```
"""Is the label-free frequency gradient a mutational-spectrum or genotype-quality artefact?

Note S32 (Additional file 1) weighs two alternative explanations for the cattle site-frequency-spectrum result:

  1. the panel is not mutational-context-matched, so a context-dependent score could make the gradient;
  2. the rarest alleles are the most genotyping-error-enriched, and no genotype-quality filter was applied.

Only (1) is testable with what is on disk; (2) is not (below).

For (1) we stratify by mutation type — the six strand-collapsed classes, which carry most of the
mutational spectrum — and ask whether the frequency-deleteriousness relationship survives within
type. If it does, the gradient is not composition.

For (2) the PLINK2 allele-frequency tables carry OBS_CT, the observed allele count at each site,
which would proxy call rate, but it is constant on these imputed genotypes, so the restriction below
keeps every site and the JSON's by_call_rate rows are identical.

    python src/ccs/selection_spectrum_control.py
    -> reports/selection_spectrum_control.json
"""
import glob
import io
import json
import os
import sys

import numpy as np
import polars as pl
from scipy import stats

if hasattr(sys.stdout, "reconfigure"):
    sys.stdout.reconfigure(encoding="utf-8")

PANEL = "data/interim/selection_candidates.parquet"
SCORES = ["data/processed/scores/selection_evo2_40b.parquet",
          "data/processed/scores/selection_evo2_40b_api.parquet"]
AF_DIR = "data/interim/geno_pgen"
OUT = "reports/selection_spectrum_control.json"

COMP = {"A": "T", "C": "G", "G": "C", "T": "A"}


def mut_class(ref, alt):
    """Collapse to the six pyrimidine-referenced classes, the standard spectrum basis."""
    if ref in ("A", "G"):
        ref, alt = COMP.get(ref, ref), COMP.get(alt, alt)
    return "%s>%s" % (ref, alt)


def main():
    d = pl.read_parquet(PANEL)
    sc = None
    for p in SCORES:
        if os.path.exists(p):
            t = pl.read_parquet(p)
            col = next((c for c in t.columns if "evo2" in c.lower() and c != "variant_id"), None)
            if col:
                sc = t.select(["variant_id", pl.col(col).alias("score")])
                print("scores from %s (column %s)" % (os.path.basename(p), col))
                break
    if sc is None:
        sys.exit("no selection scores found")

    j = d.join(sc, on="variant_id", how="inner").drop_nulls(subset=["score", "maf"])
    print("panel joined to scores: %s variants" % format(j.height, ","))

    maf = j["maf"].to_numpy().astype(float)
    s = j["score"].to_numpy().astype(float)
    ref = j["ref"].to_list(); alt = j["alt"].to_list()
    cls = np.array([mut_class(r, a) for r, a in zip(ref, alt)])

    rho_all, p_all = stats.spearmanr(maf, s)
    print("\nOverall  Spearman rho(MAF, score) = %+.4f  p = %.3g  (n = %s)"
          % (rho_all, p_all, format(len(maf), ",")))

    # ---- (1) does mutation-class composition vary with frequency, and does the gradient survive within class?
    print("\n(1) Mutational spectrum")
    q = np.quantile(maf, [0.2, 0.4, 0.6, 0.8])
    binned = np.digitize(maf, q)
    print("  class composition by MAF quintile (%% of bin):")
    classes = sorted(set(cls))
    print("    %-6s %s" % ("class", "  ".join("Q%d" % (i+1) for i in range(5))))
    # Store the per-quintile fractions, not only the swing (max - min): with only the swing deposited the
    # derived value would reconcile while its operands could not be checked.
    comp_var, comp_by_quintile = {}, {}
    for c in classes:
        fr = [100.0 * np.mean(cls[binned == b] == c) for b in range(5)]
        comp_var[c] = float(max(fr) - min(fr))
        comp_by_quintile[c] = [float(x) for x in fr]
        print("    %-6s %s" % (c, "  ".join("%5.1f" % f for f in fr)))
    print("  largest composition swing across quintiles: %.1f percentage points"
          % max(comp_var.values()))

    within = {}
    print("\n  rho(MAF, score) within each mutation class:")
    for c in classes:
        m = cls == c
        if m.sum() < 200:
            continue
        r, p = stats.spearmanr(maf[m], s[m])
        within[c] = {"rho": float(r), "p": float(p), "n": int(m.sum())}
        print("    %-6s rho %+.4f  p %.3g  n %s" % (c, r, p, format(int(m.sum()), ",")))
    rs = [v["rho"] for v in within.values()]
    print("  every class same sign as overall: %s  (range %+.4f to %+.4f)"
          % (all(np.sign(r) == np.sign(rho_all) for r in rs), min(rs), max(rs)))

    # ---- (2) genotype-quality proxy: OBS_CT from the PLINK2 tables
    print("\n(2) Genotype quality (call rate via OBS_CT)")
    frames = []
    for f in sorted(glob.glob(os.path.join(AF_DIR, "*.afreq"))):
        frames.append(pl.read_csv(f, separator="\t").select(
            [pl.col("ID").alias("variant_id"), pl.col("OBS_CT").cast(pl.Int64)]))
    af = pl.concat(frames)
    k = j.join(af, on="variant_id", how="inner").drop_nulls(subset=["OBS_CT"])
    qual = {}
    if k.height > 500:
        oc = k["OBS_CT"].to_numpy()
        mk = k["maf"].to_numpy().astype(float); sk = k["score"].to_numpy().astype(float)
        top = int(oc.max())
        print("  matched to call-rate data: %s variants | OBS_CT max %s, median %s"
              % (format(k.height, ","), format(top, ","), format(int(np.median(oc)), ",")))
        for thr_name, frac in (("all", 0.0), ("call rate >= 90%", 0.90), ("call rate >= 99%", 0.99)):
            m = oc >= frac * top
            if m.sum() < 300:
                continue
            r, p = stats.spearmanr(mk[m], sk[m])
            qual[thr_name] = {"rho": float(r), "p": float(p), "n": int(m.sum())}
            print("    %-18s rho %+.4f  p %.3g  n %s" % (thr_name, r, p, format(int(m.sum()), ",")))
    else:
        print("  too few matched to the call-rate tables (%d)" % k.height)

    io.open(OUT, "w", encoding="utf-8", newline="\n").write(json.dumps({
        "overall": {"rho": float(rho_all), "p": float(p_all), "n": int(len(maf))},
        "composition_swing_pct_points": comp_var,
        "composition_pct_by_maf_quintile": comp_by_quintile,   # Q1 (rarest) .. Q5 (commonest)
        "within_mutation_class": within,
        "by_call_rate": qual,
    }, indent=2) + "\n")
    print("\nwrote %s" % OUT)


if __name__ == "__main__":
    main()
```
