## Additional_file_2_Code for "Unscored variants leave many comparisons of variant effect predictors undecided: evidence from ClinVar, published benchmarks and genomic language models": style_gb.py

```
"""House style of the supplementary figure builders in this archive (Additional file 1's Figures S1 to S7).

Figures S8 to S20 are styled by style_main.py. Both modules carry the main figures' meanings, copied as values:
one colour means one thing in every figure of the paper.

The rules, applied in every builder:

  1. Colour encodes data and follows the table of meanings below. It never marks emphasis and never sets type:
     type is INK, or MUTED for a secondary note (an n, a unit, a provenance). family_type() enforces it.
  2. A panel is marked by a bold lower-case letter. Its title stands on the letter's baseline, TITLE_DX mm to the
     right, in regular weight (panel_head). Bold is for letters, a headline value and a stated significance.
  3. One type scale, below, with a floor (FLOOR) at final size.
  4. One stroke ladder (LW_SET). Dashed means chance (chance()); zero, identity and a nominal level are a solid
     hairline (zero()); any other reference level is dotted (dotted()). An open mark is something unscored.
  5. One sequential scale (seq_cmap), one diverging scale (tol_del_cmap) and one grey count map for a density
     underlay (context_cmap).
  6. No decoration: no drop shadows, cards, tinted grounds, hatching or stroke effects behind text.
  7. Text that states a finding rather than labelling a mark belongs in the legend or in a supplementary note.

Numbers a reader needs in order to read a panel -- an n, an effect size printed beside the mark it belongs to,
an axis rule at chance -- stay on the canvas.
"""

# ---------------------------------------------------------------- type scale (points)
# Calibrated to measured published full-width figures, not to a floor. FLOOR does not track ANNOT:
# the dense blocks (Figure S3's annotation tier and the multi-line keys of Figures S4 and S6) are set
# at FLOOR so they fit, and ANNOT rises past them.
PANEL = 12.0    # the bold panel letter
AXIS = 9.0      # axis labels
TICK = 8.4      # tick labels
ANNOT = 7.4     # in-panel annotation, series labels, n counts
FLOOR = 7.0     # nothing may render below this

# ---------------------------------------------------------------- the panel letter's left margin
# Left-column panel letters sit at one margin, 1.0 mm from the page edge; a right-column letter sits
# at its column's leftmost ink.
LETTER_X_PT = 72.0 / 25.4      # 1.0 mm


def letter_x(fig):
    """Figure-fraction x of the shared panel-letter margin, for this figure's width."""
    return LETTER_X_PT / (fig.get_size_inches()[0] * 72.0)


# A va="bottom" letter is anchored on its descender line, so its whole 1.118 em box stands above the
# anchor; the clamp is therefore in points, not a figure fraction.
LETTER_BOX_EM = 1.118


def letter_top(fig, size=None, margin_pt=0.0):
    """Highest anchor y (figure fraction) that still keeps a va="bottom" letter on the canvas."""
    h_pt = fig.get_size_inches()[1] * 72.0
    return 1.0 - ((size or PANEL) * LETTER_BOX_EM + margin_pt) / h_pt


def letter_tf(ax):
    """Blended transform for a panel letter: x in figure coords, y in the axes' own fraction.

    Use with letter_x(ax.figure) so the letter keeps whatever vertical clearance its panel needs
    while its left margin is the one every other figure uses.
    """
    from matplotlib.transforms import blended_transform_factory
    return blended_transform_factory(ax.figure.transFigure, ax.transAxes)

# ---------------------------------------------------------------- canvas
# "width of 170 mm for full page width figure / maximum height of 225 mm for figure and
# legend". The cap covers the caption too: a figure drawn to the full 225 mm leaves
# the typesetter no room to place its own legend beneath it.
W_MM = 170.0
# The rule is 225 mm for figure plus legend. Set with real Arial advances at 8 pt on
# 9.6 pt leading across the full 481.89 pt measure, a 300-word legend is 14 lines = 47.4 mm.
# 173 mm leaves room for the longest legend here plus a 3 mm gap. Re-measure if the legends change.
H_MM_MAX = 173.0          # graphic only; the rest of the 225 mm belongs to the legend

# ---------------------------------------------------------------- the diverging scale
# TOL_DEL, the supplement's one diverging scale, wherever a value diverges about a baseline (Figure S6's quilt,
# structure renders and colour bar): toward tolerated in the negative class's teal ladder, toward deleterious in
# the positive class's orchid ladder (LADDER_BEN, LADDER_PATH), near white at the centre. L* falls along each limb
# (97 to 41 on the teal limb, 97 to 26 on the orchid limb), so the two ends print as different greys, and the ends
# stay apart in hue under simulated deuteranopia and protanopia.
TOL_DEL_NODES = [(0.00, "#41685F"), (0.25, "#7FC6B6"), (0.50, "#F7F7F7"),
                 (0.68, "#B285C9"), (0.85, "#745583"), (1.00, "#4A3655")]


def tol_del_cmap():
    """The diverging scale as a matplotlib colormap (TOL_DEL_NODES)."""
    from matplotlib.colors import LinearSegmentedColormap
    return LinearSegmentedColormap.from_list("tol_del", TOL_DEL_NODES)

# ---------------------------------------------------------------- strokes (points)
# The supplement's ladder, style_main.LW_SET: a hairline (an outline, a leader, a minor rule), an axis or a
# reference rule, a cap or an interval, a data line. The journal asks for 0.25 to 1 pt.
LW_HAIR, LW_AXIS, LW_CAP, LW_DATA = 0.4, 0.6, 0.8, 1.0
LW_SET = (LW_HAIR, LW_AXIS, LW_CAP, LW_DATA)
LINE_MIN = 0.3            # "All lines should be wider than 0.25 pt"

# ---------------------------------------------------------------- the text-safe ochre
# OCHRE_TEXT is ochre darkened along its own hue to 4.59:1 on white, for wherever an ochre sets type.
OCHRE_TEXT = "#9F6B02"


def declutter_1d(desired, widths, lo, hi, gap):
    """Nudge a row of labels apart along one axis, moving each as little as possible.

    `desired` are the positions each label wants (the centre of the thing it names), `widths` their
    extents in the same units. Returns positions whose boxes do not overlap and which stay
    inside [lo, hi]. Order is preserved, so a label never crosses its neighbour and its leader
    never crosses another's.

    Relaxation rather than an exact solve: adjacent overlaps are split evenly and the row is then
    pushed back inside the bounds, repeated to convergence. For nine labels it settles in a few
    passes and the residual displacement is far below a point.
    """
    n = len(desired)
    if n == 0:
        return []
    order = sorted(range(n), key=lambda i: desired[i])
    x = [float(desired[i]) for i in order]
    w = [float(widths[i]) for i in order]
    # A row that cannot fit runs all 400 passes and still breaches a bound, so it is reported; the
    # positions are left unchanged.
    need_total = sum(widths) + gap * (n - 1)
    converged = False
    for _ in range(400):
        moved = False
        for k in range(n - 1):
            need = (w[k] + w[k + 1]) / 2.0 + gap
            d = x[k + 1] - x[k]
            if d < need - 1e-12:
                push = (need - d) / 2.0
                x[k] -= push
                x[k + 1] += push
                moved = True
        left = lo - (x[0] - w[0] / 2.0)
        if left > 0:
            x = [v + left for v in x]; moved = True
        right = (x[-1] + w[-1] / 2.0) - hi
        if right > 0:
            x = [v - right for v in x]; moved = True
        if not moved:
            converged = True
            break
    if not converged:
        import sys as _sys
        over = need_total - (hi - lo)
        _sys.stderr.write(
            "style_gb.label_row: %d labels did not converge in 400 passes; they need %.4g of a "
            "span %.4g wide (%s by %.4g). The row still breaches a boundary by about "
            "%.4g; widen the axes, shorten the labels, or reduce gap_pt.\n"
            % (n, need_total, hi - lo, "over" if over > 0 else "within", abs(over),
               max(0.0, lo - (x[0] - w[0] / 2.0), (x[-1] + w[-1] / 2.0) - hi)))
    out = [0.0] * n
    for k, i in enumerate(order):
        out[i] = x[k]
    return out


def label_row(ax, items, y, fontsize, y_from, rotation=0, gap_pt=2.5, va="top", ha="center",
              lead_color="#A8A8A8", lead_lw=0.4, zorder=3):
    """Seat a row of labels on one baseline under the columns they name.

    One baseline, each label nudged the minimum distance, rather than a two-rank stagger.

    `items` is [(x_centre, text, colour), ...] in the axes' own x units. Every label gets a leader
    from (x_centre, y_from), vertical where it did not move and slanted where it did. Returns the
    placed x positions.
    """
    fig = ax.figure
    fig.canvas.draw()
    r = fig.canvas.get_renderer()
    bb = ax.get_window_extent(r)
    x0, x1 = ax.get_xlim()
    per_unit = bb.width / float(x1 - x0)          # pixels per axes-x unit

    texts, widths = [], []
    for cx, s, col in items:
        # For rotation=90 pass ha="right", va="center": with rotation_mode="anchor" that hangs the
        # label below the anchor reading upward, and the horizontal centring then comes from va --
        # which is what the declutter below assumes, since it treats each desired x as a centre.
        t = ax.text(cx, y, s, fontsize=fontsize, ha=ha, va=va, color=col,
                    rotation=rotation, rotation_mode="anchor", zorder=zorder + 1)
        texts.append(t)
        widths.append(t.get_window_extent(r).width / per_unit)

    gap = gap_pt * fig.dpi / 72.0 / per_unit
    xs = declutter_1d([it[0] for it in items], widths, x0, x1, gap)
    for t, nx in zip(texts, xs):
        t.set_x(nx)

    for (cx, _s, _c), nx in zip(items, xs):
        ax.plot([cx, nx], [y_from, y], color=lead_color, lw=lead_lw, zorder=zorder,
                solid_capstyle="butt", clip_on=False)
    return xs


_MINUS_RE = None


def tidy_minus(fig):
    """Replace the ASCII hyphen with a true minus sign (U+2212) in every numeric label.

    matplotlib's own tick labels use U+2212, but a number a builder formats by hand arrives with an
    ASCII hyphen.

    The hyphen is replaced only where it is immediately before a digit and not preceded by a letter
    or digit, so a real hyphen survives: "Evo 2-1B", "8,192-bp", "non-causal", "log-count".

    Call once on the finished figure, immediately before savefig.
    """
    global _MINUS_RE
    if _MINUS_RE is None:
        import re as _re
        # The second alternative catches the minus of a scientific-notation exponent, which the
        # first cannot see because a digit precedes the "e". Without it "7e-05" and "p = 7e-24"
        # keep an ASCII hyphen while every other numeric minus sign is U+2212. Requiring a digit
        # before the e/E keeps "Evo 2-1B", "e-value", "non-coding" and "8,192-bp" untouched.
        _MINUS_RE = _re.compile(r"(?<![0-9A-Za-z])-(?=[0-9])|(?<=[0-9][eE])-(?=[0-9])")
    # Formatters first: set_xticklabels/set_yticklabels install a formatter (a FuncFormatter on this
    # matplotlib, or a FixedFormatter) that re-supplies its strings on every draw and would undo
    # edits to the Text objects, so both kinds are rewritten here.
    from matplotlib.ticker import FixedFormatter as _FF, FuncFormatter as _FnF
    for _ax in fig.axes:
        for _axis in (_ax.xaxis, _ax.yaxis):
            _fm = _axis.get_major_formatter()
            if isinstance(_fm, _FF):
                _fm.seq = [_MINUS_RE.sub("\u2212", _s) for _s in _fm.seq]
            elif isinstance(_fm, _FnF):
                _axis.set_major_formatter(_FnF(
                    lambda _v, _p, _inner=_fm.func: _MINUS_RE.sub("\u2212", str(_inner(_v, _p)))))
    import matplotlib.text as _mtext
    n = 0
    for t in fig.findobj(_mtext.Text):
        s0 = t.get_text()
        if s0 and "-" in s0:
            s1 = _MINUS_RE.sub("\u2212", s0)
            if s1 != s0:
                t.set_text(s1)
                n += 1
    return n


def over(fg, alpha, bg="#FFFFFF"):
    """The colour a reader actually sees when `fg` is painted at `alpha` over `bg`.

    ink_on() must be handed this composited colour, not the nominal one: a translucent fill is not
    the colour the reader sees.
    """
    from matplotlib.colors import to_hex
    f = [int(to_hex(fg)[i:i + 2], 16) for i in (1, 3, 5)]
    b = [int(to_hex(bg)[i:i + 2], 16) for i in (1, 3, 5)]
    return "#%02x%02x%02x" % tuple(int(round(alpha * f[i] + (1 - alpha) * b[i])) for i in range(3))


def ink_on(bg, target=4.5):
    """White, the house INK, or pure black -- whichever a reader can actually read on `bg`.

    With the house INK, #1A1A1A, as the dark candidate, white and INK both fall short of 4.5:1 on
    mid-tone fills near their crossover.

    Pure black gives a real floor -- worst case 4.58:1 at luminance 0.179 -- so it is the
    fallback wherever neither house candidate reaches `target`. That band is narrow, and #1A1A1A
    against #000000 is invisible outside it, so the house ink survives everywhere it works.

    Pass the fill as a hex string or any matplotlib colour spec.
    """
    from matplotlib.colors import to_hex
    h = to_hex(bg)

    def _l(hx):
        v = [int(hx[i:i + 2], 16) / 255.0 for i in (1, 3, 5)]
        f = lambda c_: c_ / 12.92 if c_ <= 0.03928 else ((c_ + 0.055) / 1.055) ** 2.4
        return 0.2126 * f(v[0]) + 0.7152 * f(v[1]) + 0.0722 * f(v[2])

    def _r(a, b):
        la, lb = _l(a), _l(b)
        hi, lo = max(la, lb), min(la, lb)
        return (hi + 0.05) / (lo + 0.05)

    best = "#FFFFFF" if _r("#FFFFFF", h) >= _r(INK, h) else INK
    if _r(best, h) >= target:
        return best
    return "#FFFFFF" if _r("#FFFFFF", h) >= _r("#000000", h) else "#000000"


def text_safe(c, target=4.5):
    """Darken `c` along its own hue until it clears `target`:1 against white.

    A category's colour is often set as type as well as ink -- the key label beside its swatch,
    a coloured tick label, a species name. Hue and saturation are held, so the word still matches
    the swatch it names; only lightness moves, and only downward. Returns `c` unchanged when it
    already clears the target.
    """
    import colorsys
    r, g, b = (int(c[i:i + 2], 16) / 255.0 for i in (1, 3, 5))

    def _cr(rgb):
        f = lambda v: v / 12.92 if v <= 0.03928 else ((v + 0.055) / 1.055) ** 2.4
        return 1.05 / (0.2126 * f(rgb[0]) + 0.7152 * f(rgb[1]) + 0.0722 * f(rgb[2]) + 0.05)

    if _cr((r, g, b)) >= target:
        return c
    h, l, s = colorsys.rgb_to_hls(r, g, b)
    while l > 0.0:
        l -= 0.005
        rgb = colorsys.hls_to_rgb(h, max(l, 0.0), s)
        if _cr(rgb) >= target:
            return "#%02X%02X%02X" % tuple(int(round(v * 255)) for v in rgb)
    return "#000000"

# ---------------------------------------------------------------- neutral ink
INK = "#1A1A1A"      # primary type, axes, the darkest mark
MUTED = "#666666"    # secondary type only: an n, a unit, a provenance, a note (5.7:1 on white). A key entry, a
#                      column head, an axis title, a tick label and a printed value are INK.
GRID = "#E4E4E4"     # an indeterminate band or a faint ground rule (style_main.TINT)

# Arial first, deliberately: every figure in this paper as submitted is ArialMT, and
# Helvetica resolves on macOS as a .ttc collection. With Helvetica at the head, any
# builder that trusts this list alone renders in a different face from its siblings.
FAMILY = ["Arial", "Helvetica", "DejaVu Sans"]


# ---------------------------------------------------------------- the main figures' meanings (style_evo.py, copied)
# Copied, never imported: style_evo resets rcParams. One colour, one meaning, in the main figures and here alike.
SIG, SIG_M, SIG_L, SIG_P = "#2C6DB3", "#7DA9D8", "#B5D0EC", "#DCE9F6"   # the focal thing of a panel (Evo 2, the
#                                                                          coding readout, the transferred arm)
PATH, PATH_P = "#B285C9", "#F0E7F5"     # the positive class: pathogenic, catalogued, candidate causal (orchid)
BEN, BEN_P = "#7FC6B6", "#DFF2F2"       # the negative class: benign, population, control (teal)
PATH_FILL, BEN_FILL = "#D3BFDF", "#BEDED6"   # the two classes at L* 80 and 86, for large areas
LADDER_PATH = ("#C6A9D6", "#A379B8", "#745583", "#4A3655")   # an ordered level within a class, darker = more
LADDER_BEN = ("#7BC0B1", "#5D9387", "#41685F", "#28433D")    # (style_evo.LADDER)
V_IDENT, V_NOT, V_NEVER, V_NEVER_P = "#2A7B4F", "#C6C6C6", "#E28A68", "#F5D6CB"
ACCENT = "#C4452C"                      # chance, as a dashed rule; nothing else is red
# The grey ladder: comparators, conservation tracks, baselines and context as marks (G800 to G400); outlines,
# leaders and reference rules (G500 to G300); a neutral fill or the ground of a track (G200, G100).
G800, G600, G500, G400, G300, G200, G100 = ("#3D3D3D", "#666666", "#8A8A8A", "#A8A8A8", "#C6C6C6", "#DCDCDC",
                                            "#EEEEEE")
ZERO = G400                             # zero, no difference, identity, a nominal level: a solid hairline
REF = G600                              # any other reference level or boundary (a threshold, a window, a pooled
#                                         rate): a dotted rule. Darker than ZERO, because a dotted 0.6-pt rule
#                                         carries a third of a solid one's ink
RULE = G400                             # a leader or a light structural rule
OPEN_EDGE = G500                        # the outline of an open mark or box: something unscored (style_evo.EV_UNSC_EDGE)
EXCEPT = V_NEVER                        # the exception (an error, a failure, a crossing): warm, as the main
#                                         figures' "the rule is unmarked; the exception is warm"
CHANCE_LW, CHANCE_DASH = LW_AXIS, (0, (3.0, 2.0))
DOT = (0, (0.6, 1.4))                   # the dotted pattern (style_main.DOT), drawn LW_AXIS wide with round caps
SEQ_NODES = ["#F3F7FC", "#DCE9F6", "#B5D0EC", "#7DA9D8", "#2C6DB3", "#1F5188", "#12365C"]


def seq_cmap(lo=0.0, hi=1.0):
    """SEQ, the supplement's one sequential scale: the focal hue, light to dark, L* falling at every step.

    lo and hi cut the ramp to a part of itself (positions in 0..1): a map whose cells carry INK type stops at
    the step on which INK still reads (ink_on tells), instead of switching the type to white.
    """
    from matplotlib.colors import LinearSegmentedColormap
    full = LinearSegmentedColormap.from_list("seq", SEQ_NODES)
    if lo == 0.0 and hi == 1.0:
        return full
    assert 0.0 <= lo < hi <= 1.0, (lo, hi)
    return LinearSegmentedColormap.from_list("seq_%g_%g" % (lo, hi), [full(lo + (hi - lo) * i / 255.0)
                                                                    for i in range(256)])


def context_cmap(under_marks=False):
    """The grey ladder as a count map for a point-density underlay (a hexbin of the context class).

    It starts at a visible grey, not at white, so a single count does not vanish. Standing alone it runs to INK
    (G200, G400, G600, G800, INK). Under class-coloured marks it keeps to the ladder's light end (G100, G200,
    G300), so the darkest cell stays lighter than any mark drawn over it.
    """
    from matplotlib.colors import LinearSegmentedColormap
    return LinearSegmentedColormap.from_list("context", [G100, G200, G300] if under_marks
                                             else [G200, G400, G600, G800, INK])


def contrast(fg, bg="#FFFFFF"):
    """WCAG contrast ratio of two colours (any matplotlib colour spec)."""
    from matplotlib.colors import to_rgb

    def _l(c):
        v = [x / 12.92 if x <= 0.03928 else ((x + 0.055) / 1.055) ** 2.4 for x in to_rgb(c)[:3]]
        return 0.2126 * v[0] + 0.7152 * v[1] + 0.0722 * v[2]
    a, b = _l(fg), _l(bg)
    return (max(a, b) + 0.05) / (min(a, b) + 0.05)


def chance(ax, value=0.5, orient="v", **kw):
    """Chance as the main figures draw it: a dashed rule in ACCENT.

    Chance is the value a statistic takes when there is no signal: an AUROC of 0.5, or a share above the median
    of 0.5 under no association. A zero difference, an identity line and a nominal level are not chance (zero()).
    """
    f = ax.axvline if orient == "v" else ax.axhline
    kw.setdefault("zorder", 2.5)
    return f(value, color=ACCENT, lw=CHANCE_LW, ls=CHANCE_DASH, **kw)


def zero(ax, value=0.0, orient="v", **kw):
    """Zero, no difference or a nominal level: a solid hairline in ZERO, never dashed."""
    f = ax.axvline if orient == "v" else ax.axhline
    kw.setdefault("zorder", 2)
    return f(value, color=ZERO, lw=LW_AXIS, ls="-", **kw)


def dotted(ax, value, orient="v", **kw):
    """A reference level or boundary that is neither chance nor zero: a dotted grey rule with round caps."""
    f = ax.axvline if orient == "v" else ax.axhline
    kw.setdefault("zorder", 1)
    return f(value, color=REF, lw=LW_AXIS, ls=DOT, dash_capstyle="round", **kw)


# ---------------------------------------------------------------- the main figures' marks (style_evo.py, copied)
# An open ring is Evo 2's single-token readout and a filled dot its window mean; a capped whisker is a 95%
# confidence interval. The diamond is the main figures' must-answer AUROC and is used for nothing else.
MS_DOT = 4.2                   # a row's filled circle, points


def rdot(ax, x, y, ms=MS_DOT, color=SIG, zorder=6, **kw):
    """Evo 2's 8,192-bp window-mean readout, or any covered value: a filled dot with a white hairline edge."""
    kw.setdefault("clip_on", False)
    return ax.plot([x], [y], ls="none", marker="o", ms=ms, mfc=color, mec="white", mew=LW_HAIR, zorder=zorder, **kw)


def ring(ax, x, y, ms=MS_DOT, color=SIG, zorder=5, **kw):
    """Evo 2's 1,001-bp single-token readout: an open ring of the dot's outer size."""
    kw.setdefault("clip_on", False)
    return ax.plot([x], [y], ls="none", marker="o", ms=ms - LW_CAP, mfc="white", mec=color, mew=LW_CAP,
                   zorder=zorder, **kw)


def whisker(ax, y, lo, hi, color=SIG, cap=0.75, lw=LW_CAP, zorder=3):
    """A capped whisker along x at row y: a 95% confidence interval. cap is the half-length of each end cap in
    the axes' y units (cap_units() converts points)."""
    ax.plot([lo, hi], [y, y], color=color, lw=lw, solid_capstyle="butt", zorder=zorder)
    for e in (lo, hi):
        ax.plot([e, e], [y - cap, y + cap], color=color, lw=lw, solid_capstyle="butt", zorder=zorder)


def cap_units(ax, pt, axis="y"):
    """`pt` points as a length in the axes' data units along `axis`. Set the limits before calling."""
    fig = ax.figure
    pos = ax.get_position()
    if axis == "y":
        lo, hi = ax.get_ylim()
        return abs(hi - lo) * pt / (pos.height * fig.get_size_inches()[1] * 72.0)
    lo, hi = ax.get_xlim()
    return abs(hi - lo) * pt / (pos.width * fig.get_size_inches()[0] * 72.0)


# ---------------------------------------------------------------- a panel letter with its title
TITLE_PT, TITLE_DX = AXIS, 5.0          # a panel title: 9 pt regular, 5 mm right of its letter's left edge
HEAD_Y_MM = 4.7                         # the baseline of the first row's letters and titles, from the page's top edge
MM_PT = 25.4 / 72.0                     # millimetres per point
CAP_EM = 0.716                          # Arial's cap (and digit) height in em


def panel_head(fig, letter, title, x_mm=None, y_mm=0.0, **kw):
    """A bold lower-case panel letter with its title on the same baseline.

    x_mm is the letter's left edge from the page's left edge (default: the shared margin, LETTER_X_PT) and y_mm
    the common baseline from the page's top edge. The title starts TITLE_DX mm right of the letter's left edge.
    Pass letter=None for the title alone (a single-panel plate) and title=None for the letter alone. Returns
    (letter artist, title artist).
    """
    w_mm, h_mm = (v * 25.4 for v in fig.get_size_inches())
    if x_mm is None:
        x_mm = LETTER_X_PT * MM_PT
    y = 1.0 - y_mm / h_mm
    a = b = None
    if letter:
        a = fig.text(x_mm / w_mm, y, letter, fontsize=PANEL, fontweight="bold", color=INK, ha="left",
                     va="baseline", **kw)
    if title:
        b = fig.text((x_mm + (TITLE_DX if letter else 0.0)) / w_mm, y, title, fontsize=TITLE_PT, color=INK,
                     ha="left", va="baseline", **kw)
    return a, b


# ---------------------------------------------------------------- a page laid out in millimetres
MM = 1 / 25.4                           # inches per millimetre
_FT = {}


def text_mm(s, size=None, bold=False):
    """Width in mm of `s` in Arial at `size` pt as the PDF sets it (unhinted advances plus kerning)."""
    from matplotlib import font_manager
    from matplotlib.ft2font import FT2Font, Kerning, LoadFlags
    if bold not in _FT:
        fp = font_manager.FontProperties(family="Arial", weight="bold" if bold else "normal")
        _FT[bold] = FT2Font(font_manager.findfont(fp, fallback_to_default=False))
    f = _FT[bold]
    f.set_size(size or ANNOT, 72)
    w, prev = 0.0, None
    for ch in s:
        gi = f.get_char_index(ord(ch))
        if prev is not None:
            w += f.get_kerning(prev, gi, Kerning.UNFITTED) / 64.0
        w += f.load_char(ord(ch), flags=LoadFlags.NO_HINTING).linearHoriAdvance / 65536.0
        prev = gi
    return w * MM_PT


def mid(size=None):
    """Distance in mm from a row's centre line down to the baseline that centres digits and capitals on it."""
    return 0.5 * CAP_EM * (size or ANNOT) * MM_PT


def fits(s, room_mm, size=None, bold=False):
    """Stop the build if `s` is wider than the column it is set in."""
    w = text_mm(s, size, bold)
    if w > room_mm:
        raise AssertionError("%r is %.1f mm wide in a column of %.1f mm" % (s, w, room_mm))
    return s


def fnum(x, d=3):
    """x to d decimals with a true minus sign."""
    return ("%.*f" % (d, x)).replace("-", "\u2212")


def signed(x, d=3):
    """x to d decimals with its sign always printed (a true minus; zero carries none)."""
    return ("+" if x > 0 else "\u2212" if x < 0 else "") + "%.*f" % (d, abs(x))


def thousands(n):
    return "{:,}".format(int(n))


class Page:
    """A plate W_MM wide and h mm tall; every position is in millimetres from its top-left corner."""

    def __init__(self, h):
        import matplotlib.pyplot as plt
        self.h = h
        self.fig = plt.figure(figsize=(W_MM * MM, h * MM))

    def axes(self, x0, y0, w, h, **kw):
        ax = self.fig.add_axes([x0 / W_MM, 1 - (y0 + h) / self.h, w / W_MM, h / self.h], **kw)
        ax.tick_params(width=LW_AXIS, length=2.2)
        for s in ("top", "right"):
            ax.spines[s].set_visible(False)
        return ax

    def rows(self, x0, y0, w, h, lo, hi):
        """Axes whose x runs lo..hi in data units and whose y runs in page millimetres, for rows of marks."""
        ax = self.axes(x0, y0, w, h)
        ax.set_xlim(lo, hi)
        ax.set_ylim(y0 + h, y0)
        ax.set_yticks([])
        ax.spines["left"].set_visible(False)
        return ax

    def text(self, x, y, s, size=None, color=None, ha="left", weight="normal", **kw):
        """`s` with its baseline at y. Refuses type that leaves the page."""
        size = size or ANNOT
        w = text_mm(s.split("\n")[0], size, weight == "bold") if kw.get("rotation", 0) == 0 else 0.0
        x0 = x - (w if ha == "right" else w / 2 if ha == "center" else 0.0)
        if x0 < 0.3 or x0 + w > W_MM - 0.3:
            raise AssertionError("%r runs off the page: %.1f to %.1f mm" % (s, x0, x0 + w))
        return self.fig.text(x / W_MM, 1 - y / self.h, s, fontsize=size, color=color or INK, ha=ha,
                             va="baseline", fontweight=weight, **kw)

    def panel(self, letter, x, y, title):
        """A bold lower-case letter with its title on the same baseline (panel_head on a Page)."""
        self.text(x, y, letter, size=PANEL, weight="bold")
        self.text(x + TITLE_DX, y, title, size=TITLE_PT)

    def line(self, x0, y0, x1, y1, color=None, lw=LW_HAIR, **kw):
        from matplotlib.lines import Line2D
        self.fig.add_artist(Line2D([x0 / W_MM, x1 / W_MM], [1 - y0 / self.h, 1 - y1 / self.h],
                                   color=color or G300, lw=lw, solid_capstyle="butt", **kw))

    def rect(self, x, y, w, h, fc, ec="none", lw=0.0, **kw):
        from matplotlib.patches import Rectangle
        self.fig.add_artist(Rectangle((x / W_MM, 1 - (y + h) / self.h), w / W_MM, h / self.h, fc=fc, ec=ec, lw=lw,
                                      transform=self.fig.transFigure, **kw))

    def ramp(self, x, y, w, h, cmap, ticks, size=None, steps=64):
        """A colour scale as vector steps, with (fraction, label) ticks under it."""
        size = size or ANNOT
        for k in range(steps):
            self.rect(x + w * k / steps, y, w / steps * (1.35 if k < steps - 1 else 1.0), h,
                      cmap((k + 0.5) / steps))
        for f, lab in ticks:
            self.line(x + w * f, y + h, x + w * f, y + h + 0.9, color=INK, lw=LW_HAIR)
            self.text(x + w * f, y + h + 1.5 + CAP_EM * size * MM_PT, lab, size=size, ha="center")


def swatch(fig, x_mm, y_mm, color, w_mm=2.6, h_mm=None, edge="none", lw=LW_HAIR, zorder=3):
    """A key swatch: a rectangle whose left edge is x_mm and whose vertical centre is y_mm, both measured from
    the page's top-left corner; by default as tall as a capital of the key's type. A patch, not a glyph:
    family_type() sets every glyph in INK, and a pale fill cannot reach 4.5:1 as type."""
    from matplotlib.patches import Rectangle
    W, H = (v * 25.4 for v in fig.get_size_inches())
    if h_mm is None:
        h_mm = CAP_EM * ANNOT * MM_PT
    p = Rectangle((x_mm / W, 1.0 - (y_mm + h_mm / 2.0) / H), w_mm / W, h_mm / H, transform=fig.transFigure,
                  facecolor=color, edgecolor=edge, linewidth=(lw if edge != "none" else 0.0), zorder=zorder)
    fig.add_artist(p)
    return p


def family_type(fig):
    """Type is INK or MUTED, as in the main figures: a label set in a data colour is reset to INK, a grey label
    lighter than MUTED to MUTED. White type (on a dark fill) and pure black are kept. Call before savefig."""
    import matplotlib
    from matplotlib.colors import to_rgb

    def lum(c):
        v = [x / 12.92 if x <= 0.04045 else ((x + 0.055) / 1.055) ** 2.4 for x in to_rgb(c)]
        return 0.2126 * v[0] + 0.7152 * v[1] + 0.0722 * v[2]
    for t in fig.findobj(matplotlib.text.Text):
        if not t.get_text().strip():
            continue
        r, g, b = to_rgb(t.get_color())
        if min(r, g, b) > 0.97 or (r, g, b) == (0.0, 0.0, 0.0):
            continue
        if max(r, g, b) - min(r, g, b) > 0.06:
            t.set_color(INK)
        elif lum((r, g, b)) > lum(MUTED) + 1e-9:
            t.set_color(MUTED)


def rc(extra=None):
    """rcParams every builder sets before it draws."""
    p = {
        "pdf.fonttype": 42, "ps.fonttype": 42,
        "font.family": "sans-serif", "font.sans-serif": FAMILY,
        "text.color": INK, "axes.labelcolor": INK,
        "axes.edgecolor": INK, "axes.linewidth": LW_AXIS,
        "xtick.color": INK, "ytick.color": INK,
        "xtick.labelcolor": INK, "ytick.labelcolor": INK,
        "axes.labelsize": AXIS, "xtick.labelsize": TICK, "ytick.labelsize": TICK,
        "legend.fontsize": ANNOT, "font.size": ANNOT,
        "xtick.major.width": LW_AXIS, "ytick.major.width": LW_AXIS,
        "xtick.major.size": 2.2, "ytick.major.size": 2.2,
        "axes.spines.top": False, "axes.spines.right": False,
        "axes.grid": False, "lines.linewidth": LW_DATA,
        "figure.dpi": 600, "savefig.dpi": 600,
    }
    if extra:
        p.update(extra)
    return p


def panel(ax, letter, x=-0.085, y=1.045):
    """A bold lower-case panel letter above the axes' top-left (panel_head sets a letter with its title)."""
    ax.text(x, y, letter, transform=ax.transAxes, fontsize=PANEL,
            fontweight="bold", color=INK, ha="left", va="baseline")
    return ax


def count(ax, text, x=1.0, y=1.045):
    """A small right-aligned provenance note (an n, a readout) above the panel."""
    ax.text(x, y, text, transform=ax.transAxes, fontsize=ANNOT, color=MUTED,
            ha="right", va="baseline", linespacing=1.28)
    return ax


def spines(ax, keep=("left", "bottom")):
    for s in ("top", "right", "left", "bottom"):
        ax.spines[s].set_visible(s in keep)
    return ax
```
