## Additional_file_2_Code for "Unscored variants leave many comparisons of variant effect predictors undecided: evidence from ClinVar, published benchmarks and genomic language models": style_main.py

```
"""style_main -- the shared visual language of the supplementary figures S8 to S20 (Additional file 1).

Every builder of those plates imports this module and nothing here is restated in a builder. It fixes the
canvas (170 mm wide, at most 173 mm of graphic: the journal's 225 mm limit covers the legend too) and a closed
design system, which Canvas.save enforces on every plate. Colours carry the meanings of the six main figures
(style_evo.py, whose values are copied here, never imported), so a colour means one thing across the paper:

  type     Arial in five sizes, each with one role: 12-pt bold lower-case panel letters; 9 pt axis titles and
           panel titles (regular weight); 8.4 pt tick labels; 7.4 pt keys, annotations, counts and values printed
           on marks; 7 pt only where a list is dense (49 predictor names in a column). Type is INK, or MUTED
           (5.7:1) where it is secondary -- a sample size, a unit, a provenance note -- so the eye reads the label
           first. No label is set in a data colour: save() resets one that is. Bold marks a panel letter, a
           headline value or a stated significance, and nothing else.
  colour   the positive class (pathogenic, catalogued) is the orchid PATH and the negative class (benign,
           population) the teal BEN; the focal model or arm (Evo 2, the deployment background, a right-ranked
           pair) is BLUE; comparators, baselines and context take the grey ladder. The pair-coverage regimes
           keep one shape each and read as the main figures read a bound: FULL (rho >= 0.999) a dark-grey
           circle, PART (1/2 <= rho < 0.999) a mid-grey square, LOW (rho < 1/2, whose bound always contains
           chance) a warm triangle, with mid and pale tints. Magnitudes take one sequential ramp (BLUES9);
           calibrated evidence takes the orchid and teal ladders (PP3_RAMP, BP4_RAMP). Red is chance alone.
  axes     left and bottom spines in ink at 0.6 pt with outward ticks, tick labels in ink.
  lines    dashed is chance (ACCENT) and nothing else; zero, no difference, a pooled value or any other reference
           is a solid grey hairline (ZERO).

Two marks keep one grammar across the paper: a sharp bound is a pale band with end caps in its regime
colour, and a covered AUROC is a filled regime marker beside an open ink diamond for the must-answer
value. grammar_strip() keys both, in the same words and order on every figure that draws them.

`Canvas` lays everything out in millimetres from the top-left corner, so a gap that clears a glyph keeps its
size, and `Canvas.save`, when pymupdf is installed, refuses a plate that breaks the contract: wrong width,
too tall, type at a size outside the scale, a stroke outside the four widths, text off the page, or a font
other than Arial. A figure submitted as a page of its own may keep a blank band of SUBMIT_TOP_MM across its top
(save(top_mm=...)), and the check refuses ink inside it; the supplementary plates, which are set into
Additional file 1, carry no band.
"""
import os

import matplotlib
matplotlib.use("Agg")
import matplotlib.pyplot as plt
import numpy as np
from matplotlib.colors import LinearSegmentedColormap, to_rgb
from matplotlib.patches import FancyBboxPatch, Rectangle

MM = 1 / 25.4
W_MM, H_MAX_MM = 170.0, 173.0
# Blank band above a submitted main figure, a quarter inch: the submission system prints a 10-pt label across
# the top edge of each figure page of the review copy, so the graphic starts below it. Not counted in H_MAX_MM.
SUBMIT_TOP_MM = 6.35
# the type scale (pt), style_gb.py's: panel letter, axis title, tick label, annotation, dense-list floor
PANEL, AXIS, TICK, ANNOT, FLOOR = 12.0, 9.0, 8.4, 7.4, 7.0
TYPE = ANNOT             # a label, key entry or printed value unless its role says otherwise
TITLE = AXIS             # a panel or facet title, regular weight
SIZES = (PANEL, AXIS, TICK, ANNOT, FLOOR)
LETTER_FAMILY = ["Arial"]        # panel letters: Arial bold

# ---------------------------------------------------------------- colour
# Neutrals: INK and MUTED are style_gb.py's and set type (BLACK too, on mid-tone fills); the rest never do.
# There is no row banding and no background tint: a fill is data.
INK = "#1A1A1A"          # primary type, the darkest data; 17.4:1 on white
MUTED = "#666666"        # secondary type (n, units, provenance) and a secondary dark mark; 5.7:1 (style_evo.MUTED)
AXC = INK                # spines and ticks, in ink as in the main figures (style_evo rc); never type
CARD_EDGE = "#C6C6C6"    # the hairline outline of a flow-chart card (style_evo.card: G300)
N700 = "#404040"         # a dark series or cell beside INK (the whole panel's bars, dark tiles)
INK2 = MUTED             # a secondary mark or a rule that must read darker than FAINT
INK3 = "#737373"         # a mid-grey series or fill; 4.7:1 if it ever carries type
N500 = "#8A8A8A"         # tied pairs, not-identified points, a second series in grey (style_evo.G500)
FAINT = "#A8A8A8"        # reference rules and leaders (style_evo.G400); never type, never chance
ACCENT = "#C4452C"       # chance, as a dashed rule, and nothing else (style_evo.ACCENT)
ZERO = FAINT             # a zero or no-difference rule: a solid hairline, never dashed (style_evo.ZERO)
BEN = "#7FC6B6"          # the benign class: population variants, negatives (style_evo.BEN, teal)
RULE = "#CCCCCC"         # hairlines, outlines of empty marks
TINT = "#E4E4E4"         # a fill that is data (a ceiling), the neutral key band, grid lines
WASH = "#F2F2F2"         # the light end of a neutral fill
BLACK = "#000000"        # type on a mid-tone fill, where neither INK nor white reaches 4.5:1
LEADER, GRID, KEY_BAND, PAPER = FAINT, TINT, TINT, WASH

# The focal colour (style_evo.SIG, SIG_M, SIG_P): the model or arm a panel is about, with a mid tint for areas
# large enough that the full colour would outweigh the marks around them, and a pale tint for bands. VERM is a
# second, warm data hue that no plate of S8 to S20 draws: the classes take PATH and BEN, the exception takes LOW.
BLUE, BLUE_M, BLUE_P = "#2C6DB3", "#7DA9D8", "#DCE9F6"
VERM, VERM_M, VERM_P = "#D55E00", "#E9A273", "#F8E1D1"
DATA2, DATA2_FILL = BLUE, BLUE_M

# Pair-coverage regimes, read as the main figures read a bound: with rho >= 1/2 the bound excludes chance and the
# regime is drawn in the neutral ladder (dark grey, mid grey); with rho < 1/2 the bound always contains chance and
# the regime takes the warm colour the main figures give such rows (style_evo.V_NEVER and its chip). Shape repeats
# the regime everywhere, so the three stay apart in greyscale.
FULL, PART, LOW = "#3D3D3D", "#8A8A8A", "#E28A68"        # style_evo G800, G500, V_NEVER
FULL_M, PART_M, LOW_M = "#A8A8A8", "#C6C6C6", "#ECBCAE"   # mid tints: dense bound lines (G400, G300, V_NEVER at L* 80)
FULL_P, PART_P, LOW_P = "#DCDCDC", "#EEEEEE", "#F5D6CB"   # pale tints: bound bands (G200, G100, V_NEVER_P)
REGIME_MARK = {FULL: "o", PART: "s", LOW: "^"}
REGIME_PALE = {FULL: FULL_P, PART: PART_P, LOW: LOW_P}
REGIME_MID = {FULL: FULL_M, PART: PART_M, LOW: LOW_M}
RHO_FULL, RHO_HALF = 0.999, 0.5
REGIME_LABEL = {FULL: "ρ ≥ 0.999", PART: "½ ≤ ρ < 0.999", LOW: "ρ < ½"}
# A pathogenic-benign pair of a predictor, as counted in a pair square: ranked right (the focal mid blue), tied
# (half credit, light grey), ranked wrong (mid grey), or not ranked (ink). One rule runs through every figure that
# draws what a predictor declines: light is what it sees, dark is what it declines. The four states part by at
# least 29 CIELAB units under normal, deutan and protan vision, and by 19 L* or more in greyscale except right
# against wrong (10 L*), which always meet along the covered ROC curve.
PAIR_RIGHT, PAIR_TIE, PAIR_WRONG, PAIR_NONE = "#7DA9D8", "#DCDCDC", "#8A8A8A", "#1A1A1A"
# A stated ordering's verdict, in the main figures' code (style_evo.py's V_IDENT, V_NOT and OPEN_EDGE, copied, not
# imported): identified green, not identified light grey, and an open box where the printed counts give no verdict.
V_IDENT, V_NOT, OPEN_EDGE = "#2A7B4F", "#C6C6C6", "#A8A8A8"
AUROC_TICKS = ([0, 0.25, 0.5, 0.75, 1.0], ["0", "0.25", "0.5", "0.75", "1"])
# dbNSFP predictors as the figures print them: a conservation track keeps its alignment in the name (100-way
# vertebrate, 17-way primate, 470-way mammalian) and loses dbNSFP's suffix, as do the two Eigen scores and
# LIST-S2; every other name is dbNSFP's own
DBNSFP_NAME = {"phyloP100way_vertebrate": "phyloP100way", "phastCons100way_vertebrate": "phastCons100way",
               "phyloP17way_primate": "phyloP17way", "phastCons17way_primate": "phastCons17way",
               "phyloP470way_mammalian": "phyloP470way", "phastCons470way_mammalian": "phastCons470way",
               "Eigen-raw_coding": "Eigen-raw", "Eigen-PC-raw_coding": "Eigen-PC-raw", "LIST-S2_mammals": "LIST-S2"}

# Classes, one encoding in every figure: pathogenic or catalogued allele (orchid), benign or population variant
# (teal). *_FILL for areas large enough that the full colour would outweigh the data around them.
PATH = "#B285C9"         # the positive class: pathogenic or catalogued (style_evo.PATH, orchid)
BEN_FILL, PATH_FILL = "#BEDED6", "#D3BFDF"   # the two classes at L* 86 and 80 (style_evo.tone), for large areas
POS, NEG = PATH, BEN
# The atlas plates draw no regime. Evo 2, the model they are about, takes the focal blue; GERP is a grey
# conservation baseline. Readouts are open (1,001 bp) or filled (8,192 bp).
EVO, GERP = BLUE, "#7F7F7F"   # Evo 2 is the focal model (style_evo.SIG); GERP a conservation grey
EVO_P = BLUE_P           # Evo 2's pale tint, for a band or an interval fill
REGIME_PALE.update({EVO: EVO_P, GERP: TINT})

# Clinical evidence (ClinGen PP3 toward pathogenic, BP4 toward benign), supporting -> very strong, light -> dark:
# the main figures' evidence ladders (style_evo.LADDER), orchid for PP3 and teal for BP4, at L* 73, 57, 41 and 26,
# so the two limbs are lightness-matched step for step and the lightest step sits 15 L* under INDET, the main
# figures' indeterminate fill (style_evo.EV_INDET): a score that answers and gives no evidence either way.
PP3_RAMP = ["#C6A9D6", "#A379B8", "#745583", "#4A3655"]
BP4_RAMP = ["#7BC0B1", "#5D9387", "#41685F", "#28433D"]
INDET, UNSCORED = "#DCDCDC", "#FFFFFF"
UNSCORED_EDGE = "#8A8A8A"    # the hairline round an open mark: a variant, or a predictor's answer, with no score
#                              (style_evo.EV_UNSC_EDGE); OPEN_EDGE, lighter, outlines a count that was not reported
# Magnitude and severity: the one sequential scale of the supplement, nine steps on the main figures' focal hue
# (style_evo SIG_P, SIG_L, SIG_M and SIG, then SIG darkened along its hue to L* 34 and 22), L* 97 -> 22, falling at
# every step. Consequence classes take it in order of severity (up/downstream-intergenic, intron, UTR-non-coding
# exon, splice region, synonymous, missense, splice donor-acceptor, stop-start). GREY8 is the neutral ladder for
# context.
BLUES9 = ["#F3F7FC", "#DCE9F6", "#C9DCF1", "#B5D0EC", "#7DA9D8", "#5589C6", "#2C6DB3", "#1F5188", "#12365C"]
GREY8 = ["#F2F2F2", "#D9D9D9", "#BDBDBD", "#969696", "#737373", "#525252", "#404040", INK]
CONSEQ = BLUES9[1:]

# the answer-depth ramp stops at the ramp's seventh step (BLUE, L* 45), so a predictor silent on a whole slice reads as
# a clear block without outweighing the names and marks around it
DEPTH = LinearSegmentedColormap.from_list("depth", ["#FFFFFF"] + BLUES9[2:7])
AUC_CMAP = LinearSegmentedColormap.from_list("auc", BLUES9[1:])
SCORE_CMAP = LinearSegmentedColormap.from_list("score", BLUES9[1:])
# the share ramp starts at the ramp's second step, so a share of 0 is a pale tile that still parts from the page
SHARE_CMAP = LinearSegmentedColormap.from_list("share", BLUES9[1:8])
# the share of a slice a predictor declines, from lit (answers all of it) to PAIR_NONE (declines all of it)
DECLINE_CMAP = LinearSegmentedColormap.from_list("decline", ["#B5D0EC", PAIR_RIGHT, BLUE, "#12365C", PAIR_NONE])

# ---------------------------------------------------------------- strokes, dashes and marks
# Four stroke widths and no others (Canvas.save refuses any other); GigaScience asks for lines between 0.25 and
# 1 pt: hairline, grid, leader and marker halo (0.4); axis, tick, chance and reference rule (0.6); cap, interval,
# open-marker edge and secondary curve (0.8); primary line (1.0).
LW_HAIR, LW_AXIS, LW_CHANCE, LW_CAP, LW_DATA = 0.4, 0.6, 0.6, 0.8, 1.0
LW_SET = (LW_HAIR, LW_AXIS, LW_CAP, LW_DATA)
LW_REF = LW_CHANCE       # a dotted reference rule or boundary is drawn at the chance line's width
LW_HALO = LW_HAIR        # the white edge round every filled marker, so overlapping marks stay apart
DASH = (0, (3.0, 2.0))   # dashed: chance, nothing else
DOT = (0, (0.6, 1.4))    # dotted, round caps: a boundary or guide; a reference value is a solid ZERO hairline
# Marker sizes by role, as the diameter of a circle of the same area: dense clouds, data (covered AUROC,
# readouts), large (species means, a headline point), and the key glyph.
MS_S, MS_M, MS_L, MS_KEY = 3.2, 5.0, 6.4, 4.6
MS_DATA, MS_DOT = MS_M, MS_S
# matplotlib's square and triangle carry 1.26x and 0.63x a circle's ink at one markersize; these factors give
# every regime glyph the area of the circle it stands beside
AREA_K = {"o": 1.0, "s": 0.890, "^": 1.258, "D": 1.0}


def ms(marker, size):
    """The markersize that gives `marker` the ink area of a circle of diameter `size` pt."""
    return size * AREA_K.get(marker, 1.0)


def regime(rho):
    """(colour, marker, pale fill) of a pair coverage."""
    c = FULL if rho >= RHO_FULL else (PART if rho >= RHO_HALF else LOW)
    return c, REGIME_MARK[c], REGIME_PALE[c]


_FONTS = {}


def text_mm(s, size, bold=False):
    """The width in mm of `s` set in Arial at `size` pt, as the PDF sets it: unhinted glyph advances plus
    kerning, independent of any canvas's dpi (a width measured at screen resolution is hinted and runs wide)."""
    from matplotlib import font_manager
    from matplotlib.ft2font import FT2Font, Kerning, LoadFlags
    if bold not in _FONTS:
        fp = font_manager.FontProperties(family="Arial", weight="bold" if bold else "normal")
        _FONTS[bold] = FT2Font(font_manager.findfont(fp, fallback_to_default=False))
    f = _FONTS[bold]
    f.set_size(size, 72)
    w, prev = 0.0, None
    for ch in s:
        gi = f.get_char_index(ord(ch))
        if prev is not None:
            w += f.get_kerning(prev, gi, Kerning.UNFITTED) / 64.0
        w += f.load_char(ord(ch), flags=LoadFlags.NO_HINTING).linearHoriAdvance / 65536.0
        prev = gi
    return w * 25.4 / 72.0


def _lin(c):
    c = np.asarray(to_rgb(c), float)
    return np.where(c <= 0.04045, c / 12.92, ((c + 0.055) / 1.055) ** 2.4)


def luminance(c):
    r, g, b = _lin(c)
    return 0.2126 * r + 0.7152 * g + 0.0722 * b


def contrast(a, b="#FFFFFF"):
    la, lb = luminance(a), luminance(b)
    return (max(la, lb) + 0.05) / (min(la, lb) + 0.05)


def ink_on(bg):
    """White, INK or BLACK, the first that reads at 4.5:1 on bg (in that order of preference: white on dark,
    ink on light, black on the mid-tones of a ramp)."""
    for c in ("#FFFFFF", INK, BLACK):
        if contrast(c, bg) >= 4.5:
            return c
    raise AssertionError("no type colour reaches 4.5:1 on %s" % (bg,))


def text_safe(c, on="#FFFFFF", target=4.5):
    """The colour darkened until type set in it reaches `target`:1 against `on` (WCAG body text)."""
    rgb = np.asarray(to_rgb(c), float)
    k = 1.0
    while contrast(rgb * k, on) < target and k > 0:
        k -= 0.01
    return tuple(rgb * k)


def lightness_monotonic(cmap, n=256):
    """True when the colormap's CIE L* never reverses (checked for every ramp at import)."""
    L = [116 * (luminance(cmap(i / (n - 1))) ** (1 / 3)) - 16 for i in range(n)]
    d = np.diff(L)
    return bool((d <= 1e-9).all() or (d >= -1e-9).all())


for _m in (DEPTH, AUC_CMAP, SCORE_CMAP, SHARE_CMAP, DECLINE_CMAP):
    assert lightness_monotonic(_m), _m.name
# every colour that may set type reaches 4.5:1 on white; LOW and PART never set type (save() sets every label in
# INK or MUTED)
for _c in (INK, MUTED, INK3, FULL, BLUE):
    assert contrast(_c) >= 4.5, _c


def pair_space_rgb(rp, rn, step, px=300, ss=4):
    """Every pathogenic-benign pair of a panel as one square image, px x px RGB, rows from the top.

    Benign variants run across and pathogenic variants up, each in the score's order with its highest score at the
    origin (bottom left) and its declined variants last, so the ranked pairs fill the rn x rp rectangle at the origin
    and everything else is PAIR_NONE. Inside the rectangle a pair is ranked wrong, tied or right as its benign
    variant's rank lies before, within or after the pathogenic variant's score level; the right/wrong boundary is the
    covered ROC curve. step(v) gives, for pathogenic rank fractions v in [0, 1) (0 the highest score), the benign
    rank fractions (FPR) before and after each one's score level. Computed at ss x ss supersampling and averaged.
    Returns the image and the drawn shares of all pairs ranked right and tied."""
    n = px * ss
    c = (np.arange(n) + 0.5) / n
    xs, ys = c[c < rn] / rn, c[c < rp] / rp
    img = np.empty((n, n, 3))
    img[:] = matplotlib.colors.to_rgb(PAIR_NONE)
    right = tied = 0.0
    if xs.size and ys.size:
        fb, fa = step(ys)
        lab = np.where(xs[None, :] < fb[:, None], 0, np.where(xs[None, :] < fa[:, None], 1, 2))
        cols = np.array([matplotlib.colors.to_rgb(c_) for c_ in (PAIR_WRONG, PAIR_TIE, PAIR_RIGHT)])
        img[:ys.size, :xs.size] = cols[lab]
        right, tied = (lab == 2).sum() / n ** 2, (lab == 1).sum() / n ** 2
    img = img[::-1].reshape(px, ss, px, ss, 3).mean(axis=(1, 3))
    return img, right, tied


def step_from_vertices(fc, tc):
    """step() for pair_space_rgb from an ROC curve with a vertex at every distinct score value (a tied value is one
    diagonal segment): the FPR before and after the level each pathogenic rank fraction falls in."""
    fc, tc = np.asarray(fc, float), np.asarray(tc, float)

    def step(v):
        k = np.clip(np.searchsorted(tc, v, side="right"), 1, len(tc) - 1)
        return fc[k - 1], fc[k]
    return step


def step_from_quantiles(fb, fa):
    """step() for pair_space_rgb from the FPR before and after the score level at each of K equally spaced
    pathogenic quantiles, (j + 0.5) / K: each rank fraction takes its quantile's values."""
    fb, fa = np.asarray(fb, float), np.asarray(fa, float)

    def step(v):
        k = np.minimum((np.asarray(v) * len(fb)).astype(int), len(fb) - 1)
        return fb[k], fa[k]
    return step


PART_TEXT = text_safe(PART)
EVO_TEXT = text_safe(EVO)
PATH_TEXT = text_safe(PATH)


# ---------------------------------------------------------------- type and strokes
def rc():
    return {
        "font.family": ["Arial", "Helvetica", "DejaVu Sans"], "font.size": TYPE,
        "pdf.fonttype": 42, "ps.fonttype": 42, "svg.fonttype": "none",
        "axes.linewidth": LW_AXIS, "axes.edgecolor": AXC, "axes.labelcolor": INK, "axes.labelsize": AXIS,
        "axes.labelpad": 3.0, "axes.titlesize": AXIS,
        "xtick.color": AXC, "ytick.color": AXC, "xtick.labelsize": TICK, "ytick.labelsize": TICK,
        "xtick.labelcolor": INK, "ytick.labelcolor": INK,
        "xtick.major.width": LW_AXIS, "ytick.major.width": LW_AXIS, "xtick.major.size": 2.5,
        "ytick.major.size": 2.5,
        "xtick.minor.width": LW_HAIR, "ytick.minor.width": LW_HAIR, "xtick.minor.size": 1.6, "ytick.minor.size": 1.6,
        "xtick.major.pad": 2.2, "ytick.major.pad": 2.2,
        "lines.linewidth": LW_DATA, "lines.markeredgewidth": LW_HAIR, "lines.solid_capstyle": "round",
        "patch.linewidth": LW_HAIR,
        "hatch.linewidth": LW_HAIR, "hatch.color": RULE,
        "legend.fontsize": ANNOT, "legend.frameon": False,
        "axes.unicode_minus": True, "savefig.transparent": False,
    }


plt.rcParams.update(rc())


def fnum(x, d=2):
    """A number as printed: fixed decimals, U+2212 minus."""
    return ("%.*f" % (d, x)).replace("-", "−")


def signed(x, d=3):
    return ("+" if x >= 0 else "−") + "%.*f" % (d, abs(x))


def pct(x, d=0):
    return "%.*f%%" % (d, 100 * x)


def thousands(n):
    return "{:,}".format(int(n))


def despine(ax, left=True, bottom=True, offset=2.0):
    for s in ("top", "right"):
        ax.spines[s].set_visible(False)
    ax.spines["left"].set_visible(left)
    ax.spines["bottom"].set_visible(bottom)
    for s in ("left", "bottom"):
        ax.spines[s].set_position(("outward", offset))
    if not left:
        ax.tick_params(axis="y", left=False)
    if not bottom:
        ax.tick_params(axis="x", bottom=False)


def grid(ax, axis="y"):
    ax.grid(True, axis=axis, color=GRID, lw=LW_HAIR, zorder=0)
    ax.set_axisbelow(True)


def chance(ax, value=0.5, orient="v", **kw):
    """Chance: a dashed rule in ACCENT, drawn over the pale bound bands (zorder 2) and under every marker."""
    f = ax.axvline if orient == "v" else ax.axhline
    kw.setdefault("zorder", 2.5)
    return f(value, color=ACCENT, lw=LW_CHANCE, ls=DASH, **kw)


def bound(ax, at, lo, hi, colour, width, orient="h", zorder=2, pale=None):
    """A sharp bound: pale band and end caps. `at` is the row (orient h) or column (orient v). The band takes the
    colour's pale tint (REGIME_PALE), or `pale` when given."""
    pale = REGIME_PALE.get(colour, TINT) if pale is None else pale
    if orient == "h":
        ax.add_patch(Rectangle((lo, at - width / 2), hi - lo, width, facecolor=pale, edgecolor="none",
                               zorder=zorder))
        ax.plot([lo, lo], [at - width / 2, at + width / 2], color=colour, lw=LW_CAP, zorder=zorder + 0.1,
                solid_capstyle="butt", clip_on=False)
        ax.plot([hi, hi], [at - width / 2, at + width / 2], color=colour, lw=LW_CAP, zorder=zorder + 0.1,
                solid_capstyle="butt", clip_on=False)
    else:
        ax.add_patch(Rectangle((at - width / 2, lo), width, hi - lo, facecolor=pale, edgecolor="none",
                               zorder=zorder))
        ax.plot([at - width / 2, at + width / 2], [lo, lo], color=colour, lw=LW_CAP, zorder=zorder + 0.1,
                solid_capstyle="butt", clip_on=False)
        ax.plot([at - width / 2, at + width / 2], [hi, hi], color=colour, lw=LW_CAP, zorder=zorder + 0.1,
                solid_capstyle="butt", clip_on=False)


def covered(ax, x, y, colour, size=MS_M, zorder=5):
    m = REGIME_MARK.get(colour, "o")
    ax.plot([x], [y], ls="none", marker=m, ms=ms(m, size), mfc=colour, mec="white", mew=LW_HALO, zorder=zorder,
            clip_on=False)


def must_answer(ax, x, y, size=MS_M, zorder=4):
    ax.plot([x], [y], ls="none", marker="D", ms=size * 0.82, mfc="white", mec=INK, mew=LW_CAP, zorder=zorder,
            clip_on=False)


def data_mm(ax, a, b, orient="h"):
    """The distance in mm between data values a and b along one axis of `ax` (orient h: x, v: y)."""
    ax.figure.canvas.draw_idle()
    t = ax.transData
    p = t.transform([(a, 0), (b, 0)]) if orient == "h" else t.transform([(0, a), (0, b)])
    d = abs(p[1][0] - p[0][0]) if orient == "h" else abs(p[1][1] - p[0][1])
    return d / ax.figure.dpi * 25.4


def triple(ax, at, lo, hi, a_cov, a_ma, colour, width, orient="h", size=MS_M, pale=None):
    """A predictor's sharp bound (pale band, end caps), covered AUROC (filled regime marker) and must-answer
    AUROC (open diamond), drawn with the paper's two rules: a bound narrower than the marker is not drawn (the
    marker is the bound), and a diamond that would sit under the marker is not drawn. Returns what was drawn."""
    marker_mm = size / 72.0 * 25.4
    drawn = {"bound": False, "diamond": False}
    if data_mm(ax, lo, hi, orient) >= marker_mm:
        bound(ax, at, lo, hi, colour, width, orient, pale=pale)
        drawn["bound"] = True
    if data_mm(ax, a_cov, a_ma, orient) >= 0.5 * marker_mm:
        if orient == "h":
            must_answer(ax, a_ma, at, size=size)
        else:
            must_answer(ax, at, a_ma, size=size)
        drawn["diamond"] = True
    if orient == "h":
        covered(ax, a_cov, at, colour, size=size)
    else:
        covered(ax, at, a_cov, colour, size=size)
    return drawn


def key_bound(o, x, y, orient="h", length=3.6, thick=1.7):
    """The key glyph of a sharp bound, in canvas mm (y down): a neutral pale band with ink end caps, laid
    along the axis the bounds run on (h: horizontal). Returns the glyph's right edge."""
    if orient == "h":
        o.add_patch(Rectangle((x, y - thick / 2), length, thick, facecolor=KEY_BAND, edgecolor="none", zorder=3))
        for xx in (x, x + length):
            o.plot([xx, xx], [y - thick / 2, y + thick / 2], color=INK, lw=LW_CAP, solid_capstyle="butt", zorder=3.1)
        return x + length
    o.add_patch(Rectangle((x - thick / 2, y - length / 2), thick, length, facecolor=KEY_BAND, edgecolor="none",
                          zorder=3))
    for yy in (y - length / 2, y + length / 2):
        o.plot([x - thick / 2, x + thick / 2], [yy, yy], color=INK, lw=LW_CAP, solid_capstyle="butt", zorder=3.1)
    return x + thick / 2


def key_regimes(o, x, y, regimes=(FULL, PART, LOW), size=MS_KEY, step=2.3):
    """The covered-AUROC key glyph, in canvas mm: the regime markers the plate uses, side by side. Returns the
    right edge of the last marker."""
    for i, c in enumerate(regimes):
        o.plot([x + i * step], [y], ls="none", marker=REGIME_MARK[c], ms=ms(REGIME_MARK[c], size), mfc=c,
               mec="white", mew=LW_HALO, zorder=3)
    return x + (len(regimes) - 1) * step + size / 72.0 * 25.4 / 2


def diamond_half(size=MS_KEY):
    """Half the ink width, in mm, of the must-answer key diamond: matplotlib's 'D' is a unit square turned 45
    degrees, so it reaches markersize / sqrt(2) from its centre, plus half its edge."""
    return (size * 0.82 / 2 ** 0.5 + LW_CAP / 2) / 72.0 * 25.4


def key_diamond(o, x, y, size=MS_KEY):
    """The must-answer key glyph, in canvas mm, centred on x. Returns its right edge, ink included."""
    o.plot([x], [y], ls="none", marker="D", ms=size * 0.82, mfc="white", mec=INK, mew=LW_CAP, zorder=3)
    return x + diamond_half(size)


MM_PT = 25.4 / 72.0          # mm per point
ASC_EM, DIGIT_EM, DESC_EM = 0.905, 0.716, 0.212   # Arial's ascent, digit cap height and descent, in em
LETTER_TOP = 1.2         # mm: the line-box top of a first-row panel letter, which keeps its box on the page
TITLE_DX = 5.0           # mm: a panel title starts this far right of its letter, on the letter's baseline
HEAD_DY = 4.8            # mm: from a title's baseline to the baseline of the line under it (a key, column heads)


def line_mm(size=TYPE, lead=1.25):
    """The pitch in mm of stacked lines of type at `size` pt, at `lead` times the size."""
    return lead * size * MM_PT


def digit_base(y, size=TYPE):
    """The baseline (canvas mm, y down) that centres a line of digits on y."""
    return y + DIGIT_EM / 2 * size * MM_PT


def name_mark(o, x_right, y, name, colour, size=MS_KEY, gap=1.0, fontsize=TYPE, color=None, **kw):
    """A row label in canvas mm (y down): the name in ink, right-aligned, then its regime glyph `gap` mm to its
    right, the glyph's right edge at x_right and its centre on the row's centre y. Returns the name's left edge."""
    r = size * MM_PT / 2
    m = REGIME_MARK.get(colour, "o")
    o.plot([x_right - r], [y], ls="none", marker=m, ms=ms(m, size), mfc=colour, mec="white", mew=LW_HALO,
           clip_on=False, zorder=4)
    xr = x_right - 2 * r - gap
    o.text(xr, digit_base(y, fontsize), name, ha="right", va="baseline", fontsize=fontsize,
           color=INK if color is None else color, **kw)
    return xr - text_mm(name, fontsize)


def key_row(o, x, y, items, gap_glyph=1.0, gap_item=3.0, fontsize=TYPE, color=None):
    """One key row in canvas mm, glyphs centred on y. `items` are (draw, width_mm, label): draw(o, x, y) draws a
    glyph whose left edge is x. Labels are INK on the digit baseline. Returns the row's right edge (mm)."""
    base = digit_base(y, fontsize)
    for draw, w, label in items:
        draw(o, x, y)
        x += w + gap_glyph
        o.text(x, base, label, ha="left", va="baseline", fontsize=fontsize, color=INK if color is None else color)
        x += text_mm(label, fontsize) + gap_item
    return x - gap_item


def key_width(items, gap_glyph=1.0, gap_item=3.0, fontsize=TYPE):
    """The width in mm key_row gives `items`."""
    return (sum(w for _, w, _ in items) + sum(gap_glyph + text_mm(lab, fontsize) for _, _, lab in items)
            + gap_item * (len(items) - 1))


def glyph_marker(marker, colour, size=MS_KEY, mfc=None, mew=None):
    """A key glyph: one marker, left edge at x. Returns (draw, width_mm) for key_row. A filled marker takes a white
    LW_HALO edge; an open one (mfc given) and a line-only marker ('|', 'x', '+', '_') take the colour as their edge."""
    w = size * MM_PT
    line_only = marker in ("|", "x", "+", "_", "1", "2", "3", "4")

    def draw(o, x, y):
        if line_only:
            o.plot([x + w / 2], [y], ls="none", marker=marker, ms=size, mfc="none", mec=colour,
                   mew=LW_CAP if mew is None else mew, clip_on=False, zorder=4)
        else:
            o.plot([x + w / 2], [y], ls="none", marker=marker, ms=ms(marker, size), mfc=colour if mfc is None else mfc,
                   mec="white" if mfc is None else colour, mew=(LW_HALO if mfc is None else LW_CAP) if mew is None else mew,
                   clip_on=False, zorder=4)
    return draw, w


def glyph_swatch(fc, ec="none", w=2.6, h=2.6, lw=LW_HAIR):
    """A key glyph: a swatch w x h mm, left edge at x. Returns (draw, width_mm) for key_row."""
    def draw(o, x, y):
        o.add_patch(Rectangle((x, y - h / 2), w, h, facecolor=fc, edgecolor=ec, lw=lw, zorder=4))
    return draw, w


def glyph_line(colour, lw=LW_DATA, ls="-", w=4.6):
    """A key glyph: a line w mm long, left edge at x. Returns (draw, width_mm) for key_row."""
    def draw(o, x, y):
        o.plot([x, x + w], [y, y], color=colour, lw=lw, ls=ls, solid_capstyle="butt", zorder=4)
    return draw, w


def headline(o, x, y, s, ha="left", va="baseline", size=TYPE, **kw):
    """The one headline number (or phrase) a panel may carry: bold INK, at the hero mark."""
    return o.text(x, y, s, fontsize=size, fontweight="bold", color=INK, ha=ha, va=va, **kw)


GRAMMAR_REGIMES = "regimes"
GRAMMAR_BOUND = "bound"


def grammar_strip(o, x_right, y_top, regimes=(FULL, PART, LOW), bound=True, chance_=True, must_answer_=True,
                  pitch=None, fontsize=TYPE):
    """The figure-level key of the regime and bound grammar, in canvas mm (y down), right-aligned at x_right with
    its first line's cap top at y_top: line 1 the regimes the plate draws, line 2 the bound grammar. The same
    words and glyph order on every figure; an item the plate does not draw is left out (must_answer_=False,
    chance_=False). Returns the strip's lowest y (mm)."""
    pitch = line_mm(fontsize, 1.45) if pitch is None else pitch
    lines = []
    if regimes:
        lines.append([glyph_marker(REGIME_MARK[c], c) + (REGIME_LABEL[c],) for c in regimes])
    if bound:
        items = [(lambda o_, x_, y_: key_bound(o_, x_, y_, orient="h"), 3.6, "Sharp bound"),
                 glyph_marker("o", MUTED) + ("Covered AUROC",)]
        if must_answer_:
            items.append((lambda o_, x_, y_: key_diamond(o_, x_ + diamond_half(MS_KEY), y_, size=MS_KEY),
                          2 * diamond_half(MS_KEY), "Must-answer AUROC"))
        if chance_:
            items.append((lambda o_, x_, y_: o_.plot([x_, x_ + 4.6], [y_, y_], color=ACCENT, lw=LW_CHANCE, ls=DASH),
                          4.6, "Chance"))
        lines.append(items)
    y = y_top + DIGIT_EM * fontsize * MM_PT / 2
    for items in lines:
        key_row(o, x_right - key_width(items, fontsize=fontsize), y, items, fontsize=fontsize)
        y += pitch
    return y - pitch + DIGIT_EM * fontsize * MM_PT / 2


def letter_rise_mm():
    """How far, in mm, a panel letter's baseline lies below the top of its line box (matplotlib's va='top' anchor),
    measured from the letter face's own metrics."""
    from matplotlib.font_manager import FontProperties
    from matplotlib.textpath import TextToPath
    _, h, d = TextToPath().get_text_width_height_descent("lp", FontProperties(family=LETTER_FAMILY, size=PANEL,
                                                                             weight="bold"), ismath=False)
    return (h - d) * MM_PT


def interval(ax, at, lo, hi, colour, orient="h", cap_mm=1.4, lw=LW_CAP, zorder=3, caps=True):
    """A confidence interval: a line from lo to hi at `at`, with end caps cap_mm long (none when caps=False, the
    form for an interval of a different kind, such as a species-mean t interval drawn as a bar without caps)."""
    ax.figure.canvas.draw_idle()
    if orient == "h":
        ax.plot([lo, hi], [at, at], color=colour, lw=lw, solid_capstyle="butt", zorder=zorder)
        if caps:
            dy = abs(ax.transData.inverted().transform((0, 0))[1] - ax.transData.inverted().transform(
                (0, cap_mm / 25.4 * ax.figure.dpi))[1]) / 2
            for v in (lo, hi):
                ax.plot([v, v], [at - dy, at + dy], color=colour, lw=lw, solid_capstyle="butt", zorder=zorder)
    else:
        ax.plot([at, at], [lo, hi], color=colour, lw=lw, solid_capstyle="butt", zorder=zorder)
        if caps:
            dx = abs(ax.transData.inverted().transform((0, 0))[0] - ax.transData.inverted().transform(
                (cap_mm / 25.4 * ax.figure.dpi, 0))[0]) / 2
            for v in (lo, hi):
                ax.plot([at - dx, at + dx], [v, v], color=colour, lw=lw, solid_capstyle="butt", zorder=zorder)


def colorbar_mm(cv, x, y, w, h, cmap, vmin, vmax, ticks, labels=None, title=None, orient="h", fontsize=TYPE):
    """A colour bar in canvas mm (y down): a w x h ramp of `cmap` over [vmin, vmax] with tick labels below it (orient
    h) or to its right (orient v) and an optional title above it. Returns the axes."""
    ax = cv.ax(x, y, w, h)
    grad = np.linspace(vmin, vmax, 256)
    if orient == "h":
        ax.imshow(grad[None, :], aspect="auto", cmap=cmap, vmin=vmin, vmax=vmax, extent=(vmin, vmax, 0, 1),
                  interpolation="bilinear")
        ax.set_xlim(vmin, vmax); ax.set_yticks([])
        ax.set_xticks(ticks); ax.set_xticklabels(labels if labels is not None else [str(t) for t in ticks],
                                                 fontsize=fontsize)
        ax.tick_params(axis="x", length=2.0, pad=1.6)
    else:
        ax.imshow(grad[:, None], aspect="auto", cmap=cmap, vmin=vmin, vmax=vmax, extent=(0, 1, vmin, vmax),
                  origin="lower", interpolation="bilinear")
        ax.set_ylim(vmin, vmax); ax.set_xticks([])
        ax.yaxis.tick_right()
        ax.set_yticks(ticks); ax.set_yticklabels(labels if labels is not None else [str(t) for t in ticks],
                                                 fontsize=fontsize)
        ax.tick_params(axis="y", length=2.0, pad=1.6)
    for s in ax.spines.values():
        s.set_visible(False)
    if title:
        cv.text(x, y - 1.0, title, fontsize=fontsize, ha="left", va="baseline")
    return ax


# ---------------------------------------------------------------- canvas in millimetres
class Canvas:
    """A 170 mm page laid out in millimetres from the top-left corner."""

    def __init__(self, h_mm, w_mm=W_MM):
        assert h_mm <= H_MAX_MM + 1e-9, h_mm
        self.W, self.H = w_mm, h_mm
        self.fig = plt.figure(figsize=(w_mm * MM, h_mm * MM))
        self._over = None

    def rect(self, x, y, w, h):
        return [x / self.W, 1 - (y + h) / self.H, w / self.W, h / self.H]

    def ax(self, x, y, w, h, **kw):
        return self.fig.add_axes(self.rect(x, y, w, h), **kw)

    def overlay(self):
        """A page-sized axes in millimetre coordinates (y down) for drawn schematics and connectors."""
        if self._over is None:
            a = self.fig.add_axes([0, 0, 1, 1], zorder=-5)
            a.set_xlim(0, self.W); a.set_ylim(self.H, 0); a.axis("off")
            a.patch.set_alpha(0)
            self._over = a
        return self._over

    def text(self, x, y, s, **kw):
        kw.setdefault("fontsize", TYPE); kw.setdefault("color", INK)
        return self.fig.text(x / self.W, 1 - y / self.H, s, **kw)

    def letter(self, x, y, s):
        """A panel letter, 12-pt Arial bold lower-case, whose line box starts at y mm; its baseline is
        letter_rise_mm() lower. A first-row letter needs y >= LETTER_TOP to keep its box on the page."""
        return self.fig.text(x / self.W, 1 - y / self.H, s, fontsize=PANEL, family=LETTER_FAMILY, fontweight="bold",
                             color=INK, ha="left", va="top")

    def title(self, x, y_top, s, color=None, bold=False, size=TITLE):
        """A panel or facet title (9 pt, regular unless bold=True) on the baseline of a panel letter placed by
        letter(x', y_top): the letter's box top sits at y_top, so its baseline is y_top plus letter_rise_mm()."""
        base = y_top + letter_rise_mm()
        return self.fig.text(x / self.W, 1 - base / self.H, s, fontsize=size, color=INK if color is None else color,
                             fontweight="bold" if bold else "normal", ha="left", va="baseline")

    def save(self, pdf, png=None, png_dpi=300, crop=True, top_mm=0.0):
        _save(self.fig, pdf, png, png_dpi, crop, top_mm)


def _tidy_minus(fig):
    """ASCII hyphen-minus -> U+2212 where it signs a number, in every text artist."""
    import re
    pat = re.compile(r"(^|[\s(\[→,=])-(?=\d|\.\d)")
    for t in fig.findobj(matplotlib.text.Text):
        s = t.get_text()
        if s and "-" in s:
            n = pat.sub(lambda m: m.group(1) + "−", s)
            if n != s:
                t.set_text(n)


def _family_type(fig):
    """Type is INK or MUTED, as in the main figures: a label set in a data colour is reset to INK; a grey label
    lighter than MUTED is set in MUTED. White type (on a dark fill) and BLACK are kept."""
    for t in fig.findobj(matplotlib.text.Text):
        if not t.get_text().strip():
            continue
        r, g, b = to_rgb(t.get_color())
        if min(r, g, b) > 0.97 or (r, g, b) == (0.0, 0.0, 0.0):
            continue
        if max(r, g, b) - min(r, g, b) > 0.06:
            t.set_color(INK)
        elif luminance((r, g, b)) > luminance(MUTED) + 1e-9:
            t.set_color(MUTED)


def _save(fig, pdf, png=None, png_dpi=300, crop=True, top_mm=0.0):
    os.makedirs(os.path.dirname(os.path.abspath(pdf)), exist_ok=True)
    _tidy_minus(fig)
    _family_type(fig)
    bb = None
    if crop:
        # The lowest inked row of the rendered page, plus 3 mm. Measured on pixels rather than on
        # get_tightbbox, which counts a page-sized overlay axes as content and so never crops.
        fig.canvas.draw()
        buf = np.asarray(fig.canvas.buffer_rgba())[..., :3]
        rows = np.where((buf < 250).any(axis=(1, 2)))[0]
        bottom_in = (buf.shape[0] - 1 - rows.max()) / fig.dpi if rows.size else 0.0
        y0 = min(max(0.0, bottom_in - 3.0 * MM), fig.get_figheight())
        bb = matplotlib.transforms.Bbox([[0.0, y0], [fig.get_figwidth(), fig.get_figheight()]])
    if top_mm:
        # the band above the canvas: savefig paints the page beyond the figure in the figure's face colour
        y0 = bb.y0 if bb is not None else 0.0
        bb = matplotlib.transforms.Bbox([[0.0, y0], [fig.get_figwidth(), fig.get_figheight() + top_mm * MM]])
    # No creation date in the file: the same figure then builds to the same bytes, and the paper carries
    # no process dates. Matplotlib stamps CreationDate unless it is set to None.
    fig.savefig(pdf, dpi=600, bbox_inches=bb, metadata={"CreationDate": None})
    if png:
        fig.savefig(png, dpi=png_dpi, bbox_inches=bb, metadata={"Software": None})
    plt.close(fig)
    try:
        import pymupdf as fitz          # the page check below reads the PDF just written
    except ImportError:
        print("wrote %s  (pymupdf not installed: page check not run)" % os.path.basename(pdf))
        return
    doc = fitz.open(pdf); pg = doc[0]; r = pg.rect
    sp = [(s["bbox"], s["text"], s["size"], s["font"]) for b in pg.get_text("dict")["blocks"]
          for ln in b.get("lines", []) for s in ln["spans"] if s["text"].strip()]
    fonts = sorted({f[3] for f in pg.get_fonts()})
    drawings = pg.get_drawings()
    strokes = [d["width"] for d in drawings if d.get("color") is not None and d.get("width")]
    band = top_mm * 72 / 25.4
    in_band = [t for bb_, t, _, _ in sp if bb_[1] < band - 0.01]
    in_band += ["drawing" for d in drawings if d["rect"].y0 < band - 0.01 and (d.get("color") is not None or
                (d.get("fill") is not None and tuple(d["fill"]) != (1.0, 1.0, 1.0)))]
    in_band += ["image" for im in pg.get_image_info() if im["bbox"][1] < band - 0.01]
    doc.close()
    out = [(t, bb_) for bb_, t, _, _ in sp
           if bb_[0] < -0.01 or bb_[1] < -0.01 or bb_[2] > r.width + 0.01 or bb_[3] > r.height + 0.01]
    tiny = [(t, z) for _, t, z, _ in sp if z < FLOOR - 1e-6]
    # the type scale: every glyph is at one of its sizes, and only a panel letter (one bold lower-case letter) is
    # at PANEL
    letter = lambda t, z, f: abs(z - PANEL) < 0.05 and len(t.strip()) == 1 and "Bold" in f
    offsize = [(t, round(z, 2)) for _, t, z, f in sp
               if min(abs(z - v) for v in SIZES if v != PANEL) > 0.05 and not letter(t, z, f)]
    stray_panel = [t for _, t, z, f in sp if abs(z - PANEL) < 0.05 and not letter(t, z, f)]
    black = [t for _, t, _, f in sp if "Black" in f]
    widths = sorted({round(w, 2) for w in strokes})
    offstroke = [w for w in widths if min(abs(w - v) for v in LW_SET) > 0.011]
    alien = [f for f in fonts if "Arial" not in f]
    w_mm, h_mm = r.width * 25.4 / 72, r.height * 25.4 / 72
    assert not out, "%s: text outside the page: %s" % (pdf, out)
    assert not tiny, "%s: type below the %.1f pt floor: %s" % (pdf, FLOOR, tiny)
    assert not offsize, "%s: type at a size outside the scale %s: %s" % (pdf, SIZES, offsize[:12])
    assert not stray_panel, "%s: %.0f-pt type that is not a panel letter: %s" % (pdf, PANEL, stray_panel[:12])
    assert not black, "%s: Arial Black on the plate: %s" % (pdf, black[:12])
    assert not offstroke, "%s: stroke widths outside %s: %s" % (pdf, LW_SET, offstroke)
    assert not alien, "%s: non-Arial fonts: %s" % (pdf, alien)
    assert not in_band, "%s: ink in the %.2f-mm band above the figure: %s" % (pdf, top_mm, in_band[:12])
    assert abs(w_mm - W_MM) < 0.05 and h_mm - top_mm <= H_MAX_MM + 0.05, (w_mm, h_mm, top_mm)
    print("wrote %s  %.1f x %.1f mm  %d spans  min type %.2f pt  fonts %s"
          % (os.path.basename(pdf), w_mm, h_mm, len(sp), min(z for _, _, z, _ in sp), fonts))
```
