## Additional_file_2_Code for "Unscored variants leave many comparisons of variant effect predictors undecided: evidence from ClinVar, published benchmarks and genomic language models": type_matched_atlas.py

```
"""The type-matched atlas.

Problem: atlas negatives were drawn genome-wide while positives are catalogued, mostly coding OMIA
alleles, so the unmatched AUROC partly measures "is this variant in a gene" (cattle 0.900 -> 0.744
missense-only). A concurrent study reports the same kind of drop (Additional file 1, Note S1).

Fix: snpEff consequence for every variant (build-matched DBs we built ourselves), then compare
positives vs negatives within a consequence class. Pooling across species gives the power a single
species lacks. No new Evo2 compute -- re-stratifying variants already scored.

  python src/ccs/type_matched_atlas.py --jobs 50 --nboot 10000
"""
import argparse, os, sys, collections
import numpy as np
import polars as pl
from sklearn.metrics import roc_auc_score
from joblib import Parallel, delayed

if hasattr(sys.stdout, "reconfigure"):
    sys.stdout.reconfigure(encoding="utf-8")

SP = ["goat", "chicken", "pig", "sheep", "horse", "cattle", "dog", "human", "cat"]
# snpEff writes the most severe term first, so the first term classifies a compound annotation. This set
# must equal fig2_measure.CODING_SO; Additional file 3's recompute_fig1cde.py checks its own copy of the
# rule against every deposited panel, so it cannot see an edit here.
CODING = {"missense_variant", "synonymous_variant", "stop_gained", "stop_lost", "start_lost",
          "frameshift_variant", "initiator_codon_variant",
          "splice_donor_variant", "splice_acceptor_variant"}


# A safety net under the first-term test, which already files the 96 compound protein-altering variants
# as coding: a future annotation whose first term is not coding but a later term alters the CDS is filed
# as coding too.
PROTEIN_ALTERING = {"frameshift_variant", "stop_gained", "stop_lost", "start_lost",
                    "missense_variant"}


def alters_cds(term):
    """True if a (possibly compound) snpEff annotation changes the coding sequence."""
    parts = str(term).split("&")
    return parts[0] in CODING or any(p in PROTEIN_ALTERING for p in parts)


def is_missense(term):
    """True if a (possibly compound) snpEff annotation is missense by its first term, the Methods' rule."""
    return str(term).split("&")[0] == "missense_variant"


def load(sp):
    cf = f"data/processed/consequence_{sp}.parquet"
    sf = f"data/processed/scores/{sp}_evo2_40b_local_scores.parquet"
    if not (os.path.exists(cf) and os.path.exists(sf)):
        return None
    d = pl.read_parquet(sf).join(pl.read_parquet(cf), on="variant_id", how="inner")
    # 8,192-bp window-mean scores (the full panels' cloud runs) where available
    c8 = f"data/processed/scores_cloud/atlas8192_{sp}_meanll_8192.parquet"
    if os.path.exists(c8):
        d = d.join(pl.read_parquet(c8), on="variant_id", how="left")
    vid = d["variant_id"].to_list()
    y = np.array([0 if str(v).startswith("neg_") else 1 for v in vid])
    s1 = d["evo2_40b_neg"].to_numpy().astype(float)
    s8 = -d["evo2_meanll_delta"].to_numpy().astype(float) if "evo2_meanll_delta" in d.columns else np.full(len(y), np.nan)
    e = np.array(d["consequence"].to_list())
    return y, s1, s8, e


def boot(y, s, nboot, jobs):
    def one(k):
        rng = np.random.default_rng(k); i = rng.integers(0, len(y), len(y))
        return roc_auc_score(y[i], s[i]) if len(set(y[i])) > 1 else np.nan
    v = np.array(Parallel(n_jobs=jobs)(delayed(one)(k) for k in range(nboot)))
    v = v[np.isfinite(v)]
    return (float(np.percentile(v, 2.5)), float(np.percentile(v, 97.5))) if len(v) else (np.nan, np.nan)


def rep(y, s, name, nboot, jobs, minn=25):
    m = np.isfinite(s)
    y, s = y[m], s[m]
    if len(y) < minn or len(set(y)) < 2:
        print(f"  {name:34s} n={len(y):5d}  -- too few / one class"); return None
    a = roc_auc_score(y, s); lo, hi = boot(y, s, nboot, jobs)
    print(f"  {name:34s} n={len(y):5d} (pos {int(y.sum()):4d})  AUROC {a:.3f} [{lo:.3f},{hi:.3f}]", flush=True)
    return {"stratum": name, "n": len(y), "pos": int(y.sum()), "auroc": a, "lo": lo, "hi": hi}


def main():
    ap = argparse.ArgumentParser()
    ap.add_argument("--jobs", type=int, default=50)
    ap.add_argument("--nboot", type=int, default=10000)
    a = ap.parse_args()
    data = {sp: d for sp in SP if (d := load(sp))}
    print(f"loaded {len(data)} species\n")

    # ---- the ascertainment picture, pooled ----
    print("=" * 78 + "\nAscertainment: consequence x label, pooled across species\n" + "=" * 78)
    cp, cn = collections.Counter(), collections.Counter()
    for y, s1, s8, e in data.values():
        for lab, eff in zip(y, e):
            (cp if lab == 1 else cn)[eff] += 1
    tot_p, tot_n = sum(cp.values()), sum(cn.values())
    print(f"  {'consequence':38s} {'POS':>6s} {'NEG':>7s}")
    for eff in sorted(set(cp) | set(cn), key=lambda x: -(cp.get(x, 0) + cn.get(x, 0)))[:9]:
        print(f"  {eff:38s} {cp.get(eff,0):6d} {cn.get(eff,0):7d}")
    ncod_n = sum(v for k, v in cn.items() if not alters_cds(k))
    print(f"  {'TOTAL':38s} {tot_p:6d} {tot_n:7d}")
    print(f"  -> {100*ncod_n/max(tot_n,1):.0f}% of negatives are non-coding; "
          f"{100*sum(v for k,v in cp.items() if alters_cds(k))/max(tot_p,1):.0f}% of positives are coding")

    rows = []
    for readout, idx in [("1001bp single-pos", 1), ("8192bp mean-LL", 2)]:
        print("\n" + "=" * 78 + f"\nPooled atlas @ {readout}: unmatched vs type-matched\n" + "=" * 78)
        if not data:
            sys.exit("type_matched_atlas: no input could be loaded, so there is nothing to compute.\n"
                     "This build reads per-species files under data/, which are not part of "
                     "the code deposit.\nSee reports/DATA_MANIFEST.md for every data/ path and "
                     "its public source.")
        Y = np.concatenate([d[0] for d in data.values()])
        S = np.concatenate([d[idx] for d in data.values()])
        E = np.concatenate([d[3] for d in data.values()])
        r = rep(Y, S, "ALL (unmatched, as published)", a.nboot, a.jobs)
        if r: rows.append({**r, "readout": readout})
        cds = np.array([alters_cds(x) for x in E])
        # Missense by the first term (the Methods' rule); coding by alters_cds().
        mis = np.array([is_missense(x) for x in E])
        for nm, mask in [("MISSENSE-only (type-matched)", mis),
                         ("CODING-only", cds),
                         ("non-coding only", ~cds)]:
            Sx = np.where(mask, S, np.nan)
            r = rep(Y, Sx, nm, a.nboot, a.jobs)
            if r: rows.append({**r, "readout": readout})

    # ---- per-species missense-only @ 8192 ----
    print("\n" + "=" * 78 + "\nPer-species missense-only (type-matched) @ 8192bp\n" + "=" * 78)
    for sp, (y, s1, s8, e) in data.items():
        s = np.where(np.array([is_missense(x) for x in e]), s8, np.nan)
        r = rep(y, s, sp, max(a.nboot // 4, 2000), a.jobs, minn=20)
        if r: rows.append({**r, "readout": "8192 per-species"})

    os.makedirs("reports", exist_ok=True)
    pl.DataFrame(rows).write_parquet("reports/type_matched_atlas.parquet")
    print(f"\n[type-matched] -> reports/type_matched_atlas.parquet")


if __name__ == "__main__":
    main()
```
