## Additional_file_2_Code for "Unscored variants leave many comparisons of variant effect predictors undecided: evidence from ClinVar, published benchmarks and genomic language models": atlas_controls.py

```
"""Composition and spatial controls computed on the full nine-species atlas with Evo 2-40B alone.

  * Panel: the same nine per-species scoring-window tables `build_atlas.py` assembles (11,130
    variants at the 1,001-bp readout), joined to the Evo 2-40B score (block streaming coalesced with
    the hosted path, exactly as `build_atlas.py`).
  * Composition control: a classifier restricted to two composition variables -- reference
    trinucleotide (the 3-mer centred on the variant), on which the atlas negatives are matched, and
    local GC over a 101-bp window, on which they are not. GC counts as matched when the GC-only macro
    AUROC is below 0.55 and at most one species' Mann-Whitney p < 0.05.
  * Spatial control: Evo 2-40B alone, on the full panel and after dropping negatives within 50 kb of a
    same-chromosome positive, chromosomes as written in the variant identifiers. This counts 116 within
    1 kb and 629 within 50 kb; the published 118 and 656 come from Additional file 3's
    recompute_atlas_strata.py, which maps RefSeq accessions through refseq_chromosome_map.csv.

Features come from the stored `ref_seq`/`var_off` in the window tables, so no FASTA access or
chromosome-name normalisation is involved; `ref_seq[var_off] != alt_seq[var_off]` is checked (failures counted in n_window_ref_eq_alt) per
variant as an internal consistency check.

    python src/ccs/verify/atlas_controls.py
"""
import io
import json
import os
import sys

import numpy as np
import polars as pl
from sklearn.linear_model import LogisticRegression
from sklearn.model_selection import StratifiedKFold
from sklearn.metrics import roc_auc_score
from scipy.stats import chi2_contingency, mannwhitneyu

CCS_ROOT = os.environ.get("CCS_ROOT") or os.path.dirname(
    os.path.dirname(os.path.dirname(os.path.dirname(os.path.abspath(__file__)))))
IN = os.path.join(CCS_ROOT, "data/interim")
SC = os.path.join(CCS_ROOT, "data/processed/scores")

# win stems as in build_atlas.py (the tables that hold ref_seq/alt_seq/var_off/label)
WIN = {
    "goat": "goat_scoring_windows", "chicken": "chicken_scoring_windows",
    "pig": "pig_scoring_windows_real", "sheep": "sheep_scoring_windows",
    "horse": "horse_scoring_windows", "cat": "cat_scoring_windows",
    "cattle": "cattle_ensvar_scoring_windows", "dog": "dog_cf3_scoring_windows",
    "human": "human_scoring_windows",
}
GCW = 50  # +/-50 bp -> 101-bp window


def load_score(sp):
    """Evo 2-40B 1,001-bp score: block streaming coalesced with hosted API (as build_atlas.py)."""
    out = None
    for stem in (f"{sp}_evo2_40b_local_scores", f"{sp}_evo2_40b_scores"):
        p = os.path.join(SC, stem + ".parquet")
        if os.path.exists(p):
            d = pl.read_parquet(p)
            if "evo2_40b_neg" in d.columns:
                s = d.select(["variant_id", pl.col("evo2_40b_neg").alias("evo2")])
                out = s if out is None else out.join(s, on="variant_id", how="full", coalesce=True).select(
                    ["variant_id", pl.coalesce(["evo2", "evo2_right"]).alias("evo2")])
    return out


def parse_pos(vid):
    """variant_id = [neg_]<chrom>_<pos>_<ref>_<alt>; chrom may contain underscores/dots
    (e.g. RefSeq accession NC_030833.1), so parse from the right: ref/alt are the last two
    single-base fields, pos is third-from-last, chrom is everything before."""
    parts = vid.split("_")
    if parts and parts[0] == "neg":
        parts = parts[1:]
    try:
        return "_".join(parts[:-3]), int(parts[-3])  # chrom, pos
    except (ValueError, IndexError):
        return None, None


def main():
    rows = []
    n_refeqalt = 0
    for sp, win in WIN.items():
        d = pl.read_parquet(os.path.join(IN, win + ".parquet"))
        sc = load_score(sp)
        if sc is not None:
            d = d.join(sc, on="variant_id", how="left")
        for r in d.iter_rows(named=True):
            rs, vo = r["ref_seq"], r["var_off"]
            if rs is None or vo is None or vo < GCW or vo + GCW + 1 > len(rs):
                continue
            # ref_seq[vo]/alt_seq[vo] differ in every window but one, whose assembly base is the record's
            # alternate allele, so its two windows are identical (Additional file 1, Note S32).
            # trinuc/GC depend only on ref_seq+var_off, so we keep the variant and just count these.
            if r["alt_seq"] is not None and rs[vo] == r["alt_seq"][vo]:
                n_refeqalt += 1
            win101 = rs[vo - GCW: vo + GCW + 1].upper()
            tri = rs[vo - 1: vo + 2].upper()
            gc = (win101.count("G") + win101.count("C")) / len(win101)
            chrom, pos = parse_pos(r["variant_id"])
            rows.append({"species": sp, "label": int(r["label"]), "tri": tri, "gc": gc,
                         "chrom": chrom, "pos": pos, "evo2": r.get("evo2")})
    A = pl.DataFrame(rows)
    y = A["label"].to_numpy().astype(int)
    tri = A["tri"].to_list()
    gc = A["gc"].to_numpy()
    sp_all = A["species"].to_numpy()
    n = len(y)
    cats = sorted(set(t for t in tri if len(t) == 3 and set(t) <= set("ACGT")))
    idx = {c: i for i, c in enumerate(cats)}
    T = np.zeros((n, len(cats)))
    for i, t in enumerate(tri):
        if t in idx:
            T[i, idx[t]] = 1
    Xc = np.column_stack([T, gc])

    def comp_auroc(mask):
        """out-of-fold composition-only AUROC on the masked rows (trinuc one-hot + GC).
        It overfits at small n, so it is reported but is not the matching test."""
        yy = y[mask]
        if yy.sum() < 5 or (yy == 0).sum() < 5 or len(np.unique(yy)) < 2:
            return None
        Xm = Xc[mask]
        k = int(min(5, yy.sum(), (yy == 0).sum()))
        oof = np.full(len(yy), np.nan)
        for tr, te in StratifiedKFold(k, shuffle=True, random_state=0).split(Xm, yy):
            oof[te] = LogisticRegression(max_iter=2000).fit(Xm[tr], yy[tr]).predict_proba(Xm[te])[:, 1]
        return float(roc_auc_score(yy, oof))

    def gc_auroc(mask):
        """GC-only discrimination (single feature, no fitting -> no overfitting): the clean
        measure of how much composition signal GC carries, which the atlas negatives are not matched on."""
        yy = y[mask]
        g = gc[mask]
        if yy.sum() < 1 or (yy == 0).sum() < 1 or len(np.unique(yy)) < 2:
            return None
        a = roc_auc_score(yy, g)
        return float(max(a, 1 - a))  # orientation-free: how separable are the classes by GC

    # ---- composition control per species (matching was within-species; pooling mixes species
    #      GC/trinuc profiles with the pos/neg ratio and is confounded, so per-species is the test) ----
    per_species_comp = {}
    for sp in WIN:
        m = sp_all == sp
        a = comp_auroc(m)
        pt = [tri[i] for i in np.where(m & (y == 1))[0]]
        nt = [tri[i] for i in np.where(m & (y == 0))[0]]
        tab = np.array([[pt.count(c) for c in cats], [nt.count(c) for c in cats]])
        tab = tab[:, tab.sum(0) > 0]
        pchi = float(chi2_contingency(tab)[1]) if tab.shape[1] > 1 and tab.sum(1).min() > 0 else None
        gpos, gneg = gc[m & (y == 1)], gc[m & (y == 0)]
        pgc = float(mannwhitneyu(gpos, gneg)[1]) if len(gpos) and len(gneg) else None
        ga = gc_auroc(m)
        per_species_comp[sp] = {
            "comp_auroc_overfit": None if a is None else round(a, 4),
            "gc_only_auroc": None if ga is None else round(ga, 4),
            "trinuc_chi2_p": None if pchi is None else round(pchi, 4),
            "gc_mwu_p": None if pgc is None else round(pgc, 4),
            "gc_mean_pos": round(float(gpos.mean()), 4), "gc_mean_neg": round(float(gneg.mean()), 4),
        }
    gc_vals = [v["gc_only_auroc"] for v in per_species_comp.values() if v["gc_only_auroc"] is not None]
    gc_auc_macro = float(np.mean(gc_vals))          # clean composition signal (GC only)
    comp_vals = [v["comp_auroc_overfit"] for v in per_species_comp.values() if v["comp_auroc_overfit"] is not None]
    comp_auc = float(np.mean(comp_vals))            # overfitting-prone classifier macro
    comp_pooled = comp_auroc(np.ones(n, bool))      # pooled (confounded by species mixing; reported as such)
    _, pchi = None, None
    pt = [tri[i] for i in range(n) if y[i] == 1]
    nt = [tri[i] for i in range(n) if y[i] == 0]
    tabp = np.array([[pt.count(c) for c in cats], [nt.count(c) for c in cats]])
    tabp = tabp[:, tabp.sum(0) > 0]
    pchi = float(chi2_contingency(tabp)[1])
    pgc = float(mannwhitneyu(gc[y == 1], gc[y == 0])[1])

    # ---- spatial control on Evo 2-40B alone ----
    has = ~np.isnan(A["evo2"].to_numpy().astype(float))
    ev = A["evo2"].to_numpy().astype(float)
    # nearest same-species, same-chromosome positive distance for each variant
    npd = np.full(n, np.inf)
    sp_arr = A["species"].to_numpy()
    ch_arr = A["chrom"].to_numpy()
    ps_arr = A["pos"].to_numpy().astype(float)  # nulls -> nan
    valid = ~np.isnan(ps_arr)
    for sp in WIN:
        m = sp_arr == sp
        for ch in set(ch_arr[m & valid]):
            mc = m & valid & (ch_arr == ch)
            pos_here = ps_arr[mc & (y == 1)]
            if pos_here.size == 0:
                continue
            for i in np.where(mc)[0]:
                npd[i] = float(np.min(np.abs(pos_here - ps_arr[i])))
    neg = y == 0

    def auc_macro(mask):
        vals = []
        for sp in WIN:
            m = mask & (sp_arr == sp) & has
            yy = y[m]
            if yy.sum() >= 1 and (yy == 0).sum() >= 1 and len(np.unique(yy)) == 2:
                vals.append(roc_auc_score(yy, ev[m]))
        return float(np.mean(vals)), len(vals)

    full = np.ones(n, bool)
    keep = ~(neg & (npd < 50000))
    a_full, k_full = auc_macro(full)
    a_drop, k_drop = auc_macro(keep)

    within = {int(t): int((neg & (npd < t)).sum()) for t in (1000, 10000, 50000)}
    n_gc_sig = sum(1 for v in per_species_comp.values()
                   if v["gc_mwu_p"] is not None and v["gc_mwu_p"] < 0.05)
    gc_gap = float(np.mean([v["gc_mean_pos"] - v["gc_mean_neg"] for v in per_species_comp.values()]))
    trinuc_matched = all(v["trinuc_chi2_p"] is None or v["trinuc_chi2_p"] > 0.05
                         for v in per_species_comp.values())
    gc_clean = (gc_auc_macro < 0.55) and (n_gc_sig <= 1)
    j = {
        "_scope": "Composition + spatial controls on the full nine-species atlas (11,130 variants, "
                  "1,001-bp readout) with Evo 2-40B alone.",
        "n": n, "n_pos": int(y.sum()), "n_neg": int((y == 0).sum()),
        "n_window_ref_eq_alt": n_refeqalt,
        "composition": {
            "trinuc_matched_all_species": trinuc_matched,     # trinuc chi2 p>0.05 in every species
            "gc_only_auroc_macro": round(gc_auc_macro, 4),     # clean composition signal (GC alone)
            "n_gc_mwu_significant": n_gc_sig,                   # of 9 species
            "within_species_gc_gap_pos_minus_neg": round(gc_gap, 4),
            "comp_classifier_auroc_macro_overfit": round(comp_auc, 4),  # unstable, reported for completeness
            "comp_classifier_auroc_pooled_confounded": None if comp_pooled is None else round(comp_pooled, 4),
            "gc_mwu_p_pooled": round(float(pgc), 4),
            "trinuc_chi2_p_pooled": round(float(pchi), 4),
            "per_species": per_species_comp,
            "criterion": "Trinucleotide spectra should match (chi2 p>0.05) and GC should be uninformative "
                         "(GC-only AUROC ~0.5, MWU not significant). The trinuc-one-hot classifier overfits "
                         "at small n and is not the test; the pooled value additionally mixes species profiles.",
            "verdict": "trinucleotide matched (chi2 p=1.0 all nine); GC not matched -- positives run "
                       + f"~{gc_gap:+.3f} higher GC (MWU p<0.05 in {n_gc_sig}/9, GC-only AUROC {gc_auc_macro:.3f}), "
                       "a residual coding/GC composition signal (the same signal the pooled missense stratum, 0.812, isolates)"
                       if not gc_clean else "trinucleotide and GC both matched",
        },
        "spatial": {
            "readout": "Evo 2-40B alone, 1,001-bp variant-delta",
            "neg_within_1kb": within[1000], "neg_within_10kb": within[10000],
            "neg_within_50kb": within[50000],
            "auroc_macro_full": round(a_full, 4), "auroc_macro_drop_50kb": round(a_drop, 4),
            "delta": round(a_drop - a_full, 4), "n_species_full": k_full, "n_species_drop": k_drop,
        },
    }
    out = os.path.join(CCS_ROOT, "reports/atlas_controls.json")
    io.open(out, "w", encoding="utf-8", newline="\n").write(json.dumps(j, indent=2))
    print(json.dumps(j, indent=2))
    print("\nwrote reports/atlas_controls.json")


if __name__ == "__main__":
    main()
```
