## Additional_file_2_Code for "Unscored variants leave many comparisons of variant effect predictors undecided: evidence from ClinVar, published benchmarks and genomic language models": build_data_manifest.py

```
"""Generate reports/DATA_MANIFEST.md — the inventory of raw/intermediate inputs the analysis reads.

The data/ tree is too large to travel inside Additional file 2, so the deposit needs a statement of
what its inputs are and where they come from. This manifest is that statement: it lists every data/
path the deposited code references and points to the public sources and to the recompute layers
(JSON + small parquets, both deposited), which hold every published number but the few that only
logs/ records.

The path list is grepped from the code, so it follows what the scripts name (the extension pattern
below says what it can miss).

    python tools/build_data_manifest.py   -> reports/DATA_MANIFEST.md
"""
import glob
import io
import os
import re
import sys

if hasattr(sys.stdout, "reconfigure"):
    sys.stdout.reconfigure(encoding="utf-8")

OUT = "reports/DATA_MANIFEST.md"
# PAT matches a data/ path, optionally under analyses/, ending in one of the listed extensions; an
# input with any other extension is left out.
#
# Note for anyone editing the comments in this file: the inventory is grepped from tools/**/*.py,
# so a literal path written in a comment here is scanned as if a script opened it. Describe paths
# in words rather than writing them out.
PAT = re.compile(r"(?:analyses/)?data/(?:[A-Za-z0-9_%{}*-]+/)*[A-Za-z0-9_%{}*.-]+?"
                 r"\.(?:vcf\.gz|fa\.gz|tsv\.gz|gtf\.gz|gz|parquet|csv|vcf|fai|fa|bw|bed|txt|tsv|json|npy|xlsx|npz|pdb|chain|config|bim|psam|pgen|pvar|afreq)(?![A-Za-z0-9.])")


def collect_paths():
    files = []
    # analyses/scripts/ is deposited and reads its own inputs -- the splicing panel, the
    # ClinVar windows, the strand ladder. Without it the manifest would be silently incomplete
    # for three of the paper's results.
    for pat in ("src/**/*.py", "tools/**/*.py", "glmtrust/**/*.py",
                "analyses/scripts/**/*.py"):
        files.extend(glob.glob(pat, recursive=True))
    found = set()
    for fp in files:
        txt = io.open(fp, encoding="utf-8", errors="ignore").read()
        for m in PAT.finditer(txt):
            found.add(m.group(0))
    # normalise format placeholders (%s, {sp}) to <species> so the list is a template inventory
    norm = set()
    for p in found:
        norm.add(re.sub(r"%s|%d|\{[A-Za-z0-9_.]+\}", "<var>", p))
    return sorted(norm)


def _data_dependent_counts():
    """(scripts under src/ that reference a data/ path, total scripts under src/).

    Counts what ships: the `_superseded_` folders are skipped, as the code deposit leaves them out.
    """
    srcs = [f for f in glob.glob("src/**/*.py", recursive=True)
            if "_superseded_" not in f.replace("\\", "/")]
    dep = sum(1 for f in srcs
              if re.search(r"[\"']data/", io.open(f, encoding="utf-8", errors="ignore").read()))
    return dep, len(srcs)


def group(paths):
    buckets = {}
    for p in paths:
        parts = p.split("/")
        top = "/".join(parts[:2]) + "/"        # e.g. data/processed/
        buckets.setdefault(top, []).append(p)
    return buckets


def main():
    paths = collect_paths()
    buckets = group(paths)
    W = [].append
    out = []
    out.append("# Data manifest — inputs required to regenerate the analysis from scratch\n")
    out.append(
        "*This file, its path inventory and the prose around it, is written by "
        "`tools/build_data_manifest.py`, which greps the deposited code for paths under `data/` ending in a "
        "data-file extension, so the list follows what the scripts name rather than being typed by hand. "
        "It inventories what the code references; not every "
        "listed path is produced by the published analysis.*\n")
    out.append(
        "\n## Why the raw data is not in the deposit\n\n"
        "The `data/` tree for this study — nine atlas genome FASTAs and the bat pilot's, per-species variant-window files, and the "
        "8,192-bp Evo 2 score parquets — exceeds any reasonable supplementary-file limit, so it is "
        "**not** included in Additional file 2, apart from the two BRCA1 structure models and their "
        "README under `data/raw/structures/`.\n\n"
        "**This does not block reproduction of the published numbers.** Every value in the "
        "manuscript, tables and figures is held in the recompute layer — the `reports/*.json` "
        "files and the small `reports/*.parquet` files, both shipped in Additional file 2 — which the "
        "table and figure builders read directly, except seven that only a log under `logs/` carries: the "
        "eQTL window ablation, the risk-control table at α = 0.05, the beta-calibration comparison, the "
        "learning curve, the ClinVar calibration benchmark, the Nucleotide Transformer conformal "
        "comparison and the ProteinGym medians. Running `src/ccs/build_tables.py` against those "
        "deposited artefacts regenerates the deposit's own tables report, `reports/tables.md`, without "
        "touching `data/`; `tools/verify_from_data.py`, by contrast, re-derives published values "
        "from the raw score and label files under `data/`. Three of the six `fig*_stats.py` scripts, "
        "`fig3_stats.py`, `fig5_stats.py` and `fig6_stats.py`, are **not** in that class: they read "
        "per-variant panels under `data/` and exit non-zero without it; the other three, the `fig4_*_stats.py`, "
        "read only deposited `reports/` files and run here. Most deposited "
        "analysis scripts need `data/` too — %d of the %d under `src/` name a `data/` path in a quoted string, including "
        "`build_phylop_crosscheck.py`, and `build_tost_equivalence.py` "
        "needs `data/` through its import of `fig5_stats`. What they emit — the recompute JSONs and small parquets — is deposited, so "
        "every published value stays checkable where the script that produced it cannot be re-run "
        "here. The raw tree is needed to re-run Evo 2 scoring end-to-end (a GPU workload) and to "
        "rebuild Additional file 1's Figures S3 and S6 (see FIGURES.md).\n"
        % _data_dependent_counts())
    # The five deposited reports/ artefacts that deposited scripts read but none writes.
    out.append(
        "\n## Deposited `reports/` artefacts with no in-deposit writer\n\n"
        "Five artefacts in the deposit are inputs rather than outputs: deposited scripts read "
        "them, but no deposited script writes them. They are listed here so the provenance chain "
        "has no unexplained node.\n\n"
        "- `reports/_recon_pervariant_trust.parquet` — per-variant trust-layer reconstruction "
        "(species, variant_id, label, score and the four calibration posteriors) for the 1,001-bp "
        "single-position readout on all 11,130 atlas variants. It is a deposited **input**, consumed by "
        "`build_fig3_consequence.py`, `build_locus_clustered_ci.py`, "
        "`build_raw_ece.py`, `fig4_trust.py` and "
        "`analyses/scripts/tie_sensitivity.py`. "
        "Produced by the trust-layer build from `data/processed/scores/<species>_evo2_40b_local_scores.parquet` "
        "(the input `src/ccs/fig4_reconcile.py` reads), which is not "
        "deposited; the file is shipped so those consumers run without it.\n"
        "- `reports/fig4_leak.json` — the selective-layer confusion counts (missed positives, "
        "false alarms, caught, reaching the clinician); reports/tables.md prints the first three "
        "in Table D10, Additional file 1 the refusal total in Table S17 (1,673 under the strict-corridor tie rule; this file's ceiling rule gives 1,674) and the share of errors refused "
        "(35.4%) in Note S28. Every stored count "
        "recomputes from the deposited `reports/fig4_pervariant.parquet` at the 15% cut.\n"
        "- `reports/eqtl_pervariant.parquet` — the 20,000 pig cis-eQTL records (variant_id, chrom, pos, "
        "gene_id, pip, label, evo2_40b_score), read by the Figure S2 builder and the eQTL control scripts.\n"
        "- `reports/gerp_pervariant.parquet` — GERP per atlas variant (11,130 rows; species, source, "
        "variant_id, label, gerp, gerp_is_finite), read by `src/ccs/gerp_consequence.py` and two "
        "`analyses/scripts/`.\n"
        "- `reports/nt_vs_evo2.parquet` — the per-panel Nucleotide Transformer, Evo 2 and GERP AUROCs "
        "(10 rows), read by `src/ccs/fig3_data.py`.\n\n"
        "Two further files are records that no deposited script writes: "
        "`reports/eqtl_pervariant_meta.json` and `reports/gerp_pervariant_meta.json` describe the two "
        "parquets above.\n\n"
        "Outside `reports/`, `analyses/results/theorem_verification.json` records checks of the identities "
        "behind the bound on the 49-predictor dbNSFP panel; no deposited script writes it either. All but two "
        "of its fields, `spearman_reach_vs_covered` and `partial_coverage_in_top10_must_answer`, recompute "
        "from Additional file 3's `figures/dbnsfp_49.csv`, and no published value is read from those two.\n")
    out.append(
        "\n## Public sources of the raw inputs\n\n"
        "Exact releases and assembly accessions are in Additional file 1, Table S24, to which the manuscript's Methods and Data Availability point; "
        "the primary sources are:\n\n"
        "- **Catalogued alleles (positives):** OMIA (Online Mendelian Inheritance in Animals, "
        "<https://omia.org>) for the eight non-human species; NCBI ClinVar "
        "(<https://www.ncbi.nlm.nih.gov/clinvar/>, release dated in Methods) for the human panel.\n"
        "- **Negatives and genome assemblies:** population variants from Ensembl Variation for seven non-human species, "
        "the PigGTEx v0 genotype panel for pig, and ClinVar Benign/Likely_benign records for human.\n"
        "- **Regulatory (eQTL) panel:** PigGTEx fine-mapped candidate causal *cis*-eQTLs (SuSiE-inf); their allele "
        "frequencies from PigGTEx's genotype release (Science Data Bank, doi:10.57760/sciencedb.08089), "
        "which `analyses/scripts/build_piggtex_maf.py` identifies by URL and MD5.\n"
        "- **Conservation tracks:** GERP from the per-species Ensembl bigWig tracks (see `src/ccs/query_gerp.py`); phyloP from UCSC where a track exists (human hg38 phyloP100way, chicken galGal6 phyloP77way) and, for cattle (bosTau9), from Zenodo record 13332541 (Roslin) over a Cactus 241-way alignment — a different alignment and species set, described in Additional file 1: Table S5.\n"
        "- **Label-free panels:** the cattle population allele-frequency panel and the pilot bat "
        "cohort VCF described in Additional file 1, Notes S30 and S32.\n")
    out.append("\n## Path inventory (%d distinct templates; `<var>` = a species, sample, model size, scorer or file stem)\n"
                % len(paths))
    labels = {
        "data/raw/": "Raw downloads — genome FASTAs, OMIA/ClinVar truth sets, source VCFs.",
        "data/external/": "Third-party tracks and panels obtained externally.",
        "data/interim/": "Intermediate build products — variant windows, candidate tables, pilots.",
        "data/processed/": "Scored outputs — Evo 2 / NT / conservation scores per panel.",
        "analyses/data/": "Inputs of the analyses/scripts/ arms — splicing, ClinVar and strand-ladder scores and windows.",
    }
    for top in sorted(buckets):
        out.append("\n### `%s` — %s\n" % (top, labels.get(top, "")))
        for p in buckets[top]:
            out.append("- `%s`" % p)
    out.append("\n")
    io.open(OUT, "w", encoding="utf-8", newline="\n").write("\n".join(out))
    print("wrote %s (%d path templates across %d groups)" % (OUT, len(paths), len(buckets)))


if __name__ == "__main__":
    main()
```
