## Additional_file_2_Code for "Unscored variants leave many comparisons of variant effect predictors undecided: evidence from ClinVar, published benchmarks and genomic language models": build_risk_coverage.py

```
"""Write the complete risk-coverage table: every arm, on a grid that includes the recommended 0.85.

`reports/risk_coverage.parquet` must carry every arm, say which construction each point comes from,
and include the 85% coverage the paper recommends, which the six in-species-oracle points on a 0.1
grid do not.

`analyze_trust_layer.py` also writes that path, so arms added to the parquet by hand would be
deleted silently by its next run; this builder regenerates them instead.

Idempotent by design: it keeps whatever legacy rows it finds (the six in-species-oracle points need
the undeposited data tree to recompute) and rewrites every arm it can derive from the deposit.

    python tools/build_risk_coverage.py
"""
import io
import json
import os
import sys

import numpy as np
import polars as pl

sys.stdout.reconfigure(encoding="utf-8", errors="replace")
ROOT = os.path.dirname(os.path.dirname(os.path.abspath(__file__)))
os.chdir(ROOT)

OUT = "reports/risk_coverage.parquet"
PERVAR = "reports/fig4_pervariant.parquet"
RECON = "reports/fig4_reconciliation.json"
LEGACY = "oracle_isotonic_in_species_5fold"
COLS = ["arm", "coverage", "n_retained", "error"]


def curve(conf, correct, cov):
    """Error rate among the ceil(cov*n) most confident calls, most-confident first."""
    order = np.argsort(-conf, kind="stable")
    err = 1 - correct[order]
    k = max(1, int(np.ceil(cov * len(err))))
    return float(err[:k].mean()), k


def main():
    rows = []
    grid = [round(float(x), 2) for x in np.arange(1.00, 0.49, -0.05)]

    # 1. The shipped Platt arm, computed from the deposited per-variant file. This is the arm the
    #    package ships, and it is the one a reader is most likely to want to reproduce.
    d = pl.read_parquet(PERVAR)
    conf, corr = d["conf"].to_numpy(), d["correct"].to_numpy()
    for c in grid:
        e, k = curve(conf, corr, c)
        rows.append({"arm": "platt_LOSO_pooled", "coverage": c, "n_retained": k, "error": e})
    sps = sorted(d["species"].unique().to_list())
    for c in grid:
        es, tot = [], 0
        for s in sps:
            sub = d.filter(pl.col("species") == s)
            e, k = curve(sub["conf"].to_numpy(), sub["correct"].to_numpy(), c)
            es.append(e)
            tot += k
        rows.append({"arm": "platt_LOSO_macro", "coverage": c, "n_retained": tot,
                     "error": float(np.mean(es))})

    # 2. The arms the reconciliation already computes, including the isotonic LOSO one Additional file 1's
    #    Note S28 quotes ("falls from 0.058 at full coverage to 0.038 at 85% coverage"; Figure S4c draws it).
    ab = json.load(io.open(RECON, encoding="utf-8"))["abstention"]
    n_total = int(d.height)
    for arm in ("isotonic_LOSO", "trivial_sigmoid_LOSO", "oracle_isotonic"):
        v = ab.get(arm) or {}
        cov = v.get("coverage")
        if not cov:
            continue
        for kind, series in (("macro", v.get("macro_error")), ("pooled", v.get("pooled_error"))):
            if not series:
                continue
            for i, c in enumerate(cov):
                rows.append({"arm": "%s_%s" % (arm, kind), "coverage": float(c),
                             "n_retained": int(round(float(c) * n_total)),
                             "error": float(series[i])})

    new = pl.DataFrame(rows).select(COLS)

    # 3. Carry the legacy in-species-oracle points forward. They were produced by
    #    analyze_trust_layer.py from the data tree and cannot be recomputed from the archive.
    if os.path.exists(OUT):
        old = pl.read_parquet(OUT)
        if "arm" in old.columns:
            keep = old.filter(pl.col("arm") == LEGACY).select(COLS)
            if keep.height:
                new = pl.concat([keep, new])

    new.write_parquet(OUT)
    arms = sorted(new["arm"].unique().to_list())
    at85 = new.filter(pl.col("coverage") == 0.85)
    print("  wrote %s: %d rows, %d arms" % (OUT, new.height, len(arms)))
    for a in arms:
        print("    %s" % a)
    print("  at the recommended 85%% coverage: %d arm(s) present" % at85.height)
    iso = at85.filter(pl.col("arm") == "isotonic_LOSO_macro")
    if iso.height:
        full = new.filter((pl.col("arm") == "isotonic_LOSO_macro") & (pl.col("coverage") == 1.0))
        print("    isotonic_LOSO_macro %.4f at full coverage -> %.4f at 0.85 "
              "(Additional file 1, Figure S4c: 0.058 -> 0.038)" % (full["error"][0], iso["error"][0]))
    return 0


if __name__ == "__main__":
    sys.exit(main())
```
