## Additional_file_2_Code for "Unscored variants leave many comparisons of variant effect predictors undecided: evidence from ClinVar, published benchmarks and genomic language models": build_traceability_table.py

```
"""Turn the traceability map into a validated, machine-checkable table.

The map in logs/number_traceability.json was compiled by reading the manuscript. Generating checks straight
from it would assert whatever the map claims, and would only confirm the map against itself, so every
entry is resolved against the artifact it names and compared with the value as the manuscript prints
it. Only entries that resolve and agree become checks.

Three outcomes, and all three are reported:

    ok          the key resolves and its value matches the printed number to printed precision
    MISMATCH    the key resolves and disagrees. Either the map is wrong or the manuscript is.
                These are findings and must be adjudicated by hand, never auto-accepted.
    unresolved  the key path could not be walked (it is prose, needs computation, or is simply
                wrong). A gap in the map rather than a defect in the paper.

The output, reports/traceability_table.json, holds only the `ok` rows, each as
(value_as_printed, artifact, key_path, resolved_value). tools/check_traceability.py re-resolves every
row on each run, so the table cannot drift from the artifacts without failing.

    python tools/build_traceability_table.py

This script reads logs/number_traceability.json, a working note that is not deposited, so it stops
with a FileNotFoundError from a clean archive; readers run tools/check_traceability.py, which
re-resolves the deposited reports/traceability_table.json.
"""
from __future__ import annotations

import io
import json
import os
import re
import sys

sys.stdout.reconfigure(encoding="utf-8")
os.chdir(os.path.dirname(os.path.dirname(os.path.abspath(__file__))))

MAP = "logs/number_traceability.json"
OUT = "reports/traceability_table.json"

_cache = {}


def _relpath(p):
    """Repo-relative artifact path.

    Some map rows record the artifact as an absolute path on the machine the map was compiled on.
    Cutting it to the part from the first repository directory gives a path that resolves from a
    clean extraction of the deposit; the working directory it was compiled in is not provenance.
    """
    p = str(p).replace("\\", "/")
    for root in ("reports/", "data/", "logs/", "src/", "tools/", "glmtrust/"):
        if root in p:
            return p[p.index(root):]
    return p

def load(path):
    """Read an artifact. JSON becomes a dict; a parquet becomes a dict of columns plus row count.

    Many map rows name a parquet. Representing one as {"__rows__": n, "col": [...]}
    lets the same key walker reach both kinds without a second code path, and makes the common
    manuscript claim about a parquet -- how many rows it has -- resolvable as `__rows__`.
    """
    p = path.replace("\\", "/").strip()
    for root in ("reports/", "data/", "logs/", "src/"):
        if root in p:
            p = p[p.index(root):]
            break
    p = p.split()[0].rstrip(",;")                       # drop trailing prose after the filename
    if p not in _cache:
        _cache[p] = None
        if os.path.exists(p):
            try:
                if p.endswith(".json"):
                    _cache[p] = json.load(io.open(p, encoding="utf-8"))
                elif p.endswith(".parquet"):
                    import polars as pl
                    df = pl.read_parquet(p)
                    d = {"__rows__": df.height, "__cols__": df.width}
                    for c in df.columns:
                        d[c] = df[c].to_list()
                    _cache[p] = d
            except Exception:
                _cache[p] = None
    return _cache[p]


AGG = re.compile(r"^\s*(count|len|sum|mean|min|max)\s*\(\s*(.*?)\s*\)\s*$", re.I)
PRED = re.compile(r"^(.*?)\s*(==|!=|>=|<=|>|<)\s*(.+)$")


def aggregate(obj, fn, expr):
    """count(label == 1), len(per_species), sum(x), mean(col) over a parquet column or JSON list.

    These are the 'needs computation' rows. The arithmetic is deliberately narrow: five reductions
    over one column with at most one comparison. Anything richer belongs in a real recompute script,
    not in a traceability walker that a reader is meant to be able to audit at a glance.
    """
    m = PRED.match(expr)
    col, op, rhs = (m.group(1).strip(), m.group(2), m.group(3).strip()) if m else (expr, None, None)
    col = col.strip().strip('"\'')
    seq = obj.get(col) if isinstance(obj, dict) else None
    if seq is None and isinstance(obj, dict) and col in ("", "*"):
        seq = obj.get("__rows__")
    if isinstance(seq, int):                                   # len(parquet) style
        return (float(seq), None) if fn.lower() in ("count", "len") else (None, "not a sequence")
    if not isinstance(seq, list):
        return None, "no column %r to aggregate" % col
    if op:
        try:
            v = float(rhs.strip('"\''))
            keep = {"==": lambda x: x == v, "!=": lambda x: x != v, ">=": lambda x: x >= v,
                    "<=": lambda x: x <= v, ">": lambda x: x > v, "<": lambda x: x < v}[op]
            seq = [x for x in seq if x is not None and keep(float(x))]
        except (ValueError, TypeError):
            seq = [x for x in seq if str(x) == rhs.strip('"\'')]
    if fn.lower() in ("count", "len"):
        return float(len(seq)), None
    nums = [float(x) for x in seq if isinstance(x, (int, float))]
    if not nums:
        return None, "no numeric values"
    return {"sum": sum(nums), "mean": sum(nums) / len(nums),
            "min": min(nums), "max": max(nums)}[fn.lower()], None


def walk(obj, key):
    """Resolve one prose-flavoured key path, trying progressively looser readings of it.

    Order matters, and the literal reading comes first. Normalising
    unconditionally -- splitting on "and" and commas before trying anything -- breaks keys that
    resolve literally: the resolved count falls. The looser readings are therefore tried only
    after the literal reading fails.
    """
    base = re.split(r"\s{2,}|\s--\s|\s#\s", key.strip())[0].strip()
    noparen = re.sub(r"\((?![^)]*==)[^)]*\)", "", base).strip()      # keep [k=="v"], drop prose ()
    cands = [base, noparen,
             re.split(r"\s+and\s+|,\s*", base)[0].strip(),           # "auroc and ci" -> "auroc"
             re.split(r"\s+and\s+|,\s*", noparen)[0].strip()]
    seen, last = set(), "empty key"
    for k in cands:
        if not k or k in seen:
            continue
        seen.add(k)
        v, why = _walk_one(obj, k)
        if v is not None:
            return v, None
        last = why
    return None, last


def _walk_one(obj, key):
    m = AGG.match(key)
    if m:
        return aggregate(obj, m.group(1), m.group(2))
    if "<" in key or "*" in key:
        return None, "placeholder path, not a concrete key"
    cur = obj
    # split on . or / but not inside brackets
    parts = re.findall(r"[^./\[\]]+|\[[^\]]*\]", key)
    for raw in parts:
        if cur is None:
            return None, "walked off"
        p = raw.strip()
        if not p:
            continue
        if p.startswith("["):
            inner = p[1:-1].strip().strip('"\'')
            m = re.match(r'^(\w+)\s*==?\s*["\']?([^"\']+)["\']?$', inner)
            if m and isinstance(cur, list):                          # [species=="horse"]
                f, v = m.group(1), m.group(2)
                hit = [e for e in cur if isinstance(e, dict) and str(e.get(f)) == v]
                if not hit:
                    return None, "no element with %s=%s" % (f, v)
                cur = hit[0]
            elif inner.lstrip("-").isdigit() and isinstance(cur, list):
                i = int(inner)
                if not -len(cur) <= i < len(cur):
                    return None, "index out of range"
                cur = cur[i]
            elif isinstance(cur, dict) and inner in cur:
                cur = cur[inner]
            else:
                return None, "cannot index with %r" % inner
        else:
            if isinstance(cur, dict) and p in cur:
                cur = cur[p]
            else:
                return None, "no key %r" % p
    return (cur, None) if isinstance(cur, (int, float)) else (None, "not numeric")


NUM = re.compile(r"[-+]?\d[\d,]*\.?\d*")


SCI = re.compile(r"([-+]?\d*\.?\d+)\s*(?:x|×)\s*10\s*\^?\s*([-−]?\d+)")


def printed(v):
    """The manuscript value as a float, and the decimals it was printed to.

    Returns (None, None) when the string is prose or carries several numbers with no clear primary
    ("893 errors ... (8.02%)", "7B 0.488"). Guessing which one was meant could compare the wrong
    pair and report it as agreement.
    """
    s = v.replace("−", "-").replace("–", "-")
    m = SCI.search(s)                                        # "2.9 x 10^-62"
    if m:
        mant, exp = m.group(1), m.group(2).replace("−", "-")
        try:
            return float(mant) * (10.0 ** int(exp)), len(mant.split(".")[1]) if "." in mant else 0
        except ValueError:
            return None, None
    # A comparison or an approximation is prose, not a value claim: "under a fifth (<20%)" is true
    # of 0.176 and false as an equality. Comparing it numerically invents a disagreement.
    if re.search(r"[<>≤≥~]|\bunder\b|\babout\b|\bapprox|\bnearly\b", s, re.I):
        return None, None
    # "95% CI", "95% interval": the 95 is the confidence level, not the quantity. Comparing it with
    # the bound it labels is guaranteed to disagree.
    # The words may be separated ("95% ... interval excluding zero"), so look for both anywhere
    # rather than requiring them adjacent.
    if re.search(r"9[05]\s*%", s) and re.search(r"\b(CI|interval|confidence)\b", s, re.I):
        return None, None
    s = s.replace("×", " ")
    hits = NUM.findall(s)
    hits = [h for h in hits if h.strip(",.")]
    if len(hits) != 1:
        return None, None                                    # prose, or ambiguous: do not guess
    t = hits[0].replace(",", "")
    try:
        f = float(t)
    except ValueError:
        return None, None
    return f, (len(t.split(".")[1]) if "." in t else 0)


def match(want, dec, got, printed_text):
    """Does the artifact value equal the printed one under a named transform? Returns the name.

    Four conventions differ between artifact and prose in this project, and each is systematic:
      identity   the plain case
      percent    artifacts store fractions, prose prints percentages (0.176417 vs "17.64%")
      scale      prose prints kb where the artifact stores bases (163244 vs "163 kb")
      magnitude  the prose prints the size of a value the artifact stores with its sign

    The transform is recorded rather than applied silently, because "matched under magnitude" is a
    weaker statement than "matched" and a reader of the table is entitled to see which it was. A
    blanket abs() would also hide a real sign error, which is the class of defect this
    check exists to catch.
    """
    tol = (10.0 ** -dec) * 0.75 if dec else 0.75

    def close(a, b, t):
        return abs(a - b) <= t or (b and abs(a - b) / abs(b) < 1e-6)

    if close(got, want, tol):
        return "identity"
    if "%" in printed_text and close(got * 100.0, want, tol):
        return "percent"
    if re.search(r"\bkb\b", printed_text) and close(got / 1000.0, want, tol):
        return "scale-kb"
    if re.search(r"\bM\b|million", printed_text) and close(got / 1e6, want, tol):
        return "scale-M"
    if close(abs(got), abs(want), tol):
        return "magnitude"
    if "%" in printed_text and close(abs(got) * 100.0, abs(want), tol):
        return "percent+magnitude"
    return None


def main():
    rows = json.load(io.open(MAP, encoding="utf-8"))
    tr = [r for r in rows if r.get("status") == "traceable"]
    ok, mism, unres = [], [], []
    for r in tr:
        art, key, val = r.get("artifact", ""), r.get("key", ""), r.get("value", "")
        obj = load(art)
        if obj is None:
            unres.append((val, art, key, "artifact not a readable JSON or parquet file"))
            continue
        got, why = walk(obj, key)
        if got is None:
            unres.append((val, art, key, why))
            continue
        want, dec = printed(val)
        if want is None:
            unres.append((val, art, key, "printed value not numeric"))
            continue
        how = match(want, dec, float(got), val)
        if how:
            ok.append({"value": val, "artifact": _relpath(art), "key": key,
                       "resolved": float(got), "transform": how,
                       "section": r.get("section", "")[:60]})
        else:
            mism.append((val, art, key, "printed %s, artifact %.6g" % (val, got)))

    print("  traceable entries : %d" % len(tr))
    print("  resolved and agree: %d" % len(ok))
    print("  MISMATCH          : %d   <- adjudicate each by hand" % len(mism))
    print("  unresolved        : %d   (map gap, not a paper defect)" % len(unres))
    if mism:
        print()
        print("  MISMATCHES:")
        for v, a, k, why in mism[:40]:
            print("    %-16s %-38s %s" % (v[:16], os.path.basename(a)[:38], why))
    json.dump({"_meta": {"source": MAP, "n_ok": len(ok), "n_mismatch": len(mism),
                         "n_unresolved": len(unres)}, "rows": ok},
              io.open(OUT, "w", encoding="utf-8"), indent=1)
    print()
    print("  wrote %s (%d checkable rows)" % (OUT, len(ok)))
    io.open("logs/traceability_unresolved.txt", "w", encoding="utf-8").write(
        "\n".join("%s\t%s\t%s\t%s" % t for t in unres) + "\n")
    return 1 if mism else 0


if __name__ == "__main__":
    sys.exit(main())
```
