## Additional_file_2_Code for "Unscored variants leave many comparisons of variant effect predictors undecided: evidence from ClinVar, published benchmarks and genomic language models": check_traceability.py

```
"""Re-resolve every row of the traceability table against the artifacts, on every run.

reports/traceability_table.json records, for each of a set of manuscript numbers, the artifact and
key path that produces it and the value read there. This re-walks all of them and fails if any has
drifted. It is deliberately a second layer, not a replacement for tools/verify_from_data.py:

    verify_from_data   recomputes headline values from raw score and label files, using code that
                       imports nothing from the analysis pipeline. It can catch a wrong artifact.
    this file          checks that the values the map quotes from the manuscript agree with the
                       artifacts. It cannot catch a wrong artifact, only a wrong quotation of one.

The table is built by tools/build_traceability_table.py, which resolves each candidate and keeps only
those that resolve and agree. Rebuild it after any change to the recompute layer.

    python tools/check_traceability.py
"""
from __future__ import annotations

import io
import json
import os
import re
import sys

sys.stdout.reconfigure(encoding="utf-8")
os.chdir(os.path.dirname(os.path.dirname(os.path.abspath(__file__))))
sys.path.insert(0, os.path.dirname(os.path.abspath(__file__)))

from build_traceability_table import load, walk, printed, match      # noqa: E402

TABLE = "reports/traceability_table.json"
MIN_ROWS = 180          # exact-ish floor: the table holds 211; a large drop means silent shrinkage


def main():
    if not os.path.exists(TABLE):
        print("  %s absent; run tools/build_traceability_table.py" % TABLE)
        return 2
    d = json.load(io.open(TABLE, encoding="utf-8"))
    rows = d.get("rows", [])
    bad, gone, checked = [], [], 0
    # `how` is read, not just tested for truthiness, because a sign error also matches under
    # "magnitude"; the five rows that legitimately need that transform are shown, not failed.
    transforms = {}
    weak = []

    for r in rows:
        obj = load(r["artifact"])
        if obj is None:
            gone.append((r["value"], r["artifact"], "artifact missing"))
            continue
        got, why = walk(obj, r["key"])
        if got is None:
            gone.append((r["value"], r["artifact"], why))
            continue
        want, dec = printed(r["value"])
        if want is None:
            gone.append((r["value"], r["artifact"], "printed value no longer parses"))
            continue
        checked += 1
        how = match(want, dec, float(got), r["value"])
        if not how:
            bad.append((r["value"], r["artifact"], r["key"], float(got)))
        else:
            transforms[how] = transforms.get(how, 0) + 1
            if "magnitude" in how:
                weak.append((r["value"], r["artifact"], r["key"], float(got)))

    # Two different things end up in `gone` and only one is a defect. A row whose artifact is not
    # in the archive cannot be resolved from a clone and never could be: the raw score tree is not
    # deposited. A row whose artifact is present but no longer carries the key, or whose printed
    # value stopped parsing, is a real break.
    absent = [g for g in gone if g[2] == "artifact missing"]
    broken = [g for g in gone if g[2] != "artifact missing"]

    print("  rows in table   : %d" % len(rows))
    print("  re-resolved     : %d" % checked)
    print("  DISAGREEING     : %d" % len(bad))
    print("  matched under   : %s"
          % ", ".join("%s %d" % (k, transforms[k]) for k in sorted(transforms)))
    print("  broken keys     : %d" % len(broken))
    print("  artifact not in archive: %d" % len(absent))
    for v, a, k, g in bad[:20]:
        print("    %-18s %-34s printed vs artifact %.6g" % (v[:18], os.path.basename(a)[:34], g))
    for v, a, w in broken[:10]:
        print("    %-18s %-34s %s" % (v[:18], os.path.basename(a)[:34], w))
    for v, a, w in absent[:10]:
        print("    %-18s %-34s %s (not deposited)" % (v[:18], os.path.basename(a)[:34], w))

    if checked < MIN_ROWS:
        print()
        print("  RESULT: INCONCLUSIVE -- only %d rows re-resolved, below the %d expected. The table "
              "has shrunk or the artifacts have moved; a pass here would mean nothing."
              % (checked, MIN_ROWS))
        return 2
    if bad:
        print()
        print("  RESULT: FAIL -- %d traced value(s) disagree with their artifact" % len(bad))
        return 1
    if broken:
        print()
        print("  RESULT: FAIL -- %d key(s) vanished from an artifact that is present" % len(broken))
        return 1
    print()
    if weak:
        print()
        print("  %d value(s) agreed only after a sign transform. That is legitimate where the"
              % len(weak))
        print("  prose prints the size of a value the artifact stores with its sign, and it is")
        print("  indistinguishable from a real sign error, so every one is named here. A value that")
        print("  appears in this list and did not before is a defect, not a convention:")
        for v, art, key, got in weak:
            print("    printed %-11s artifact %-14.6g  %s :: %s" % (v, got, art, key))
    print()
    # "values" read as coverage, but 211 counts printed-value occurrences: the same artifact
    # field quoted in more than one section of the paper appears once per quotation. Print both
    # denominators so the total cannot be mistaken for the size of the traceability layer.
    _fields = len({(r["artifact"], re.sub(r"\.+", ".", re.sub(r"[\[\]'\"/]", ".", r["key"])).strip(".")) for r in rows})
    print("  RESULT: CLEAN -- all %d traced value occurrences (%d distinct artifact fields) "
          "still agree with their artifacts" % (checked, _fields))
    if absent:
        print("  (%d further row(s) need artifacts outside the archive; see reports/DATA_MANIFEST.md)"
              % len(absent))
    return 0


if __name__ == "__main__":
    sys.exit(main())
```
