## Additional_file_2_Code for "Unscored variants leave many comparisons of variant effect predictors undecided: evidence from ClinVar, published benchmarks and genomic language models": extract_cadd_parallel.py

```
"""Extract the ClinVar panel's positions from CADD, decompressing in parallel across all cores.

CADD ships as BGZF, not plain gzip: the file is a concatenation of
independently-compressed ~64 kB blocks, each a self-contained gzip member whose size is recorded in
its own header. That is what makes tabix indexing work, and it also means the file can be
decompressed out of order. A plain `gzip -dc` pipeline cannot exploit that -- it is inherently
sequential and pins one core while the rest of the machine idles.

Block boundaries fall wherever the compressor put them, so a
record is routinely split across two blocks and therefore across two workers. Each worker handles
this by discarding the bytes before its first newline (that partial record belongs to the previous
worker) and by reading forward past the end of its own range until it completes the record it is in
the middle of. Worker 0 keeps its leading bytes. Every record is emitted exactly once, by the worker
that owns the block containing its first byte; the run ends by printing how many keys two
workers both emitted, which a boundary double count would make non-zero.

Bare chromosome names in CADD (1, 2, X) match ClinVar's convention, so no prefix normalisation is
needed here -- unlike AlphaMissense and the UCSC tracks.

    python tools/extract_cadd_parallel.py --jobs 48
"""
from __future__ import annotations

import argparse
import os
import struct
import sys
import time
import zlib
from concurrent.futures import ProcessPoolExecutor

# Guarded because a worker spawned on Windows can have no stdout, and an unguarded reconfigure kills
# it with only a BrokenProcessPool to show.
try:
    sys.stdout.reconfigure(encoding="utf-8")
except (AttributeError, ValueError):
    pass

SRC = "data/external/human_panel/whole_genome_SNVs.tsv.gz"
KEYS = "data/interim/clinvar_keys.tsv"
OUT = "data/interim/cadd_clinvar_subset.tsv"

BGZF_EOF = 28          # the empty terminating block bgzip appends


def block_offsets(path, every=1):
    """Walk BGZF block headers, returning byte offsets. Reads 18 bytes per block, then seeks."""
    offs = []
    size = os.path.getsize(path)
    with open(path, "rb") as fh:
        pos = 0
        i = 0
        while pos < size - BGZF_EOF:
            fh.seek(pos)
            head = fh.read(18)
            if len(head) < 18 or head[0] != 0x1F or head[1] != 0x8B:
                break
            xlen = struct.unpack("<H", head[10:12])[0]
            # the BC extra subfield carries BSIZE-1, the total block length
            if head[12:14] != b"BC":
                break
            bsize = struct.unpack("<H", head[16:18])[0] + 1
            if i % every == 0:
                offs.append(pos)
            pos += bsize
            i += 1
            if xlen != 6:                     # BSIZE is read at a fixed offset, valid only for XLEN 6
                sys.exit("BGZF block at byte %d has XLEN %d; only the plain BC extra field is read" % (pos - bsize, xlen))
    offs.append(size - BGZF_EOF)
    return offs


def _iter_blocks(path, start, end):
    """Yield the decompressed payload of each BGZF block whose header starts in [start, end).

    A generator, because holding a worker's whole decompressed range (about 6 GB at 48 workers)
    breaks the pool.
    """
    with open(path, "rb") as fh:
        fh.seek(start)
        pos = start
        while pos < end:
            head = fh.read(18)
            if len(head) < 18 or head[0] != 0x1F:
                return
            bsize = struct.unpack("<H", head[16:18])[0] + 1
            rest = fh.read(bsize - 18)
            if len(rest) < bsize - 18:
                return
            d = zlib.decompressobj(-zlib.MAX_WBITS)
            yield d.decompress(rest[:-8])         # drop the 8-byte CRC/ISIZE trailer
            pos += bsize


def _worker(args):
    path, start, end, next_end, keys_path, is_first, wid = args
    keys = set()
    with open(keys_path, "r", encoding="utf-8") as fh:
        for line in fh:
            c, p, r, a = line.rstrip("\n").split("\t")
            keys.add("%s-%s-%s-%s" % (c, p, r, a))

    hits = []
    carry = b""
    started = is_first          # worker 0 keeps its first line; everyone else drops it

    def consume(chunk, last=False):
        nonlocal carry, started
        buf = carry + chunk
        lines = buf.split(b"\n")
        carry = b"" if last else lines.pop()      # trailing fragment continues in the next block
        for raw in lines:
            if not started:                        # this partial record belongs to the previous worker
                started = True
                continue
            if not raw or raw[0:1] == b"#":
                continue
            f = raw.split(b"\t")
            if len(f) < 6:
                continue
            k = b"-".join(f[:4]).decode("ascii", "replace")
            if k in keys:
                hits.append("%s\t%s\t%s" % (k, f[4].decode(), f[5].decode()))

    for chunk in _iter_blocks(path, start, end):
        consume(chunk)

    # finish the record straddling this worker's end boundary by reading into the next range, but
    # only far enough to reach the first newline -- never the whole following chunk
    if next_end > end:
        for chunk in _iter_blocks(path, end, next_end):
            nl = chunk.find(b"\n")
            if nl < 0:
                consume(chunk)
                continue
            consume(chunk[:nl + 1], last=True)
            break
        else:
            consume(b"", last=True)
    else:
        consume(b"", last=True)
    return wid, hits


def main():
    ap = argparse.ArgumentParser()
    ap.add_argument("--jobs", type=int, default=max(1, (os.cpu_count() or 4) - 4))
    ap.add_argument("--src", default=SRC)
    ap.add_argument("--out", default=OUT)
    a = ap.parse_args()

    if not os.path.exists(a.src):
        sys.exit("missing %s" % a.src)
    if not os.path.exists(KEYS):
        sys.exit("missing %s -- write it once: the ClinVar panel's chrom, pos, ref and alt, tab-separated, no header" % KEYS)

    t0 = time.time()
    print("  indexing BGZF blocks ...")
    offs = block_offsets(a.src)
    print("  %s blocks, %.1f s" % (format(len(offs) - 1, ","), time.time() - t0))

    n = a.jobs
    per = max(1, (len(offs) - 1) // n)
    ranges = []
    for w in range(n):
        i0 = w * per
        i1 = (w + 1) * per if w < n - 1 else len(offs) - 1
        if i0 >= len(offs) - 1:
            break
        nxt = offs[min(i1 + 1, len(offs) - 1)]
        ranges.append((a.src, offs[i0], offs[i1], nxt, KEYS, w == 0, w))
    print("  %d workers over %s blocks each" % (len(ranges), format(per, ",")))

    t1 = time.time()
    results = {}
    done = 0
    with ProcessPoolExecutor(max_workers=len(ranges)) as ex:
        for wid, hits in ex.map(_worker, ranges):
            results[wid] = hits
            done += 1
            if done % 8 == 0 or done == len(ranges):
                print("    %d/%d workers done, %s matches so far (%.0f s)"
                      % (done, len(ranges), format(sum(len(v) for v in results.values()), ","),
                         time.time() - t1))

    os.makedirs(os.path.dirname(a.out), exist_ok=True)
    total = 0
    with open(a.out, "w", encoding="utf-8", newline="\n") as fh:
        for wid in sorted(results):
            for h in results[wid]:
                fh.write(h + "\n")
                total += 1

    n_keys = sum(1 for _ in open(KEYS, encoding="utf-8"))
    print()
    print("  matched %s of %s panel variants (%.1f%%)"
          % (format(total, ","), format(n_keys, ","), 100 * total / n_keys))
    print("  wrote %s in %.0f s total" % (a.out, time.time() - t0))
    # duplicates would mean a boundary was double-counted
    seen = set()
    dup = 0
    for wid in sorted(results):
        for h in results[wid]:
            k = h.split("\t", 1)[0]
            if k in seen:
                dup += 1
            seen.add(k)
    print("  duplicate keys across worker boundaries: %d %s"
          % (dup, "" if dup == 0 else "  <-- BOUNDARY BUG"))


if __name__ == "__main__":
    main()
```
