## Additional_file_2_Code for "Unscored variants leave many comparisons of variant effect predictors undecided: evidence from ClinVar, published benchmarks and genomic language models": extract_dbnsfp_parallel.py

```
"""Extract the ClinVar panel's rows from dbNSFP, in parallel across all cores.

dbNSFP 5.3.1a GRCh38 is 46.8 GB of BGZF holding 83 million nsSNVs and 505 columns, of which 37 are
predictor scores; the panel needs 1.48 million rows and about 40 of those columns. It is
decompressed in parallel, as in the CADD extraction.

Columns kept: chr/pos/ref/alt (the join key), genename and Ensembl_geneid, and every *_score and *_rankscore column.
The gene columns are the point of using dbNSFP rather than the per-scorer files: the between-gene
composition artefact that can reverse a missense head-to-head can only be
controlled if gene travels with the scores, and here it does.

    python tools/extract_dbnsfp_parallel.py --jobs 48
"""
from __future__ import annotations

import argparse
import os
import struct
import sys
import time
import zlib
from concurrent.futures import ProcessPoolExecutor

try:                                  # a spawned Windows child may have no stdout
    sys.stdout.reconfigure(encoding="utf-8")
except (AttributeError, ValueError):
    pass

SRC = "data/external/dbnsfp/dbNSFP5.3.1a_grch38.gz"
KEYS = "data/interim/clinvar_keys.tsv"
OUT = "data/interim/dbnsfp_clinvar_subset.tsv"
BGZF_EOF = 28


def header_and_columns(path):
    """Read the first record and return (header list, indices to keep)."""
    buf = b""
    with open(path, "rb") as fh:
        for _ in range(60):
            h = fh.read(18)
            if len(h) < 18:
                break
            bs = struct.unpack("<H", h[16:18])[0] + 1
            rest = fh.read(bs - 18)
            buf += zlib.decompressobj(-zlib.MAX_WBITS).decompress(rest[:-8])
            if b"\n" in buf:
                break
    hdr = buf.split(b"\n")[0].decode("utf-8", "replace").lstrip("#").split("\t")
    keep = [0, 1, 2, 3]                                   # chr, pos, ref, alt
    for name in ("genename", "Ensembl_geneid"):
        keep += [i for i, c in enumerate(hdr) if c == name]
    # Both the raw scores and the rankscores: every *_rankscore is defined so that higher is more
    # damaging, so the audit uses those; the raw scores ride along to check the orientation.
    keep += [i for i, c in enumerate(hdr)
             if c.lower().endswith("_score") or c.lower().endswith("_rankscore")]
    return hdr, keep


def block_offsets(path):
    offs = []
    size = os.path.getsize(path)
    with open(path, "rb") as fh:
        pos = 0
        while pos < size - BGZF_EOF:
            fh.seek(pos)
            head = fh.read(18)
            if len(head) < 18 or head[0] != 0x1F or head[12:14] != b"BC":
                break
            offs.append(pos)
            pos += struct.unpack("<H", head[16:18])[0] + 1
    offs.append(size - BGZF_EOF)
    return offs


def _iter_blocks(path, start, end):
    """Stream one block at a time. Accumulating a whole range would exhaust memory at 48 workers."""
    with open(path, "rb") as fh:
        fh.seek(start)
        pos = start
        while pos < end:
            head = fh.read(18)
            if len(head) < 18 or head[0] != 0x1F:
                return
            bs = struct.unpack("<H", head[16:18])[0] + 1
            rest = fh.read(bs - 18)
            if len(rest) < bs - 18:
                return
            yield zlib.decompressobj(-zlib.MAX_WBITS).decompress(rest[:-8])
            pos += bs


def _worker(args):
    path, start, end, next_end, keys_path, is_first, keep, wid = args
    keys = set()
    with open(keys_path, "r", encoding="utf-8") as fh:
        for line in fh:
            c, p, r, a = line.rstrip("\n").split("\t")
            keys.add("%s-%s-%s-%s" % (c, p, r, a))

    hits = []
    carry = b""
    started = is_first
    maxidx = max(keep)

    def consume(chunk, last=False):
        nonlocal carry, started
        buf = carry + chunk
        lines = buf.split(b"\n")
        carry = b"" if last else lines.pop()
        for raw in lines:
            if not started:
                started = True
                continue
            if not raw or raw[0:1] == b"#":
                continue
            f = raw.split(b"\t")
            if len(f) <= maxidx:
                continue
            k = b"-".join(f[:4]).decode("ascii", "replace")
            if k in keys:
                hits.append("\t".join([k] + [f[i].decode("utf-8", "replace") for i in keep[4:]]))

    for chunk in _iter_blocks(path, start, end):
        consume(chunk)
    if next_end > end:
        for chunk in _iter_blocks(path, end, next_end):
            nl = chunk.find(b"\n")
            if nl < 0:
                consume(chunk)
                continue
            consume(chunk[:nl + 1], last=True)
            break
        else:
            consume(b"", last=True)
    else:
        consume(b"", last=True)
    return wid, hits


def main():
    ap = argparse.ArgumentParser()
    ap.add_argument("--jobs", type=int, default=max(1, (os.cpu_count() or 8) - 4))
    ap.add_argument("--src", default=SRC)
    ap.add_argument("--out", default=OUT)
    a = ap.parse_args()

    for p in (a.src, KEYS):
        if not os.path.exists(p):
            sys.exit("missing %s" % p)

    t0 = time.time()
    hdr, keep = header_and_columns(a.src)
    names = ["variant_id"] + [hdr[i] for i in keep[4:]]
    print("  %d columns in dbNSFP; keeping %d (%d raw scores, their rankscores and the gene columns)"
          % (len(hdr), len(names), sum(1 for n in names if n.lower().endswith("_score"))))

    print("  indexing BGZF blocks ...")
    offs = block_offsets(a.src)
    print("  %s blocks, %.0f s" % (format(len(offs) - 1, ","), time.time() - t0))

    n = a.jobs
    per = max(1, (len(offs) - 1) // n)
    ranges = []
    for w in range(n):
        i0, i1 = w * per, ((w + 1) * per if w < n - 1 else len(offs) - 1)
        if i0 >= len(offs) - 1:
            break
        ranges.append((a.src, offs[i0], offs[i1], offs[min(i1 + 1, len(offs) - 1)],
                       KEYS, w == 0, keep, w))
    print("  %d workers over %s blocks each" % (len(ranges), format(per, ",")))

    t1 = time.time()
    results, done = {}, 0
    with ProcessPoolExecutor(max_workers=len(ranges)) as ex:
        for wid, hits in ex.map(_worker, ranges):
            results[wid] = hits
            done += 1
            if done % 8 == 0 or done == len(ranges):
                print("    %d/%d workers, %s rows (%.0f s)"
                      % (done, len(ranges), format(sum(len(v) for v in results.values()), ","),
                         time.time() - t1))

    # Deduplicate on the whole row, not on the key: dbNSFP legitimately repeats a key once per gene
    # model. A byte-identical row is the same record claimed by two workers at a block boundary, so
    # one copy is kept and the duplicates are counted.
    os.makedirs(os.path.dirname(a.out), exist_ok=True)
    total, seen_rows, exact_dup, keys = 0, set(), 0, set()
    with open(a.out, "w", encoding="utf-8", newline="\n") as fh:
        fh.write("\t".join(names) + "\n")
        for wid in sorted(results):
            for h in results[wid]:
                if h in seen_rows:
                    exact_dup += 1
                    continue
                seen_rows.add(h)
                keys.add(h.split("\t", 1)[0])
                fh.write(h + "\n")
                total += 1

    n_keys = sum(1 for _ in open(KEYS, encoding="utf-8"))
    print()
    print("  rows written                    %s" % format(total, ","))
    print("  distinct variants               %s of %s panel variants (%.1f%%)"
          % (format(len(keys), ","), format(n_keys, ","), 100 * len(keys) / n_keys))
    print("  multi-gene-model variants       %s (kept: different gene annotation per row)"
          % format(total - len(keys), ","))
    print("  identical rows dropped          %s (same record claimed by two workers)"
          % format(exact_dup, ","))
    print("  wrote %s in %.0f s" % (a.out, time.time() - t0))


if __name__ == "__main__":
    main()
```
