## Additional_file_2_Code for "Unscored variants leave many comparisons of variant effect predictors undecided: evidence from ClinVar, published benchmarks and genomic language models": fetch_human_panel.sh

```
#!/bin/sh
# Fetch the public human variant-scorer panel used by the reach audit.
#
# Every source here is downloadable without registration. dbNSFP is deliberately not used for this
# panel: its academic branch is gated behind a per-user access code, so a reader could not reproduce a
# dbNSFP-derived table from this script alone. Pulling each scorer from its own primary source also
# forces the joins to be done here rather than inherited pre-merged, which is what a real user
# faces and what the join-integrity check in `glmtrust audit` exists to protect.
#
# Resumable: re-running skips anything already complete and continues a partial file from where it
# stopped, so an interrupted multi-hour transfer resumes instead of restarting.
#
# usage: sh tools/fetch_human_panel.sh [small|cadd|all]

set -eu
DEST="${DEST:-data/external/human_panel}"
GROUP="${1:-all}"
mkdir -p "$DEST"

# name|expected bytes|url   (expected size is from a HEAD check; 0 means "do not verify")
# ClinVar is NCBI's archived release of 2026-07-28, the release Additional file 5 was built from; Additional
# file 3's rebuild_licensed.py checks its content against Additional file 5 before using it.
SMALL="
clinvar.vcf.gz|193012905|https://ftp.ncbi.nlm.nih.gov/pub/clinvar/vcf_GRCh38/archive_2.0/2026/clinvar_20260728.vcf.gz
clinvar.vcf.gz.tbi|0|https://ftp.ncbi.nlm.nih.gov/pub/clinvar/vcf_GRCh38/archive_2.0/2026/clinvar_20260728.vcf.gz.tbi
AlphaMissense_hg38.tsv.gz|0|https://storage.googleapis.com/dm_alphamissense/AlphaMissense_hg38.tsv.gz
revel-v1.3_all_chromosomes.zip|0|https://zenodo.org/records/7072866/files/revel-v1.3_all_chromosomes.zip
hg38.phastCons100way.bw|0|https://hgdownload.soe.ucsc.edu/goldenPath/hg38/phastCons100way/hg38.phastCons100way.bw
hg38.phyloP100way.bw|0|https://hgdownload.soe.ucsc.edu/goldenPath/hg38/phyloP100way/hg38.phyloP100way.bw
"

CADD="
whole_genome_SNVs.tsv.gz.tbi|0|https://krishna.gs.washington.edu/download/CADD/v1.7/GRCh38/whole_genome_SNVs.tsv.gz.tbi
whole_genome_SNVs.tsv.gz|87475941731|https://krishna.gs.washington.edu/download/CADD/v1.7/GRCh38/whole_genome_SNVs.tsv.gz
"

remote_size() {
  curl -sIL --max-time 60 "$1" 2>/dev/null \
    | awk 'tolower($1) == "content-length:" {l=$2} END{gsub(/\r/,"",l); print l+0}'
}

fetch() {
  name=$(echo "$1" | cut -d'|' -f1)
  want=$(echo "$1" | cut -d'|' -f2)
  url=$(echo  "$1" | cut -d'|' -f3)
  path="$DEST/$name"

  # Trust the server's own Content-Length over the hard-coded value: these files are re-released,
  # and a stale expected size would otherwise reject a complete download on every run.
  live=$(remote_size "$url")
  [ "$live" -gt 0 ] 2>/dev/null && want="$live"

  if [ -f "$path" ]; then
    have=$(wc -c 2>/dev/null < "$path" | tr -d ' '); have=${have:-0}
    if [ "$want" -gt 0 ] 2>/dev/null && [ "$have" -eq "$want" ]; then
      printf '  %-34s already complete (%s bytes)\n' "$name" "$have"
      return 0
    fi
    printf '  %-34s resuming at %s of %s bytes\n' "$name" "$have" "$want"
  else
    printf '  %-34s starting (%s bytes)\n' "$name" "$want"
  fi

  # -C -   resume; --retry survives the transient 5xx these mirrors throw on long transfers
  # --no-progress-meter: the meter writes a carriage-return frame every few hundred ms, which turns
  # a redirected log into tens of thousands of lines and hides the status and error lines
  curl -fL -C - --retry 12 --retry-delay 20 --retry-all-errors --no-progress-meter \
       --connect-timeout 60 --speed-time 300 --speed-limit 1024 \
       -o "$path" "$url"

  have=$(wc -c 2>/dev/null < "$path" | tr -d ' '); have=${have:-0}
  if [ "$want" -gt 0 ] 2>/dev/null && [ "$have" -ne "$want" ]; then
    printf '  %-34s SIZE MISMATCH: got %s, expected %s\n' "$name" "$have" "$want"
    return 1
  fi
  printf '  %-34s done (%s bytes)\n' "$name" "$have"
}

NFAIL=0
run_group() {
  # a here-document keeps the loop in this shell, so the failure count survives it
  while read -r line; do
    [ -z "$line" ] && continue
    fetch "$line" || { echo "  FAILED: $line"; NFAIL=$((NFAIL + 1)); }
  done <<EOF_GROUP
$1
EOF_GROUP
}

echo "destination: $DEST"
case "$GROUP" in
  small) run_group "$SMALL" ;;
  cadd)  run_group "$CADD" ;;
  all)   run_group "$SMALL"; run_group "$CADD" ;;
  *)     echo "usage: sh tools/fetch_human_panel.sh [small|cadd|all]"; exit 2 ;;
esac
if [ "$NFAIL" -gt 0 ]; then echo "group '$GROUP' finished with $NFAIL failed download(s)"; exit 1; fi
echo "group '$GROUP' finished"
```
