## Additional_file_2_Code for "Unscored variants leave many comparisons of variant effect predictors undecided: evidence from ClinVar, published benchmarks and genomic language models": recolour_brca1_structures.py

```
"""Re-map the four BRCA1 structure renders from RdBu_r onto style_gb's diverging scale (TOL_DEL_NODES).

The four structure PNGs are 3Dmol renders of the models under `data/raw/structures/`, saved from a browser
on RdBu_r (src/ccs/rebuild_brca1_structure_html.py), and re-rendering them needs a browser, not this script.

So the renders are re-mapped at the pixel level, at their full size. 3Dmol lights a ribbon as its base colour
times a shade plus a white highlight, so every content pixel is fitted as a * RdBu_r(t) + b for a ramp position
t, a shade a and a highlight b, and re-emitted as a * TOL_DEL(t) + b: the illumination carries through intact.
Pixels the model cannot fit within RESID units -- the zinc ions, the baked residue labels, a few outline
pixels -- are left exactly as they were. The re-mapped render is then cropped to its content and reduced to
the size the plate embeds (SIZE), which is what reports/figures/ carries.

Run:  python3 tools/recolour_brca1_structures.py [--dry-run]

Each render is read from its RdBu_r original, kept beside it as *_rdbu.png. A render saved from the browser
under its own name is moved there first. The originals are not deposited, so in a clean extraction the script
finds each render byte-identical to the one this archive ships (SHIPPED_REMAPPED) and leaves it alone.
"""
import hashlib
import os
import sys

import numpy as np
import matplotlib
matplotlib.use("Agg")
import matplotlib.pyplot as plt
from PIL import Image

HERE = os.path.dirname(os.path.dirname(os.path.abspath(__file__)))
sys.path.insert(0, os.path.join(HERE, "src"))
from ccs.style_gb import TOL_DEL_NODES  # noqa: E402  (src/ is on the path from the line above)
FIGDIR = os.path.join(HERE, "reports", "figures")
PANELS = ("brca1_ring_evo2", "brca1_ring_sge", "brca1_brct_evo2", "brca1_brct_sge")
RESID = 6.0            # max residual of the lighting fit below, sRGB units; 98.7 to 99.9 % of content sits inside it
TIE = 1.0              # ramp positions fitting within this of the best are ties, settled by the least highlight
WHITE = 247            # a pixel with every channel at or above this is background
# The size each render is reduced to, in pixels (width, height): a quarter of the RING crop, and the BRCT crop
# at the same width.
SIZE = {"brca1_ring_evo2": (707, 760), "brca1_ring_sge": (707, 760),
        "brca1_brct_evo2": (706, 390), "brca1_brct_sge": (706, 390)}


def _ramp(cmap, n=256):
    return (np.array([cmap(t)[:3] for t in np.linspace(0, 1, n)]) * 255.0).astype(np.float64)


def recolour(path_in):
    """The render at path_in on TOL_DEL, cropped and reduced. Returns (PIL image, percent of content re-mapped)."""
    from matplotlib.colors import LinearSegmentedColormap
    src = _ramp(plt.get_cmap("RdBu_r"))
    dst = _ramp(LinearSegmentedColormap.from_list("tol_del", TOL_DEL_NODES))

    im = np.array(Image.open(path_in).convert("RGB"))
    h, w, _ = im.shape
    flat = im.reshape(-1, 3)
    # Pure white is excluded from the remap, or the background would be recoloured.
    vis = (flat < WHITE).any(axis=1)

    # Solved once per unique colour, not per pixel. For each ramp position t the least-squares shade a (held to
    # [0, 1.3]) and highlight b (never negative) follow in closed form. A lit colour can be explained by more than
    # one position -- a paler step under less highlight, or a deeper one under more -- so of the positions that
    # fit within TIE of the best the one needing the least highlight is taken: a shaded ribbon keeps the ramp
    # position it was drawn with.
    uniq, inv = np.unique(flat[vis], axis=0, return_inverse=True)
    p = uniq.astype(np.float64)
    pm = p.mean(axis=1)
    R = np.empty((len(src), len(p)))
    A = np.empty((len(src), len(p)))
    B = np.empty((len(src), len(p)))
    for t in range(len(src)):
        c = src[t]
        cm = c.mean()
        cc = c - cm
        den = float((cc * cc).sum())
        shade = np.clip((p @ c) / float((c * c).sum()), 0.0, 1.3)        # the fit with no highlight
        if den < 1.0:                                                    # a grey ramp step carries no hue to fit
            a, b = shade, np.zeros(len(p))
        else:
            a = np.clip(((p - pm[:, None]) @ cc) / den, 0.0, 1.3)
            b = pm - a * cm
            neg = b < 0.0
            a = np.where(neg, shade, a)
            b = np.where(neg, 0.0, np.minimum(b, 255.0))
        R[t] = np.sqrt(((p - a[:, None] * c[None, :] - b[:, None]) ** 2).sum(axis=1))
        A[t], B[t] = a, b
    best = R.min(axis=0)
    b_t = np.where(R <= best[None, :] + TIE, B, np.inf).argmin(axis=0)
    cols = np.arange(len(p))
    best, b_a, b_b = R[b_t, cols], A[b_t, cols], B[b_t, cols]
    hit_u = best <= RESID
    out_u = np.where(hit_u[:, None], np.clip(b_a[:, None] * dst[b_t] + b_b[:, None], 0, 255), p)
    out = flat.copy()
    out[vis] = np.round(out_u[inv.reshape(-1)]).astype(np.uint8)
    im2 = out.reshape(h, w, 3)
    pct = 100.0 * hit_u[inv.reshape(-1)].sum() / max(1, int(vis.sum()))

    # The crop must be the content's box before and after, or the panels change size.
    def _box(a3):
        m = (a3 < WHITE).any(axis=2)
        ys, xs = np.where(m)
        return int(xs.min()), int(ys.min()), int(xs.max()) + 1, int(ys.max()) + 1
    assert _box(im) == _box(im2), "content box moved: %s -> %s" % (_box(im), _box(im2))
    return Image.fromarray(im2).crop(_box(im2)), pct


# SHA-256 of the four re-mapped renders as deposited in reports/figures/
SHIPPED_REMAPPED = {
    "brca1_ring_evo2": "53cfbd000bbb1a2b4a2e58bd9475b625148b65a83d0fcf57b6bcd102e0e51160",
    "brca1_ring_sge": "034763018d5a509f19434702feb6d86822309a889764bc0450b3cc277c88cc9c",
    "brca1_brct_evo2": "b2055d802419796d25f0c49151f3f7b66efc32b56fb427485734edc02e2d9020",
    "brca1_brct_sge": "148529f3741d119bc5b44290ef24cb95abba4d772a2eb999461f3a260b9b328b",
}


def main():
    dry = "--dry-run" in sys.argv
    for name in PANELS:
        live = os.path.join(FIGDIR, name + ".png")
        keep = os.path.join(FIGDIR, name + "_rdbu.png")
        if os.path.exists(live) and hashlib.sha256(open(live, "rb").read()).hexdigest() == SHIPPED_REMAPPED[name]:
            print("  %-22s the deposited render; nothing to do" % (name + ".png"))
            continue
        if not os.path.exists(keep):
            if not os.path.exists(live):
                raise SystemExit("missing render: %s" % live)
            if dry:
                keep = live
            else:
                os.replace(live, keep)          # the original is kept before anything is written over it
        img, pct = recolour(keep)
        small = img.resize(SIZE[name], Image.LANCZOS)
        print("  %-22s content re-mapped %6.2f%% | crop %d x %d -> %d x %d"
              % (name + ".png", pct, img.size[0], img.size[1], small.size[0], small.size[1]))
        if not dry:
            # Written through a temp file and renamed, atomically on POSIX.
            tmp = live + ".tmp.png"
            small.save(tmp, format="PNG", optimize=True)
            os.replace(tmp, live)
            print("  %-22s sha256 %s" % ("", hashlib.sha256(open(live, "rb").read()).hexdigest()))
    print("done%s" % (" (dry run, nothing written)" if dry else ""))


if __name__ == "__main__":
    main()
```
