## Additional_file_2_Code for "Unscored variants leave many comparisons of variant effect predictors undecided: evidence from ClinVar, published benchmarks and genomic language models": verify_bh_seed_stability.py

```
"""Does Table D6's Benjamini-Hochberg-corrected count of species move with the seed?

Additional file 2's Table D6 (reports/tables.md) counts goat and cattle as significant for Evo 2 at every seed after
Benjamini-Hochberg correction, while chicken's uncorrected interval moves with the seed; this checks
whether the corrected count does.

Per seed: a two-sided bootstrap p-value per species from the sign of the draws, BH across the nine,
then the count of species significant and favouring Evo 2. If that count is 2 on every seed,
Table D6's count holds and chicken's instability is absorbed by the correction; the manuscript's
own count, cattle alone (Additional file 1, Note S21), uses locus-resampled one-sided p-values.
"""
import os
import sys
from concurrent.futures import ProcessPoolExecutor

import hashlib
import numpy as np
import polars as pl
from sklearn.metrics import roc_auc_score

sys.stdout.reconfigure(encoding="utf-8", line_buffering=True)
# Resolve the repository root from this file, so the script can be launched from any
# directory. It reads the undeposited data/processed/conservation/ tracks and stops without them.
os.chdir(os.path.dirname(os.path.dirname(os.path.abspath(__file__))))
sys.path.insert(0, "src/ccs")
sys.path.insert(0, "tools")
from fig5_stats import SP                                              # noqa: E402
from verify_seed_stability import _panel                               # noqa: E402

N_SEED, N_BOOT = 40, 2000
_D = {}


def _init(p):
    _D.update(p)


def _seed_job(seed):
    """One seed: bootstrap p-values for all species, then BH."""
    ps, deltas = {}, {}
    for sp, (y, gb, eb) in _D.items():
        ip, ineg = np.flatnonzero(y == 1), np.flatnonzero(y == 0)
        # Python's hash() is randomised per process unless PYTHONHASHSEED is fixed, so the
        # per-species stream would not be reproducible across runs. A stable digest of the species
        # name makes this check bit-reproducible without changing what it tests.
        _sp_key = int(hashlib.sha256(sp.encode("utf-8")).hexdigest()[:8], 16)
        rng = np.random.default_rng(seed * 1000 + _sp_key % 997)
        dr = np.empty(N_BOOT)
        for k in range(N_BOOT):
            ii = np.concatenate([rng.choice(ip, ip.size, True), rng.choice(ineg, ineg.size, True)])
            dr[k] = roc_auc_score(y[ii], eb[ii]) - roc_auc_score(y[ii], gb[ii])
        # two-sided bootstrap p from the proportion of draws on the wrong side of zero
        frac = float(np.mean(dr <= 0))
        p = 2 * min(frac, 1 - frac)
        p = max(p, 1.0 / N_BOOT)
        ps[sp] = p
        deltas[sp] = float(np.median(dr))
    # Benjamini-Hochberg across the nine species
    items = sorted(ps.items(), key=lambda kv: kv[1])
    m = len(items)
    sig = set()
    for rank, (sp, p) in enumerate(items, 1):
        if p <= 0.05 * rank / m:
            sig = {s for s, _ in items[:rank]}
    return seed, sorted(s for s in sig if deltas[s] > 0), sorted(s for s in sig if deltas[s] < 0)


if __name__ == "__main__":
    payload = {}
    for sp in SP:
        y, gerp, evo2 = _panel(sp, SP)
        both = np.isfinite(gerp) & np.isfinite(evo2)
        if len(set(y[both])) > 1:
            payload[sp] = (y[both], gerp[both], evo2[both])

    print("  BH across %d species, %d seeds x %d draws" % (len(payload), N_SEED, N_BOOT))
    counts, ahead_sets = [], []
    with ProcessPoolExecutor(max_workers=40, initializer=_init, initargs=(payload,)) as ex:
        for seed, ahead, behind in ex.map(_seed_job, range(N_SEED)):
            counts.append(len(ahead))
            ahead_sets.append(tuple(ahead))

    from collections import Counter
    print()
    print("  species where Evo 2 is ahead and BH-significant, per seed:")
    for combo, n in Counter(ahead_sets).most_common():
        print("    %-34s %d/%d seeds" % (", ".join(combo) or "(none)", n, N_SEED))
    print()
    print("  count distribution: %s" % dict(Counter(counts)))
    stable = len(set(counts)) == 1
    ok = stable and counts[0] == 2
    print("  published count '2 of 9' is %s"
          % ("stable across every seed" if ok else "not reproduced -- it varies with the seed or settles on another count"))
    # The verdict sets the exit code. "2 of 9" is a live
    # published claim (reports/tables.md, Table D6, seed-stability row: goat and cattle significant for Evo 2
    # at every seed), so a count that moves with the seed, or that
    # settles anywhere but 2, contradicts the paper.
    if not ok:
        print("  *** FAIL *** the published count is not reproduced at every seed.")
        sys.exit(1)
    sys.exit(0)
```
