## Additional_file_2_Code for "Unscored variants leave many comparisons of variant effect predictors undecided: evidence from ClinVar, published benchmarks and genomic language models": verify_from_data.py

```
"""Independent verification gate: check headline values against the data and artefacts they come from, and assert.

Two other kinds of gate cannot catch a wrong number:

  * re-running the deposited scripts proves only that the pipeline is deterministic;
  * matching declared values as strings in the prose never opens a parquet.

Its `raw` checks close that gap: they recompute headline values from the raw score and label files,
using code that imports nothing from src/ccs, and assert against the deposited artefact (EVIDENCE
below says what each other kind of check is evidence of). Where the
project uses sklearn, this uses scipy's Mann-Whitney U (AUROC = U / n_pos*n_neg), so a bug in one
implementation cannot hide behind the other.

Two rules it follows deliberately:

  * Orientation is asserted, never inferred: auto-flipping a score turns a null arm into a positive one.
  * GERP missingness is counted with isfinite, not is_null: the tracks store missing as NaN.

    python tools/verify_from_data.py
    python tools/verify_from_data.py --verbose

Exit status is 0 only if every check passes.
"""
import argparse
import math
import io
import json
import os
import sys

import numpy as np
import polars as pl
from scipy.stats import mannwhitneyu

if hasattr(sys.stdout, "reconfigure"):
    sys.stdout.reconfigure(encoding="utf-8")

ROOT = os.path.dirname(os.path.dirname(os.path.abspath(__file__)))
os.chdir(ROOT)

SPECIES = ["goat", "chicken", "pig", "sheep", "horse", "cat", "cattle", "dog", "human"]
GERP_BUILD = {"goat": "goat", "chicken": "chicken", "pig": "pig", "sheep": "sheep",
              "horse": "horse", "cat": "cat", "cattle": "cattle_ensvar", "dog": "dog_cf3",
              "human": "human"}
S8192 = "data/processed/scores_cloud/atlas8192_%s_meanll_8192.parquet"
S1001 = "data/processed/scores/%s_evo2_40b_local_scores.parquet"
WIN = "data/interim/atlas8192/%s_windows_8192.parquet"
GERP = "data/processed/conservation/%s_gerp.parquet"
CONSEQ = "data/processed/consequence_%s.parquet"

TOL = 0.0015                 # AUROC agreement; anything larger is a real disagreement
RESULTS = []                 # (ok, section, name, got, want, evidence)

# What a passing check is actually evidence of. A count of "checks passed" is meaningless without
# this: only `raw` and `pv` recompute a published quantity, and only `raw` does so from inputs the
# analysis layer never touched. `lit` and `ms` detect drift between two surfaces, which is worth
# having and is not re-derivation.
EVIDENCE = {
    "raw": "recomputed from the raw score/label tree, compared against the deposited artefact",
    "pv":  "recomputed from a deposited per-variant file, compared against a constant",
    "lit": "value read from a deposited JSON, compared against a constant typed here",
    "ms":  "manuscript cell compared against the deposited artefact",
}
SECTION_EV = {"atlas": "raw", "scale": "raw", "composition": "raw", "brca1": "raw",
              "eqtl": "raw", "reach": "raw", "trust": "pv", "human": "raw",
              "table1": "ms", "matched": "lit"}
_EV_OVERRIDE = {}


def set_evidence(section, ev):
    """Switch the evidence class part-way through a section (some sections do both)."""
    _EV_OVERRIDE[section] = ev


def check(section, name, got, want, tol=TOL, ev=None):
    ev = ev or _EV_OVERRIDE.get(section) or SECTION_EV.get(section, "lit")
    if want is None or got is None:
        RESULTS.append((None, section, name, got, want, ev))
        return
    ok = abs(float(got) - float(want)) <= tol
    RESULTS.append((ok, section, name, float(got), float(want), ev))
    return ok


def auroc(y, s):
    """AUROC via Mann-Whitney U. Deliberately not sklearn."""
    y = np.asarray(y)
    s = np.asarray(s, dtype=float)
    p, n = s[y == 1], s[y == 0]
    if len(p) == 0 or len(n) == 0:
        return float("nan")
    return float(mannwhitneyu(p, n, alternative="two-sided").statistic) / (len(p) * len(n))


def wilson(k, n, z=1.96):
    if n == 0:
        return (float("nan"), float("nan"))
    p = k / n
    d = 1 + z * z / n
    c = (p + z * z / (2 * n)) / d
    h = z * np.sqrt(p * (1 - p) / n + z * z / (4 * n * n)) / d
    return (c - h, c + h)


def jload(p):
    return json.load(io.open(p, encoding="utf-8")) if os.path.exists(p) else None


def label_from_id(ids):
    """Negatives carry a 'neg_' prefix. Derived here so no label file is taken on trust."""
    return np.array([0 if str(v).startswith("neg_") else 1 for v in ids])


# --------------------------------------------------------------------------- 1. atlas
def sec_atlas():
    f2 = jload("reports/fig2_data.json")
    fp = jload("reports/readout_effect_fullpanel.json")
    forest = {r["species"]: r for r in f2["forest"]}

    Y, A8, A1 = [], [], []
    per8, per1 = [], []
    for sp in SPECIES:
        w = pl.read_parquet(WIN % sp).select(["variant_id", "label"])
        e8 = pl.read_parquet(S8192 % sp)
        d = w.join(e8, on="variant_id", how="inner")
        # 8,192-bp mean-LL delta is signed more-negative = more deleterious.
        s8 = -d["evo2_meanll_delta"].to_numpy().astype(float)
        y = d["label"].to_numpy().astype(int)
        a8 = auroc(y, s8)
        check("atlas", "%s AUROC 8,192 bp" % sp, a8, forest[sp]["auroc"])
        check("atlas", "%s n" % sp, len(y), forest[sp]["n"], tol=0.5)

        e1 = pl.read_parquet(S1001 % sp).select(
            ["variant_id", pl.col("evo2_40b_neg").alias("s1001")])
        b = d.join(e1, on="variant_id", how="inner")
        yb = b["label"].to_numpy().astype(int)
        b8 = -b["evo2_meanll_delta"].to_numpy().astype(float)
        b1 = b["s1001"].to_numpy().astype(float)
        a1 = auroc(yb, b1)
        check("atlas", "%s AUROC 1,001 bp" % sp, a1, forest[sp].get("auroc_1001"))
        if fp:
            ps = fp["per_species"].get(sp, {})
            check("atlas", "%s n both readouts" % sp, len(yb), ps.get("n"), tol=0.5)
            check("atlas", "%s readout delta" % sp, a8 - a1, ps.get("delta"), tol=0.002)
        Y.append(yb); A8.append(b8); A1.append(b1)
        per8.append(auroc(yb, b8)); per1.append(a1)

    y = np.concatenate(Y)
    p8, p1 = auroc(y, np.concatenate(A8)), auroc(y, np.concatenate(A1))
    check("atlas", "pooled AUROC 8,192 bp", p8, f2["pooled"]["auroc"])
    check("atlas", "pooled n", len(y), f2["pooled"]["n"], tol=0.5)
    if fp:
        check("atlas", "pooled AUROC 1,001 bp", p1, fp["pooled"]["auroc_1001"])
        check("atlas", "pooled readout delta", p8 - p1, fp["pooled"]["delta"], tol=0.002)
        check("atlas", "macro AUROC 8,192 bp", float(np.mean(per8)), fp["macro"]["auroc_8192"])
        check("atlas", "macro AUROC 1,001 bp", float(np.mean(per1)), fp["macro"]["auroc_1001"])
        check("atlas", "macro readout delta",
              float(np.mean(per8)) - float(np.mean(per1)), fp["macro"]["delta"], tol=0.002)
        check("atlas", "n both readouts (panel)", len(y), fp["n_variants_both_readouts"], tol=0.5)


# --------------------------------------------------------------------------- 2. scale ladder
def sec_scale():
    st = jload("reports/fig3_stats.json") or {}
    # the eight-species means, {"1B": .., "7B": .., "40B": ..}
    coding = (st.get("scale") or {}).get("coding") or {}
    for tag, pat in (("1B", "data/processed/scores_cloud/atlas8192_%s_meanll_1b_8192.parquet"),
                     ("7B", "data/processed/scores_cloud/atlas8192_%s_meanll_7b_8192.parquet"),
                     ("40B", S8192)):
        per = []
        for sp in SPECIES:
            if sp == "human":      # human's 1B scores are a scoring fault (Note S10); the ladder is the eight OMIA species
                continue
            p = pat % sp
            if not os.path.exists(p):
                continue
            d = pl.read_parquet(p)
            col = [c for c in d.columns if c != "variant_id"][0]
            y = label_from_id(d["variant_id"].to_list())
            if len(np.unique(y)) < 2:
                continue
            per.append(auroc(y, -d[col].to_numpy().astype(float)))
        if not per:
            continue
        # The ladder is the eight-species mean (key `coding`); deposited rounded to 3 dp, so compare at that.
        check("scale", "%s coding species-mean AUROC" % tag,
              round(float(np.mean(per)), 3), coding.get(tag), tol=0.0011)

    # The eQTL rung is a separate 2,000-variant subpanel, the first 1,000 of each class in
    # variant-identifier order (src/ccs/build_ablation_eqtl.py); assert the 40B value Additional
    # file 1 quotes (0.498) is the one deposited, so the two rungs cannot drift apart.
    eq = (st.get("scale") or {}).get("eqtl") or {}
    set_evidence("scale", "lit")            # the rung below is JSON-vs-constant, not a re-derivation
    if "40B" in eq:
        check("scale", "eQTL 40B 2,000-variant subpanel", eq["40B"]["auroc"], 0.498, tol=0.001)


# --------------------------------------------------------------------------- 3. composition
def sec_composition():
    tm = pl.read_parquet("reports/type_matched_atlas.parquet")
    dep = {r["stratum"]: r for r in tm.iter_rows(named=True)
           if str(r["readout"]).startswith("8192bp")}
    Y, S, E = [], [], []
    for sp in SPECIES:
        cf = CONSEQ % sp
        if not os.path.exists(cf):
            continue                     # no consequence annotation for this species
        c = pl.read_parquet(cf)
        d = c.join(pl.read_parquet(S8192 % sp), on="variant_id", how="inner")
        if len(d) == 0:
            continue
        y = (d["label"].to_numpy().astype(int) if "label" in d.columns
             else label_from_id(d["variant_id"].to_list()))
        Y.append(y)
        S.append(-d["evo2_meanll_delta"].to_numpy().astype(float))
        E.append(np.array(d["consequence"].to_list()))
    if not Y:
        # Record the skip. A section that returns silently is absent from the summary table,
        # which reads as "not applicable" rather than "not checked".
        check("composition", "needs %s" % (CONSEQ % "<species>"), None, None)
        return
    y, s, e = np.concatenate(Y), np.concatenate(S), np.concatenate(E)
    strata = {"ALL (unmatched, as published)": np.ones(len(y), bool),
              # missense by the first snpEff term, the Methods' rule and type_matched_atlas.py's
              "MISSENSE-only (type-matched)": np.array([str(t).split("&")[0] == "missense_variant" for t in e])}
    for name, m in strata.items():
        if name in dep:
            check("composition", name, auroc(y[m], s[m]), dep[name]["auroc"], tol=0.002)
            check("composition", name + " n", int(m.sum()), dep[name]["n"], tol=0.5)


# --------------------------------------------------------------------------- 4. BRCA1
def sec_brca1():
    lab = "data/interim/brca1_labels.parquet"
    sc = "data/processed/scores_cloud/brca1_evo2_40b_meanll_8192.parquet"
    if not (os.path.exists(lab) and os.path.exists(sc)):
        RESULTS.append((None, "brca1", "input absent: %s" % " and ".join(p for p in (lab, sc) if not os.path.exists(p)),
                        None, None, "raw"))
        return
    j = pl.read_parquet(lab).join(pl.read_parquet(sc), on="variant_id", how="inner")
    s = -j["evo2_meanll_delta"].to_numpy().astype(float)
    y = j["label"].to_numpy().astype(int)
    m = np.isfinite(s)
    got = auroc(y[m], s[m])
    # 0.874 is the value the manuscript reports.
    check("brca1", "AUROC 8,192-bp mean-LL", got, 0.874, tol=0.002)
    check("brca1", "n scored", int(m.sum()), 3893, tol=0.5)


# --------------------------------------------------------------------------- 5. eQTL null
def sec_eqtl():
    st = jload("reports/fig3_stats.json")
    cand = pl.read_parquet("data/interim/eqtl_candidates.parquet")
    sc = pl.read_parquet("data/processed/scores/eqtl_evo2_40b.parquet")
    d = cand.join(sc, on="variant_id", how="inner").drop_nulls()
    y = d["label"].to_numpy().astype(int)
    s = d["evo2_40b_neg"].to_numpy().astype(float)
    a = auroc(y, s)
    want = (st or {}).get("null", {}).get("auroc")
    check("eqtl", "AUROC, 20,000-variant panel", a, want, tol=0.002)
    check("eqtl", "n", len(y), 20000, tol=0.5)
    # Orientation: the arm is a null. If the as-scored value were below 0.5 only because the sign
    # is inverted, flipping would manufacture a positive result. Assert the deposited value is the
    # as-scored one, not its complement.
    if want is not None and abs((1 - a) - want) < abs(a - want):
        RESULTS.append((False, "eqtl", "orientation: deposited value matches the flipped score",
                        a, want, "raw"))

    # within-eGene rank-percentile null, over eGenes with both a candidate causal and a non-causal variant
    kept, chance, base = 0, [], []
    for _, g in d.group_by("gene_id"):
        lab = g["label"].to_numpy()
        if lab.sum() == 0 or lab.sum() == len(lab):
            continue
        kept += 1
        base.append(lab.mean())
        n = len(lab)
        chance.extend([(n - 1) / (2.0 * n)] * int(lab.sum()))
    check("eqtl", "eGenes entering the rank statistic", kept, 1430, tol=0.5)
    check("eqtl", "analytic rank-percentile chance", float(np.mean(chance)), 0.438, tol=0.002)
    check("eqtl", "per-eGene causal base rate", float(np.mean(base)), 0.241, tol=0.002)


# --------------------------------------------------------------------------- 6. GERP reach
def sec_reach():
    J = jload("reports/fig5_reach.json")
    dep = {r["species"]: r for r in J["per_species"]}
    for sp in SPECIES:
        g = pl.read_parquet(GERP % GERP_BUILD[sp]).select(["variant_id", "gerp"])
        y = label_from_id(g["variant_id"].to_list())
        gv = g["gerp"].to_numpy().astype(float)
        fin = np.isfinite(gv)                       # NaN, not null -- see module docstring
        d = dep[sp]
        check("reach", "%s reach catalogued" % sp, fin[y == 1].mean(), d["reach_pos"])
        check("reach", "%s reach population" % sp, fin[y == 0].mean(), d["reach_neg"])
        check("reach", "%s GERP AUROC where scoreable" % sp,
              auroc(y[fin], gv[fin]), d["auroc_gerp_covered"], tol=0.003)
        lo, hi = wilson(int(fin[y == 1].sum()), int((y == 1).sum()))
        check("reach", "%s reach CI lo" % sp, lo, d["reach_pos_ci"][0], tol=0.003)
        check("reach", "%s reach CI hi" % sp, hi, d["reach_pos_ci"][1], tol=0.003)


# --------------------------------------------------------------------------- 7. trust layer
def ece_equal_mass(p, y, nbin=10):
    """Equal-mass ECE binned by value, so ties cannot be split by row order.

    Equal-mass definitions can disagree by up to
    21% relative on the isotonic posterior. A lexsort that splits the order
    is stable against permutation but still splits blocks of tied scores across bins. Value bins with
    duplicate edges collapsed is the definition the rest of the deposit uses.
    """
    p = np.asarray(p, dtype=float)
    y = np.asarray(y, dtype=float)
    edges = np.unique(np.quantile(p, np.linspace(0.0, 1.0, nbin + 1)))
    if len(edges) < 2:
        return 0.0
    idx = np.clip(np.searchsorted(edges, p, side="right") - 1, 0, len(edges) - 2)
    e = 0.0
    for b in range(len(edges) - 1):
        m = idx == b
        if m.sum():
            e += m.sum() / len(y) * abs(y[m].mean() - p[m].mean())
    return float(e)


def sec_trust():
    pv = pl.read_parquet("reports/fig4_pervariant.parquet")
    p = pv["p"].to_numpy().astype(float)
    y = pv["label"].to_numpy().astype(int)
    check("trust", "per-variant panel n", len(p), 11130, tol=0.5)
    e = ece_equal_mass(p, y)
    check("trust", "equal-mass ECE (10 bins)", e, 0.049, tol=0.002)
    rng = np.random.default_rng(7)
    q = rng.permutation(len(p))
    check("trust", "ECE invariant to row order", ece_equal_mass(p[q], y[q]), e, tol=1e-9)

    # error capture at a 15% per-species refusal, pooled -- the definition the figure uses.
    R = jload("reports/fig4_reconciliation.json")
    conf = pv["conf"].to_numpy().astype(float)
    err = ~pv["correct"].to_numpy().astype(bool)
    sp = pv["species"].to_numpy()
    cap = tot = 0
    for s in np.unique(sp):
        m = sp == s
        k = int(round(0.15 * m.sum()))
        o = np.argsort(conf[m], kind="stable")
        ref = np.zeros(int(m.sum()), bool)
        ref[o[:k]] = True
        cap += int((err[m] & ref).sum())
        tot += int(err[m].sum())
    if R:
        c = R["staircase"]["census"]
        check("trust", "errors captured at 15% refusal", cap / tot,
              c["frac_errors_captured"], tol=0.002)
        check("trust", "total errors", tot, c["n_errors"], tol=0.5)


def sec_human():
    """Human-panel reach values, re-derived from the panel itself.

    No other keyed check covers these values. The
    quantities are recomputed from the panel parquet rather than read back out of the audit JSON,
    so a defect in the auditor cannot certify itself; only the panel and its labels are taken as
    given. Where a value can only come from a JSON (the pairwise sweep, the whole-panel arm) that
    is stated rather than hidden.
    """
    panel = "data/processed/dbnsfp_panel.parquet"
    if not os.path.exists(panel):
        check("human", "input absent: %s" % panel, None, None)
        return
    # The audit evaluates at >= 1 review star, and the panel parquet holds every star level. Reading
    # it unfiltered gives 352,907 rows, which is a different panel from the one the paper reports.
    d = pl.read_parquet(panel).filter(pl.col("stars") >= 1)
    y = d["label"].to_numpy().astype(int)
    npos, nneg = int((y == 1).sum()), int((y == 0).sum())
    check("human", "dbNSFP panel n", len(d), 328328, tol=0)
    check("human", "dbNSFP panel n_pos", npos, 166149, tol=0)
    check("human", "dbNSFP panel n_neg", nneg, 162179, tol=0)
    # The dbNSFP panel is not the missense panel. dbNSFP annotates nonsynonymous and splice-site
    # substitutions, and only 62% of these variants are missense; calling all 328,328
    # "missense" would overstate how much scope penalty the restriction removes
    # and put a different n on the pairwise sweep than the sweep uses.
    n_mis = int((d["consequence"] == "missense_variant").sum())
    check("human", "dbNSFP panel missense subset", n_mis, 202643, tol=0)
    check("human", "panel is not all missense", 1.0 if n_mis < len(d) else 0.0, 1.0, tol=0)
    # Variants with no gene symbol are pooled into one bootstrap cluster rather than dropped, so the
    # gene count includes that cluster. Counting only named genes gives a different number.
    check("human", "dbNSFP panel n_genes",
          len(set(g if g else "?" for g in d["gene"].to_list())), 15606, tol=0)

    cols = {c[:-len("_rankscore")]: c for c in d.columns if c.endswith("_rankscore")}
    check("human", "predictors audited", len(cols), 49, tol=0)

    # dbNSFP's column names are not the display names: CADD's rank score is CADD_raw_rankscore.
    # Looking up "CADD" would silently find nothing, so the five
    # checks below would not run and the section would still report a clean pass.
    got = {}
    for name, col in (("CADD", "CADD_raw_rankscore"), ("REVEL", "REVEL_rankscore")):
        if col not in d.columns:
            check("human", "column absent from %s: %s" % (panel, col), None, None)
            continue
        s = d[col].to_numpy().astype(float)
        fin = np.isfinite(s)
        a_cov = auroc(y[fin], s[fin])
        kp, kn = int((fin & (y == 1)).sum()), int((fin & (y == 0)).sum())
        got[name] = (a_cov, (a_cov * kp * kn + 0.5 * (npos * nneg - kp * kn)) / (npos * nneg))
    if "CADD" in got and "REVEL" in got:
        check("human", "CADD covered", got["CADD"][0], 0.9678)
        check("human", "REVEL covered", got["REVEL"][0], 0.9706)
        check("human", "CADD must-answer", got["CADD"][1], 0.9678)
        check("human", "REVEL must-answer", got["REVEL"][1], 0.6405)
        check("human", "CADD-REVEL must-answer gap",
              got["CADD"][1] - got["REVEL"][1], 0.3273, tol=0.002)

    # 0.9678 and 0.9706 are each predictor's own covered AUROC, over 328,328 and 196,403 variants,
    # not a co-scorable pair, and they do not show the two are indistinguishable.
    # On the 196,403 both actually score, CADD is 0.9302 and REVEL 0.9706: a margin of +0.0404,
    # fourteen times the 0.0028 implied by pairing the covered values and twice the paper's own 0.02 SESOI.
    # The auditor never intersects two predictors' covered sets, so nothing else would catch this.
    cs = np.isfinite(d["CADD_raw_rankscore"].to_numpy().astype(float)) & \
        np.isfinite(d["REVEL_rankscore"].to_numpy().astype(float))
    check("human", "CADD/REVEL co-scorable n", int(cs.sum()), 196403, tol=0)
    a_c = auroc(y[cs], d["CADD_raw_rankscore"].to_numpy().astype(float)[cs])
    a_r = auroc(y[cs], d["REVEL_rankscore"].to_numpy().astype(float)[cs])
    check("human", "CADD co-scorable AUROC", a_c, 0.9302)
    check("human", "REVEL co-scorable AUROC", a_r, 0.9706)
    check("human", "co-scorable margin is not negligible",
          1.0 if abs(a_r - a_c) > 0.02 else 0.0, 1.0, tol=0)

    # Everything from here reads a deposited JSON: it detects drift, it does not re-derive.
    set_evidence("human", "lit")

    pw = jload("reports/pairwise_clustering_stability.json")
    if pw:
        # The sweep runs on the missense subset, as the manuscript says. Pinned, because the
        # two n's differ by 38% and quoting the wrong one is an easy error.
        check("human", "pairwise sweep n_variants", pw["_meta"]["n_variants"], 202643, tol=0)
        check("human", "pairs compared", pw["summary"]["n_pairs"], 1176, tol=0)
        # The AlphaMissense/REVEL exemplar.
        # Pinned to the deposited pair record, with the sign convention made explicit.
        pr = [q for q in pw["pairs"] if {q.get("a"), q.get("b")} == {"REVEL", "AlphaMissense"}]
        if pr:
            q = pr[0]
            sign = 1.0 if q["a"] == "AlphaMissense" else -1.0      # report as AlphaMissense - REVEL
            check("human", "AM-REVEL pooled delta", sign * q["delta_pooled"], -0.0100, tol=0.0002)
            check("human", "AM-REVEL within-gene delta",
                  sign * q["delta_within_gene"], 0.0101, tol=0.0002)
            check("human", "AM-REVEL genes used", q["n_genes_used"], 3143, tol=0)
            check("human", "AM-REVEL variants matched", q["n_matched"], 189301, tol=0)
            check("human", "AM-REVEL sign reverses",
                  1.0 if q["reverses"] else 0.0, 1.0, tol=0)
        check("human", "fraction reversing", pw["summary"]["frac_reversing"], 0.098, tol=0.001)
        check("human", "pairs shifting >=0.01", pw["summary"]["n_shift_ge_0.01"], 815, tol=0)

    hr = jload("reports/human_reach_audit.json")
    if hr:
        check("human", "ClinVar panel n", hr["_meta"]["n"], 1434335, tol=0)
        for s in hr["scorers"]:
            if s["name"] == "revel":
                check("human", "REVEL whole-panel covered", s["auroc_covered"], 0.9575)
                check("human", "REVEL whole-panel must-answer", s["auroc_must_answer"], 0.5256)
                check("human", "REVEL missingness alone", s["miss_auroc"], 0.6116)
            if s["name"] == "cadd":
                check("human", "CADD whole-panel reach", s["reach"], 0.9988, tol=0.0002)
            # These two are near-complete, not complete:
            # reach is 99.997% and the penalty is ~2e-5.
            # Pinned so neither reads as exact.
            if s["name"] in ("phylop", "phastcons"):
                check("human", "%s reach is not 1.0" % s["name"], s["reach"], 0.99997, tol=1e-5)
                check("human", "%s penalty under 2e-5" % s["name"],
                      1.0 if s["penalty"] < 2e-5 else 0.0, 1.0, tol=0)

    # A predictor with complete coverage has an undefined missingness AUROC, not one half. Pooled,
    # miss_auroc is the identity 0.5 + class_gap/2, so the signed test cannot fire on a negative
    # gap; both counts and the identity are pinned.
    dbj = jload("reports/dbnsfp_reach_audit.json")
    if dbj:
        Pp = dbj["predictors"]
        defined = [x for x in Pp if x["miss_auroc"] == x["miss_auroc"]]
        signed = sum(1 for x in defined if x["miss_auroc"] > x["auroc_must_answer"])
        free = sum(1 for x in defined
                   if max(x["miss_auroc"], 1 - x["miss_auroc"]) > x["auroc_must_answer"])
        check("human", "predictors with a defined missingness AUROC", len(defined), 48, tol=0)
        check("human", "negative class gap (signed test inert)",
              sum(1 for x in Pp if x["class_gap"] < 0), 34, tol=0)
        check("human", "missingness beats must-answer, signed", signed, 0, tol=0)
        check("human", "missingness beats must-answer, orientation-free", free, 30, tol=0)
        worst = max(abs(x["miss_auroc"] - (0.5 + x["class_gap"] / 2)) for x in defined)
        check("human", "pooled missingness identity 0.5+gap/2 holds", worst, 0.0, tol=1e-9)

        near = [x for x in dbj["predictors"] if x["reach"] > 0.999]
        exact = [x for x in near if x["reach"] == 1.0]
        check("human", "near-complete predictors", len(near), 5, tol=0)
        check("human", "exactly-complete predictors", len(exact), 1, tol=0)
        check("human", "exactly-complete missingness undefined",
              1.0 if all(math.isnan(x["miss_auroc"]) for x in exact) else 0.0, 1.0, tol=0)
        check("human", "near-complete penalties at or under 2e-5",
              1.0 if all(x["penalty"] <= 2e-5 for x in near) else 0.0, 1.0, tol=0)


def sec_table1():
    """Table 1 as printed, parsed out of a Markdown export of the manuscript and checked against the
    recompute layer.

    The export, reports/manuscript.md, is not shipped (the manuscript is a .docx), so from this archive
    the section is skipped and names that path. Table 1's cells are typed, not generated; this section
    ties them to the artefacts.
    Its 8,192-bp AUROC column lets the reader reconcile it with the Abstract's
    macro 0.943.
    """
    ms = "reports/manuscript.md"
    if not os.path.exists(ms):
        check("table1", "input absent: %s (a Markdown export of the manuscript, not shipped)" % ms, None, None)
        return
    txt = io.open(ms, encoding="utf-8").read()
    start = txt.index("| Species | N (positives)")
    block = txt[start:txt.index("\n\n", txt.index("| **Mean (macro)**"))]
    f2 = jload("reports/fig2_data.json")
    fp = jload("reports/readout_effect_fullpanel.json")
    if not f2 or not fp:
        check("table1", "input absent: reports/fig2_data.json or reports/readout_effect_fullpanel.json", None, None)
        return
    F = {r["species"]: r for r in f2["forest"]}

    printed = 0
    no_interval = []
    for line in block.splitlines():
        if not line.startswith("|") or line.startswith("|---") or "Species |" in line:
            continue
        c = [x.strip() for x in line.strip("|").split("|")]
        if "Mean (macro)" in c[0]:
            # The macro cell carries an interval ("0.943 [0.913, 0.973]"), so it is split the same
            # way a species cell is split rather than parsed whole as a float.
            check("table1", "macro 8,192 as printed",
                  float(c[2].replace("*", "").split()[0]), fp["macro"]["auroc_8192"], tol=0.0006)
            check("table1", "macro 1,001 as printed",
                  float(c[3].replace("*", "").split()[0]), fp["macro"]["auroc_1001"], tol=0.0006)
            continue
        sp = c[0].lower()
        if sp not in F:
            continue
        printed += 1
        check("table1", "%s 8,192 AUROC as printed" % sp,
              float(c[2].split()[0]), F[sp]["auroc"], tol=0.0006)
        # Goat's cell prints no interval, so it is listed, not parsed. The printed intervals are
        # envelopes of the variant-level and cluster-aware bounds, so the check is only that a
        # printed interval never narrows the variant-level one.
        cell = c[2]
        if "[" in cell:
            plo = float(cell.split("[")[1].split(",")[0])
            phi = float(cell.split(",")[-1].split("]")[0])
            check("table1", "%s 8,192 printed lo does not narrow the variant-level lo" % sp,
                  1 if plo <= F[sp]["lo"] + 0.0006 else 0, 1, tol=0)
            check("table1", "%s 8,192 printed hi does not narrow the variant-level hi" % sp,
                  1 if phi >= F[sp]["hi"] - 0.0006 else 0, 1, tol=0)
        else:
            no_interval.append(sp)
    check("table1", "species rows printed", printed, 9, tol=0)
    # Goat is the only species the paper declines an interval for; if that set ever changes, say so.
    check("table1", "species printed without an interval", len(no_interval), 1, tol=0)
    if no_interval:
        print("      (no interval printed, by design: %s)" % ", ".join(sorted(no_interval)))


def sec_matched():
    """Table 1's conservation-matched column.

    build_conservation_matched.py writes logs/conservation_matched.md and
    reports/conservation_matched.json; this section pins the JSON, with the macro 0.834 the paper
    quotes, against the printed table.
    """
    cm = jload("reports/conservation_matched.json")
    if not cm:
        check("matched", "input absent: reports/conservation_matched.json", None, None)
        return
    per = {r["species"]: r for r in cm["per_species"]}
    # goat is excluded by design (fewer than ten GERP-scorable positives), hence eight not nine
    check("matched", "species matched", len(per), 8, tol=0)
    check("matched", "goat excluded", 1.0 if "goat" not in per else 0.0, 1.0, tol=0)
    for sp, want in (("chicken", 0.818), ("pig", 0.804), ("sheep", 0.911), ("horse", 0.846),
                     ("cat", 0.837), ("cattle", 0.851), ("dog", 0.846), ("human", 0.761)):
        if sp in per:
            check("matched", "%s conservation-matched" % sp, per[sp]["auroc_matched"], want, tol=0.0006)
    check("matched", "macro conservation-matched", cm["macro"]["auroc_matched"], 0.834, tol=0.0006)
    # Table 1's eight-OMIA-species row: the same column without human, so seven species
    omia = [per[s]["auroc_matched"] for s in per if s != "human"]
    check("matched", "OMIA-species conservation-matched, seven species", float(np.mean(omia)), 0.845,
          tol=0.0006)
    check("matched", "macro unmatched, same eight", cm["macro"]["auroc_all_neg"], 0.869, tol=0.0006)
    # 0.035 is the difference of the two rounded means; the drop itself
    # is 0.0344. Both are pinned so they cannot be confused.
    check("matched", "drop as printed (0.034)", cm["macro"]["drop"], 0.034, tol=0.0006)
    check("matched", "drop of the rounded means", cm["macro"]["drop_of_rounded"], 0.035, tol=1e-9)
    # replicate spread, 0.002 to 0.008 in the deposited record (Additional file 1 does not print it)
    sds = [r["replicate_sd"] for r in cm["per_species"]]
    check("matched", "replicate sd lower bound", min(sds), 0.002, tol=0.0006)
    check("matched", "replicate sd upper bound", max(sds), 0.008, tol=0.0006)


SECTIONS = [("atlas", sec_atlas), ("scale", sec_scale), ("composition", sec_composition),
            ("table1", sec_table1), ("matched", sec_matched),
            ("brca1", sec_brca1), ("eqtl", sec_eqtl), ("reach", sec_reach),
            ("trust", sec_trust), ("human", sec_human)]


def main():
    ap = argparse.ArgumentParser()
    ap.add_argument("--verbose", action="store_true", help="print every check, not just failures")
    ap.add_argument("--only", help="run one section")
    a = ap.parse_args()

    # A mistyped section name must not look like a clean run: `--only atals` would match no section,
    # skip everything, and exit 0 with "0 checks passed, 0 failed, 0 skipped" -- indistinguishable
    # from success.
    if a.only and a.only not in [n for n, _ in SECTIONS]:
        sys.stderr.write("unknown section %r; choose one of: %s\n"
                         % (a.only, ", ".join(n for n, _ in SECTIONS)))
        sys.exit(2)

    for name, fn in SECTIONS:
        if a.only and a.only != name:
            continue
        try:
            fn()
        except FileNotFoundError as exc:
            # An unreachable input is a skip, not a failure, so real mismatches stay visible in a
            # data-less archive.
            RESULTS.append((None, name, "SECTION SKIPPED, input not in this archive: %s" % exc,
                            None, None, SECTION_EV.get(name, "lit")))
        except Exception as exc:
            RESULTS.append((False, name, "SECTION RAISED %s: %s" % (type(exc).__name__, exc),
                            None, None, SECTION_EV.get(name, "lit")))

    fails = [r for r in RESULTS if r[0] is False]
    skips = [r for r in RESULTS if r[0] is None]
    passes = [r for r in RESULTS if r[0] is True]

    by, byev = {}, {}
    for ok, sec, _n, _g, _w, ev in RESULTS:
        d = by.setdefault(sec, [0, 0, 0, set()])
        d[0 if ok else (1 if ok is False else 2)] += 1
        d[3].add(ev)
        if ok is True:
            byev[ev] = byev.get(ev, 0) + 1
    print("re-derivation from raw data, and drift checks against the deposited artefacts\n")
    print("  %-14s %6s %6s %6s  %s" % ("section", "pass", "FAIL", "skip", "evidence"))
    for sec in [s for s, _ in SECTIONS if s in by]:
        p, f, s, evs = by[sec]
        print("  %-14s %6d %6d %6d  %s" % (sec, p, f, s, "+".join(sorted(evs))))
    print()
    print("  what the passing checks are evidence of:")
    for k in ("raw", "pv", "lit", "ms"):
        if byev.get(k):
            print("    %-4s %3d  %s" % (k, byev[k], EVIDENCE[k]))

    if a.verbose:
        print()
        for ok, sec, name, got, want, ev in RESULTS:
            tag = "ok  " if ok else ("FAIL" if ok is False else "skip")
            if got is None or want is None:
                print("  %s %-4s %-12s %s" % (tag, ev, sec, name))
            else:
                print("  %s %-4s %-12s %-42s got %.4f  want %.4f"
                      % (tag, ev, sec, name, got, want))

    if fails:
        print("\n%d FAILED:" % len(fails))
        for _ok, sec, name, got, want, _ev in fails:
            if got is None or want is None:
                print("  %-12s %s" % (sec, name))
            else:
                print("  %-12s %-44s got %.4f  want %.4f  (d=%.4f)"
                      % (sec, name, got, want, abs(got - want)))

    if skips:
        print("\n%d SKIPPED, each with the missing input or the check that could not run:" % len(skips))
        for _ok, sec, name, _got, _want, _ev in skips:
            print("  %-12s %s" % (sec, name))

    print("\n%d checks passed, %d failed, %d skipped" % (len(passes), len(fails), len(skips)))
    if not passes and not fails:
        sys.stderr.write("no check executed -- refusing to report success\n")
        sys.exit(2)
    # A run that skipped sections exits 3, this archive's "stopped at an undeposited path" code.
    if not fails and skips:
        # len(skips) counts sections, len(passes)/len(fails) count checks, and summing them would give
        # "7 of the 29 sections" for a tool with ten sections. Report each tally against its own
        # denominator.
        _nsec = len({r[1] for r in skips}) if skips and len(skips[0]) > 1 else len(skips)
        print("%d of the %d sections could not run for want of an undeposited input (%d of %d checks ran),"
              " so this is NODATA,"
              % (_nsec, len(SECTIONS), len(passes) + len(fails),
                 len(passes) + len(fails) + len(skips)))
        print("not a pass. Each skipped section is listed above with what it could not reach.")
        sys.exit(3)
    sys.exit(1 if fails else 0)


if __name__ == "__main__":
    main()
```
