## Additional_file_2_Code for "Unscored variants leave many comparisons of variant effect predictors undecided: evidence from ClinVar, published benchmarks and genomic language models": verify_gene_clustering.py

```
"""Does the AlphaMissense-versus-REVEL must-answer difference survive holding gene fixed?

The question is whether AlphaMissense-vs-REVEL on missense is a gene-composition artefact --
whether AlphaMissense's no-calls cluster in particular genes, so that once gene is held fixed the
pooled must-answer delta of -0.0357 collapses towards zero (Additional file 1, Note S6, reports
-0.0044 within gene).

Two separate checks: a gene-clustered bootstrap, which widens the interval but cannot refute the
finding alone, and the within-gene point estimate, which overturns the headline if it is much
smaller than the pooled one.

Gene comes from ClinVar's GENEINFO INFO field, the first symbol of each record: parsed from the raw VCF
when data/external/human_panel/clinvar.vcf.gz is present, otherwise read from Additional file 3's
tables/clinvar_panel_geneinfo.parquet, which carries the same field from a later ClinVar release and lacks 81 panel
variants (see its README; set CLINVAR_GENEINFO to its path, or place it at the default below). The two
sources are not interchangeable.
"""
import gzip
import os
import sys

import numpy as np
import polars as pl
from sklearn.metrics import roc_auc_score

sys.stdout.reconfigure(encoding="utf-8")
os.chdir(os.path.dirname(os.path.dirname(os.path.abspath(__file__))))

CACHE = "data/interim/clinvar_gene.parquet"
VCF = "data/external/human_panel/clinvar.vcf.gz"
GENEINFO = os.environ.get("CLINVAR_GENEINFO", "data/external/human_panel/clinvar_panel_geneinfo.parquet")
if not os.path.exists(CACHE) and not os.path.exists(VCF):
    if not os.path.exists(GENEINFO):
        sys.exit("needs ClinVar's GENEINFO: place the raw VCF at %s, or Additional file 3's "
                 "tables/clinvar_panel_geneinfo.parquet at %s (or set CLINVAR_GENEINFO)" % (VCF, GENEINFO))
    print("  reading GENEINFO from %s ..." % GENEINFO)
    gi = pl.read_parquet(GENEINFO)
    pl.DataFrame({"variant_id": gi["variant_id"],
                  "gene": [(s or "").split("|")[0].split(":")[0] for s in gi["geneinfo"].to_list()]}
                 ).write_parquet(CACHE)
    print("  cached %s rows" % format(gi.height, ","))
if not os.path.exists(CACHE):
    print("  parsing GENEINFO from the raw ClinVar VCF ...")
    keys, genes = [], []
    with gzip.open(VCF, "rt", errors="replace") as fh:
        for line in fh:
            if line[0] == "#":
                continue
            f = line.split("\t", 8)
            if len(f) < 8:
                continue
            ref, alt = f[3], f[4]
            if len(ref) != 1 or len(alt) != 1 or ref not in "ACGT" or alt not in "ACGT":
                continue
            info = f[7]
            i = info.find("GENEINFO=")
            g = info[i + 9:].split(";", 1)[0].split("|")[0].split(":")[0] if i >= 0 else ""
            keys.append("%s-%s-%s-%s" % (f[0], f[1], ref, alt))
            genes.append(g)
    pl.DataFrame({"variant_id": keys, "gene": genes}).write_parquet(CACHE)
    print("  cached %s rows" % format(len(keys), ","))

panel = pl.read_parquet("data/processed/clinvar_panel.parquet")
for s in ("alphamissense", "revel"):
    panel = panel.join(pl.read_parquet("data/processed/human_scorers/%s.parquet" % s),
                       on="variant_id", how="left")
panel = panel.join(pl.read_parquet(CACHE), on="variant_id", how="left")

p = panel.filter((pl.col("stars") >= 1) & (pl.col("consequence") == "missense_variant"))
y = p["label"].to_numpy().astype(int)
am = p["alphamissense"].to_numpy().astype(float)
rv = p["revel"].to_numpy().astype(float)
gene = np.array([g if g else "?" for g in p["gene"].to_list()])
print("  missense panel %s variants, %s genes"
      % (format(len(y), ","), format(len(set(gene)), ",")))


def must_answer(yy, ss):
    fin = np.isfinite(ss)
    pos, neg = yy == 1, yy == 0
    npos, nneg = int(pos.sum()), int(neg.sum())
    kp, kn = int(fin[pos].sum()), int(fin[neg].sum())
    if kp < 1 or kn < 1 or npos == 0 or nneg == 0:
        return np.nan
    cov = roc_auc_score(yy[fin], ss[fin])
    return (cov * kp * kn + 0.5 * (npos * nneg - kp * kn)) / (npos * nneg)


def matched(yy, a, b):
    m = np.isfinite(a) & np.isfinite(b)
    if len(set(yy[m])) < 2:
        return np.nan
    return roc_auc_score(yy[m], a[m]) - roc_auc_score(yy[m], b[m])


print()
print("  === as reported: pooled across genes ===")
d_ma = must_answer(y, am) - must_answer(y, rv)
d_mt = matched(y, am, rv)
print("    matched delta      %+.4f" % d_mt)
print("    must-answer delta  %+.4f" % d_ma)
print("    ratio              %.2fx" % (d_ma / d_mt if d_mt else float("nan")))

print()
print("  === within gene, pooled over genes carrying both classes ===")
# Weight each gene by its pair count, which is the natural weight for a Mann-Whitney statistic
num_ma = num_mt = den = den_mt = 0.0
used = 0
for g in set(gene):
    m = gene == g
    yy = y[m]
    npos, nneg = int((yy == 1).sum()), int((yy == 0).sum())
    if npos < 1 or nneg < 1:
        continue
    w = npos * nneg
    a_ma, b_ma = must_answer(yy, am[m]), must_answer(yy, rv[m])
    dmt = matched(yy, am[m], rv[m])
    if np.isfinite(a_ma) and np.isfinite(b_ma):
        num_ma += w * (a_ma - b_ma)
        den += w
        used += 1
    if np.isfinite(dmt):
        num_mt += w * dmt
        den_mt += w
print("    genes with both classes : %s" % format(used, ","))
print("    matched delta           %+.4f" % (num_mt / den_mt if den_mt else float("nan")))
print("    must-answer delta       %+.4f" % (num_ma / den if den else float("nan")))

print()
print("  === gene-clustered bootstrap on the pooled must-answer delta ===")
rng = np.random.default_rng(0)
genes = np.array(sorted(set(gene)))
idx_by_gene = {g: np.flatnonzero(gene == g) for g in genes}
draws = []
for b in range(300):
    pick = rng.choice(genes, genes.size, replace=True)
    ii = np.concatenate([idx_by_gene[g] for g in pick])
    yy = y[ii]
    if len(set(yy)) < 2:
        continue
    v = must_answer(yy, am[ii]) - must_answer(yy, rv[ii])
    if np.isfinite(v):
        draws.append(v)
draws = np.array(draws)
lo, hi = np.percentile(draws, [2.5, 97.5])
print("    %d draws -> [%+.4f, %+.4f]  (reported DeLong: [-0.0368, -0.0347])" % (len(draws), lo, hi))
print("    width ratio vs reported: %.1fx" % ((hi - lo) / (0.0368 - 0.0347)))
```
