## Additional_file_2_Code for "Unscored variants leave many comparisons of variant effect predictors undecided: evidence from ClinVar, published benchmarks and genomic language models": verify_seed_stability.py

```
"""Is the published seed-stability pattern (Table D6, seed-stability row) a finding or an artefact of seed=0?

Chicken may sit on the significance boundary of the covered-subset contrast,
so that whether its bootstrap interval excludes zero is decided by the RNG. If true, a count printed
in Table D6 of reports/tables.md is a property of one arbitrary seed.

Re-runs the contrast across many seeds and counts how often each species is called significant. A
species called significant on every seed, or on none, is stable; one called significant on about
half the seeds is decided by the seed.

Parallel over (species, seed) pairs: 9 x 40 = 360 independent jobs.

    python tools/verify_seed_stability.py --seeds 40 --n-boot 2000 --jobs 48
"""
from __future__ import annotations

import argparse
import json
import os
import sys
import time
from concurrent.futures import ProcessPoolExecutor

import numpy as np
import polars as pl
from sklearn.metrics import roc_auc_score

try:
    sys.stdout.reconfigure(encoding="utf-8", line_buffering=True)
except (AttributeError, ValueError):
    pass

_D = {}


def _panel(sp, SP):
    cons, ev = SP[sp]
    g = pl.read_parquet("data/processed/conservation/%s_gerp.parquet" % cons) \
          .select(["variant_id", "gerp"])
    s = pl.read_parquet("data/processed/scores/%s_evo2_40b_local_scores.parquet" % ev) \
          .select(["variant_id", pl.col("evo2_40b_neg").alias("evo2")])
    d = g.join(s, on="variant_id", how="inner")
    vid = d["variant_id"].to_list()
    y = np.array([0 if str(v).startswith("neg_") else 1 for v in vid], dtype=int)
    return y, d["gerp"].to_numpy().astype(float), d["evo2"].to_numpy().astype(float)


def _init(payload):
    _D.update(payload)


def _one(args):
    sp, seed, n_boot = args
    y, gb, eb = _D[sp]
    ip, ineg = np.flatnonzero(y == 1), np.flatnonzero(y == 0)
    rng = np.random.default_rng(seed)
    dr = np.empty(n_boot)
    for k in range(n_boot):
        ii = np.concatenate([rng.choice(ip, ip.size, True), rng.choice(ineg, ineg.size, True)])
        dr[k] = roc_auc_score(y[ii], eb[ii]) - roc_auc_score(y[ii], gb[ii])
    lo, hi = np.percentile(dr, [2.5, 97.5])
    return sp, seed, bool(not (lo <= 0 <= hi)), float(lo), float(hi)


def main():
    ap = argparse.ArgumentParser()
    ap.add_argument("--seeds", type=int, default=40)
    ap.add_argument("--n-boot", type=int, default=2000)
    ap.add_argument("--jobs", type=int, default=max(1, (os.cpu_count() or 8) - 4))
    ap.add_argument("--out", default="reports/seed_stability.json")
    a = ap.parse_args()

    os.chdir(os.path.dirname(os.path.dirname(os.path.abspath(__file__))))
    sys.path.insert(0, "src/ccs")
    from fig5_stats import SP

    t0 = time.time()
    payload, delta = {}, {}
    for sp in SP:
        y, gerp, evo2 = _panel(sp, SP)
        both = np.isfinite(gerp) & np.isfinite(evo2)
        if len(set(y[both])) < 2:
            continue
        payload[sp] = (y[both], gerp[both], evo2[both])
        delta[sp] = float(roc_auc_score(y[both], evo2[both]) - roc_auc_score(y[both], gerp[both]))

    tasks = [(sp, seed, a.n_boot) for sp in payload for seed in range(a.seeds)]
    print("  %d species x %d seeds x %d draws = %s jobs on %d workers"
          % (len(payload), a.seeds, a.n_boot, format(len(tasks), ","), a.jobs))

    hits = {sp: 0 for sp in payload}
    with ProcessPoolExecutor(max_workers=a.jobs, initializer=_init, initargs=(payload,)) as ex:
        for sp, seed, sig, lo, hi in ex.map(_one, tasks, chunksize=2):
            hits[sp] += sig
    print("  done in %.0f s" % (time.time() - t0))
    print()

    print("  %-9s %10s %14s  %s" % ("species", "delta", "sig/%d" % a.seeds, "verdict"))
    rows, unstable = [], 0
    for sp in sorted(payload, key=lambda s: -delta[s]):
        frac = hits[sp] / a.seeds
        v = ("stable: always" if frac == 1 else
             "stable: never" if frac == 0 else "*** SEED-DEPENDENT ***")
        unstable += 0 < frac < 1
        rows.append({"species": sp, "delta": delta[sp], "n_significant": hits[sp],
                     "n_seeds": a.seeds, "fraction": frac, "stable": frac in (0.0, 1.0)})
        print("  %-9s %+10.4f %10d/%d  %s" % (sp, delta[sp], hits[sp], a.seeds, v))

    n_always = sum(1 for r in rows if r["fraction"] == 1)
    print()
    print("  always significant : %d" % n_always)
    print("  never significant  : %d" % sum(1 for r in rows if r["fraction"] == 0))
    print("  SEED-DEPENDENT     : %d" % unstable)
    print()
    if unstable:
        print("  The count moves with the seed, so the pattern in Table D6's seed-stability row must be")
        print("  reported as a range or the estimator changed.")
    else:
        print("  The published count is reproducible under every seed tested.")

    # Exits 1 unless Table D6's pattern (reports/tables.md) holds at the published settings (40
    # seeds, B = 2,000); chicken's published seed dependence alone does not fail it.
    verdict = 0
    if (a.seeds, a.n_boot) == (40, 2000):
        n_never = sum(1 for r in rows if r["fraction"] == 0)
        dependent = sorted(r["species"] for r in rows if not r["stable"])
        want = (3, 5, ["chicken"])
        got = (n_always, n_never, dependent)
        if got != want:
            print()
            print("  *** FAIL *** seed-stability pattern moved from the published one.")
            print("      published (Table D6): %d always, %d never, seed-dependent %s" % want)
            print("      recomputed           : %d always, %d never, seed-dependent %s" % got)
            verdict = 1
        else:
            print("  matches the published pattern: 3 always, 5 never, chicken seed-dependent.")
    else:
        print("  not the published settings (--seeds 40 --n-boot 2000); reporting without a verdict.")

    json.dump({"_meta": {"seeds": a.seeds, "n_boot": a.n_boot,
                         "contrast": "Evo 2 - GERP on the co-scoreable subset"},
               "per_species": rows,
               "summary": {"n_always_significant": n_always, "n_seed_dependent": unstable}},
              open(a.out, "w", encoding="utf-8"), indent=2)
    print("  wrote %s" % a.out)
    return verdict


if __name__ == "__main__":
    sys.exit(main())
```
