## Additional_file_3_Recompute_tables_and_scripts for "Unscored variants leave many comparisons of variant effect predictors undecided: evidence from ClinVar, published benchmarks and genomic language models": check_manifest.py

```
#!/usr/bin/env python3
"""
check_manifest.py -- verify MANIFEST.sha256 over every shipped file in this deposit.

    cd <deposit> && python3 check_manifest.py ; echo $?     # 0 = intact

    --write   regenerate MANIFEST.sha256 instead of checking it (maintainers only)

Reports three kinds of failure separately:

    1. every file listed in the manifest exists            (a lost file)
    2. every listed file's sha256 matches                  (a corrupted or edited file)
    3. every shipped file is listed                        (an undeclared extra file)

To check without Python:

    shasum -a 256 -c MANIFEST.sha256      (macOS / BSD)
    sha256sum -c MANIFEST.sha256          (GNU coreutils)

Stdlib only. Reads the deposit; with --write it writes MANIFEST.sha256 and nothing else.
"""
import hashlib
import os
import sys

HERE = os.path.dirname(os.path.abspath(__file__))
MANIFEST = os.path.join(HERE, "MANIFEST.sha256")
MANIFEST_NAME = "MANIFEST.sha256"

# Never shipped, never manifested; run_all.sh and verify_published_literals.py write run_all_logs/.
# "logs" and ".pdf" are deliberately not skipped: AF3 ships no .pdf and has no logs/ directory, so a
# stray working PDF or a note dropped in logs/ must be reported, not ignored.
SKIP_DIRS = {"__pycache__", "run_all_logs", ".git", ".ipynb_checkpoints"}
SKIP_FILES = {MANIFEST_NAME, ".DS_Store"}
# A reader who unzips in place keeps the archive, and a harness writes logs beside it.
# Neither is a shipped file; flagging them would make run_all.sh report failure on a passing deposit.
SKIP_SUFFIXES = (".zip", ".log", ".out", ".err")


def sha256(path, chunk=1 << 20):
    h = hashlib.sha256()
    with open(path, "rb") as fh:
        while True:
            b = fh.read(chunk)
            if not b:
                break
            h.update(b)
    return h.hexdigest()


def shipped_files():
    out = []
    for root, dirs, files in os.walk(HERE):
        dirs[:] = sorted(d for d in dirs if d not in SKIP_DIRS)
        for f in sorted(files):
            rel_dir = os.path.relpath(root, HERE)
            # The .zip/.log/.out/.err skip applies at the deposit root only, so a stray archive or log
            # below it is still reported.
            if f in SKIP_FILES or (rel_dir == "." and f.endswith(SKIP_SUFFIXES)):
                continue
            rel = os.path.relpath(os.path.join(root, f), HERE)
            out.append(rel)
    return sorted(out)


def write_manifest():
    rels = shipped_files()
    lines = ["%s  %s\n" % (sha256(os.path.join(HERE, r)), r) for r in rels]
    with open(MANIFEST, "w") as fh:
        fh.writelines(lines)
    total = sum(os.path.getsize(os.path.join(HERE, r)) for r in rels)
    print("wrote %s: %d files, %d B (%.3f MB)" % (MANIFEST_NAME, len(rels), total, total / 1e6))
    return 0


def check_manifest():
    if not os.path.exists(MANIFEST):
        print("MISSING: %s" % MANIFEST_NAME, file=sys.stderr)
        return 2

    listed = {}
    with open(MANIFEST) as fh:
        for lineno, line in enumerate(fh, 1):
            line = line.rstrip("\n")
            if not line.strip():
                continue
            digest, _, rel = line.partition("  ")
            if len(digest) != 64 or not rel:
                print("MALFORMED line %d: %r" % (lineno, line), file=sys.stderr)
                return 2
            listed[rel] = digest

    present = set(shipped_files())

    missing = sorted(set(listed) - present)
    extra = sorted(present - set(listed))
    corrupt = []
    for rel in sorted(set(listed) & present):
        if sha256(os.path.join(HERE, rel)) != listed[rel]:
            corrupt.append(rel)

    print("manifest lists : %d files" % len(listed))
    print("deposit holds  : %d files" % len(present))
    # Too large for the journal's per-file limit; shipped as Additional files 4 to 6.
    SHIPPED_SEPARATELY = {
        "tables/dbnsfp_reach_panel.parquet": "Additional file 4",
        "tables/clinvar_reach_panel.parquet": "Additional file 5",
        "tables/table1_background.parquet": "Additional file 6",
    }
    for rel in missing:
        if rel in SHIPPED_SEPARATELY:
            print("MISSING   %s  <- download %s and place it at this path"
                  % (rel, SHIPPED_SEPARATELY[rel]))
        else:
            print("MISSING   %s" % rel)
    if missing and set(missing) <= set(SHIPPED_SEPARATELY):
        print("\nAll other files verified. The %d file(s) above are the large tables that\n"
              "ship as separate additional files; fetch them to complete the deposit."
              % len(missing))
    for rel in corrupt:
        print("CORRUPT   %s" % rel)
    for rel in extra:
        print("UNDECLARED %s" % rel)

    if missing or corrupt or extra:
        print("\nFAIL: %d missing, %d corrupt, %d undeclared"
              % (len(missing), len(corrupt), len(extra)))
        return 1
    total = sum(os.path.getsize(os.path.join(HERE, r)) for r in present)
    print("\nPASS: %d files, %d B (%.3f MB), every sha256 matches, nothing undeclared."
          % (len(present), total, total / 1e6))
    return 0


if __name__ == "__main__":
    sys.exit(write_manifest() if "--write" in sys.argv[1:] else check_manifest())
```
