## Additional_file_3_Recompute_tables_and_scripts for "Unscored variants leave many comparisons of variant effect predictors undecided: evidence from ClinVar, published benchmarks and genomic language models": check_missingness.py

```
#!/usr/bin/env python3
"""
check_missingness.py -- prove, on the deposited files, which missing-value predicate is safe.

    cd <deposit> && python3 check_missingness.py ; echo $?     # 0 = the rule holds

  This deposit encodes "the scorer did not answer" in two ways (README.md, "Missingness
  conventions"); one predicate is safe under both:

      a = table.column(name).to_numpy(zero_copy_only=False).astype(float)
      missing = ~np.isfinite(a)

  This script checks the rule on every affected column of every deposited table and prints
  the per-column counts.

  It reads only files under ./tables and writes nothing.
"""
import os
import sys

import numpy as np
import pyarrow.compute as pc
import pyarrow.parquet as pq

HERE = os.path.dirname(os.path.abspath(__file__))
TABLES = os.path.join(HERE, "tables")

FLOAT_TYPES = ("float", "double", "halffloat")


def main():
    if not os.path.isdir(TABLES):
        print("no tables/ directory beside this script", file=sys.stderr)
        return 2

    files = sorted(f for f in os.listdir(TABLES) if f.endswith(".parquet"))
    if not files:
        print("no parquet files in tables/", file=sys.stderr)
        return 2

    print("%-38s %-26s %-14s %9s %9s %9s" %
          ("file", "column", "arrow type", "NULL", "true-NaN", "~isfinite"))
    print("-" * 112)

    bad = 0
    n_null_cols = n_nan_cols = n_null_numeric = 0
    for fname in files:
        table = pq.read_table(os.path.join(TABLES, fname))
        for name in table.column_names:
            col = table.column(name)
            ty = str(col.type)
            nulls = col.null_count
            if ty in FLOAT_TYPES:
                # is_nan() yields NULL where the value is NULL; fill_null(False)
                # isolates values that are NaN rather than absent.
                nans = pc.sum(pc.fill_null(pc.is_nan(col), False).cast("int64")).as_py() or 0
            else:
                nans = 0
            if nulls == 0 and nans == 0:
                continue

            numeric = ty in FLOAT_TYPES or ty.startswith(("int", "uint"))
            if not numeric:
                print("%-38s %-26s %-14s %9d %9s %9s" % (fname, name, ty, nulls, "-", "n/a"))
                n_null_cols += 1
                continue

            arr = col.to_numpy(zero_copy_only=False).astype(float)
            notfinite = int((~np.isfinite(arr)).sum())
            ok = notfinite == nulls + nans
            print("%-38s %-26s %-14s %9d %9d %9d%s" %
                  (fname, name, ty, nulls, nans, notfinite, "" if ok else "   <-- MISMATCH"))
            if not ok:
                bad += 1
            if nulls:
                n_null_cols += 1
                n_null_numeric += 1
            if nans:
                n_nan_cols += 1

    print("-" * 112)
    print("columns using convention A (parquet NULL) : %d" % n_null_cols)
    print("  of them numeric                         : %d" % n_null_numeric)
    print("columns using convention B (float NaN)    : %d" % n_nan_cols)
    print()
    if bad:
        print("FAIL: %d column(s) where ~np.isfinite did not equal NULL + NaN" % bad)
        return 1
    print("PASS: on every affected numeric column, ~np.isfinite(to_numpy(...).astype(float))")
    print("      equals NULL + true-NaN exactly. Use that predicate, not is_valid or is_nan.")
    return 0


if __name__ == "__main__":
    sys.exit(main())
```
