## Additional_file_3_Recompute_tables_and_scripts for "Unscored variants leave many comparisons of variant effect predictors undecided: evidence from ClinVar, published benchmarks and genomic language models": DEPOSIT_README.md

```
# Additional files 4 to 6 — what they hold, what is absent, and why

## Summary: three arms, three licences

| Panel | Score values deposited? | Licence of those values |
|---|---|---|
| Additional file 4 — dbNSFP reach panel | **No** | dbNSFP academic branch, CC BY-NC-ND 4.0 |
| Additional file 5 — ClinVar reach panel | **phastCons and phyloP only** | UCSC: "freely available for both public and commercial use"; the CADD, REVEL and AlphaMissense values are withheld (below; `LICENSING.md`) |
| Additional file 6 — splicing deployment background | **Yes, all eight** | CC BY 4.0, via Smith & Kitzman, Genome Biol 2023;24:294 |

The coordinates, labels and metadata of Additional files 4 and 5, and every per-predictor reach indicator in
the three files, are released under CC0, those of Additional file 4 with the written permission of dbNSFP's maintainers.

## Why the dbNSFP score values are absent

CC BY-NC-ND 4.0 §4(b)
provides that a new database containing all or a substantial portion of a licensed database is
Adapted Material, and §2(a)(1)(B) provides that Adapted Material may not be shared. The Additional
file 4 columns in question are dbNSFP rankscores, which are dbNSFP content. The CADD, REVEL and
AlphaMissense values withheld from Additional file 5 were not taken from dbNSFP: they were joined
from each tool's own release (CADD v1.7, REVEL v1.3, AlphaMissense hg38). CADD's terms and REVEL's download page are
non-commercial (`LICENSING.md`); AlphaMissense's CC BY 4.0 values are withheld with them so that the three
rebuild and verify the same way.

Several constituent predictors carry their own non-redistribution terms independently of
dbNSFP — among them PolyPhen-2, CADD, REVEL, VEST4, PrimateAI, M-CAP, GenoCanyon and LINSIGHT.
dbNSFP's precomputed SIFT, MutationTaster, FATHMM, PROVEAN, MutPred and Eigen scores carry no licence
we could identify, so they are withheld too.

## Why the reach indicator is ours to release

A reach indicator records whether a predictor returned a value for a variant. `LICENSING.md` sets out its CC0
reading for the journal's curators to confirm. The reading covers Additional files 5 and 6; Additional file 4 is
released with the written permission of dbNSFP's maintainers (above).

## What Additional files 4 to 6 hold

| File | Rows | Columns | Contents |
|---|---|---|---|
| `16_Additional_file_4_dbNSFP_reach_panel_coordinates_and_reach_only.parquet` | 328,328 | 54 | variant_id, label, stars, consequence, gene + **49 reach indicators** |
| `17_Additional_file_5_ClinVar_reach_panel_conservation_and_reach.parquet` | 1,484,836 | 11 | variant_id, label, stars, consequence, **phastcons, phylop values** (int32, value × 10⁴) + 5 reach indicators |
| `18_Additional_file_6_splicing_deployment_background.parquet` | 500,000 | 23 | Gene, chrom, hg19_pos, transcript_id, ref, alt, variant_class, **8 splice-predictor score values** + 8 reach indicators |

Each file's Parquet metadata (`pyarrow.parquet.read_schema(path).metadata`) gives its title, article,
genome build, source, licence and data dictionary.

**Genome builds differ by panel and are not interchangeable.** Additional files 4 and 5 are
GRCh38. Additional file 6 is **hg19**, because its source assay panel is: joining across them
on coordinates without lifting over will mis-join.

## The manuscript's ClinVar and dbNSFP reach figures regenerate from these files

`scripts/recompute_clinvar_reach.py` checks the five ClinVar rows on every run, licensed values or not:

| Reported in the manuscript (last two rows: Additional file 1, Note S4) | Estimator | Regenerates as |
|---|---|---|
| ClinVar panel at ≥ 1 review star: 1,434,335 | row count | 1,434,335 |
| CADD reach 99.88% | share of panel scored | 99.8795% |
| phyloP / phastCons reach 99.997% | share of panel scored | 99.9967% |
| REVEL reach 17.64% | share of panel scored | 17.6417% |
| AlphaMissense reach 13.49% | share of panel scored | 13.4929% |
| Median reach on pathogenic variants 0.36 | **median across the 49 predictors**, positives only | 0.3595 |
| Missense subset 202,643 variants, median reach on pathogenic variants 0.98 | row count; **median across the 49 predictors**, positives only | 202,643, 0.9797 |

## Verifying your download, and verifying a rebuild — two different things

`EXPECTED_DIGESTS.txt` verifies a download of Additional files 4 to 6 only (`README.md` gives the
command), not a rebuilt full panel, whose restored
score columns make it a different file.

The check that a rebuild *can* pass is column-wise:

    rebuilt[col].notna()  ==  deposited['reach__' + col]

for every predictor column, over every row. `regenerate_full_panels.py --verify-only` runs
exactly this and exits non-zero if any column disagrees. The same run then compares the values: phastCons and
phyloP with Additional file 5's own, and each withheld score column with a SHA-256 digest of the authors'
values in `tables/licensed_value_digests.json`, taken over the column in the canonical order and text form
that file states. A digest confirms the values without disclosing them, so values
from another release or aggregation rule fail here, before any script reads them.

## Reproducing the dbNSFP arm

Rebuild the full panel first (`LICENSING.md`), then verify it. The verifier joins your rebuild to the deposit
on `variant_id`, checks label, stars, consequence and gene, then compares the reach columns:

    # Additional file 2, against your own licensed dbNSFP 5.3.1a release, after building the ClinVar panel
    # and its key file data/interim/clinvar_keys.tsv as LICENSING.md describes for Additional file 5
    python3 tools/extract_dbnsfp_parallel.py --src /path/to/dbNSFP5.3.1a_grch38.gz
    python3 -m src.ccs.build_dbnsfp_panel
    # then, in this directory, with Additional file 4 placed in tables/ as README.md directs
    python3 regenerate_full_panels.py --verify-only /path/to/full_panels/dbnsfp_reach_panel.parquet

Obtain dbNSFP **5.3.1a** from
https://www.dbnsfp.org/ under your own licence. If dbNSFP 5.3.1a is no longer
distributed, the rebuild cannot be reproduced exactly; the deposited reach indicators are unaffected.

## Reproducing the ClinVar reach arm

`LICENSING.md` gives the rebuild chain. With Additional file 5 placed in
`tables/`, verify the result with

    python3 regenerate_full_panels.py --verify-only /path/to/full_panels/clinvar_reach_panel.parquet --panel af5
```
