## Additional_file_3_Recompute_tables_and_scripts for "Unscored variants leave many comparisons of variant effect predictors undecided: evidence from ClinVar, published benchmarks and genomic language models": EXPECTED_DIGESTS.txt

```
5680d457e252287578fccfc6374a301d63bec4dca160ab7a5b06c375960d316d  16_Additional_file_4_dbNSFP_reach_panel_coordinates_and_reach_only.parquet
89e04388871d35bb2a790a18728cecdb75d3652de69df07041a71909f49492f9  17_Additional_file_5_ClinVar_reach_panel_conservation_and_reach.parquet
1a5c7dcefb42d6cd824a7982722706f88adf288ba423ff6ef038e52e964b0024  18_Additional_file_6_splicing_deployment_background.parquet
```
