## Additional_file_3_Recompute_tables_and_scripts for "Unscored variants leave many comparisons of variant effect predictors undecided: evidence from ClinVar, published benchmarks and genomic language models": ICONS.md

```
# Icon register

Raw icon files in `icons/`, exactly as downloaded (bytes unchanged). Two sources only: PhyloPic and NIH BioArt Source.

| File | Source page | Direct file URL | Identifier | Title (as the site gives it) | Creator / contributor / attribution (as the site gives it) | Licence (as the source states it) | Credit line | Bytes | SHA-256 |
|---|---|---|---|---|---|---|---|---|---|
| `phylopic_human.svg` | https://www.phylopic.org/images/f46f28c7-b3da-485e-9af0-9839b63138e0 | https://images.phylopic.org/images/f46f28c7-b3da-485e-9af0-9839b63138e0/vector.svg | f46f28c7-b3da-485e-9af0-9839b63138e0 | Homo longi | contributor: T. Michael Keesey; attribution field: (null) | https://creativecommons.org/publicdomain/zero/1.0/ | none required by this licence; name as PhyloPic gives it: T. Michael Keesey | 7365 | `cb7224df57ee45158c2e20a621f45d4dbf129f14144d3fb403b2f90a90a06908` |
| `phylopic_cattle.svg` | https://www.phylopic.org/images/0ebe16cb-4c74-4c77-9643-9e531a0840cc | https://images.phylopic.org/images/0ebe16cb-4c74-4c77-9643-9e531a0840cc/vector.svg | 0ebe16cb-4c74-4c77-9643-9e531a0840cc | Bos primigenius | contributor: Ivan Iofrida; attribution field: Ivan Iofrida | https://creativecommons.org/licenses/by/4.0/ | Ivan Iofrida, via PhyloPic (licence https://creativecommons.org/licenses/by/4.0/) | 5688 | `c9f00f5a0bf700266cc6b5237e2c1fb272c7d1b63bad4756ef2d96ab60c27adc` |
| `phylopic_dog.svg` | https://www.phylopic.org/images/b416b85f-aa39-4689-9ca0-cb25f1258013 | https://images.phylopic.org/images/b416b85f-aa39-4689-9ca0-cb25f1258013/vector.svg | b416b85f-aa39-4689-9ca0-cb25f1258013 | Canis lupus italicus | contributor: Margot Michaud; attribution field: Margot Michaud | https://creativecommons.org/licenses/by/4.0/ | Margot Michaud, via PhyloPic (licence https://creativecommons.org/licenses/by/4.0/) | 6436 | `15f18c1e19d5aef0569f5ef0a8b4a5f215cdbf76bf45bc06b33447097ef3a9b2` |
| `phylopic_sheep.svg` | https://www.phylopic.org/images/d9c0cddb-6f19-4570-94f4-60316d3f3051 | https://images.phylopic.org/images/d9c0cddb-6f19-4570-94f4-60316d3f3051/vector.svg | d9c0cddb-6f19-4570-94f4-60316d3f3051 | Ovis aries | contributor: Mozillian; attribution field: (null) | https://creativecommons.org/publicdomain/zero/1.0/ | none required by this licence; name as PhyloPic gives it: Mozillian | 6881 | `a81fb8550c93d8835e75e04539bf369bb6cc335139cf1a1bea127df850f70465` |
| `phylopic_pig.svg` | https://www.phylopic.org/images/48d65919-38f6-4bd0-bb8a-57872900ed18 | https://images.phylopic.org/images/48d65919-38f6-4bd0-bb8a-57872900ed18/vector.svg | 48d65919-38f6-4bd0-bb8a-57872900ed18 | Sus scrofa | contributor: Gabriela Palomo-Munoz; attribution field: Gabriela Palomo-Munoz | https://creativecommons.org/licenses/by/4.0/ | Gabriela Palomo-Munoz, via PhyloPic (licence https://creativecommons.org/licenses/by/4.0/) | 4633 | `386a94b76fb63b67cd5d2aa17a73e07936d04f9565568e8854b463312719a6f7` |
| `phylopic_horse.svg` | https://www.phylopic.org/images/9f550f9e-b8df-43c4-9f00-396548507424 | https://images.phylopic.org/images/9f550f9e-b8df-43c4-9f00-396548507424/vector.svg | 9f550f9e-b8df-43c4-9f00-396548507424 | Equus ferus przewalskii | contributor: Andy Wilson; attribution field: Andy Wilson | https://creativecommons.org/publicdomain/zero/1.0/ | none required by this licence; name as PhyloPic gives it: Andy Wilson | 7301 | `ffcd7a4162510f22b1d7e3d4a2a54bd0d624b41aa63b56622c5ab56472f19f44` |
| `phylopic_chicken.svg` | https://www.phylopic.org/images/aa7030d7-9e7b-4216-98d8-1d5dbe9a51be | https://images.phylopic.org/images/aa7030d7-9e7b-4216-98d8-1d5dbe9a51be/vector.svg | aa7030d7-9e7b-4216-98d8-1d5dbe9a51be | Gallus gallus | contributor: Edwin Price; attribution field: Edwin Price | https://creativecommons.org/licenses/by/4.0/ | Edwin Price, via PhyloPic (licence https://creativecommons.org/licenses/by/4.0/) | 7133 | `90a3e2d1cb76aed124174b9bfa0fd012b7f26482db906d7d3ebaab24fc9de579` |
| `phylopic_goat.svg` | https://www.phylopic.org/images/8a78f168-49fc-446a-9be4-5fc54e78074e | https://images.phylopic.org/images/8a78f168-49fc-446a-9be4-5fc54e78074e/vector.svg | 8a78f168-49fc-446a-9be4-5fc54e78074e | Capra caucasica | contributor: Kai Caspar; attribution field: Kai Caspar | https://creativecommons.org/publicdomain/zero/1.0/ | none required by this licence; name as PhyloPic gives it: Kai Caspar | 23440 | `e0d9f099f5d3d7c8ff1cb8937c090e1b4696aeadeaedecfbd07ff7d471b381b2` |
| `phylopic_cat.svg` | https://www.phylopic.org/images/8c3808e8-3754-4259-8729-b0ccf25e6679 | https://images.phylopic.org/images/8c3808e8-3754-4259-8729-b0ccf25e6679/vector.svg | 8c3808e8-3754-4259-8729-b0ccf25e6679 | Felis lybica catus | contributor: SJS; attribution field: (null) | https://creativecommons.org/publicdomain/mark/1.0/ | none required by this licence; name as PhyloPic gives it: SJS | 3998 | `a164cee728fd109b9cf43abe6b56d672fd25dce311ab4f83a2f646d0ddc6b00c` |
| `bioart_dna_126.svg` | https://bioart.niaid.nih.gov/bioart/126 | https://bioart.niaid.nih.gov/api/bioarts/126/files/629426 | BIOART-000126 (entry 126, file 629426, variant "DNA") | DNA (description: DNA in a circle) | Creator: Ryan Kissinger; Credit: Courtesy of NIAID; Collection: NIAID Visual & Medical Arts | "Licensing: Public Domain" on the entry page (the word links to https://bioart.niaid.nih.gov/faqs#usage-restrictions-bioart); `<license>Public Domain</license>` inside the SVG | Citation optional for Public Domain entries per the site FAQ. Site format: "NIAID Visual & Medical Arts. (10/7/2024). DNA. NIAID NIH BioArt Source. bioart.niaid.nih.gov/bioart/126"; under an image: "Illustration from NIAID NIH BioArt Source (bioart.niaid.nih.gov/bioart/126)" | 3677 | `326c0f45332fe036326aa380f2e55f3938fad430b3fd9da498312d501138b1d8` |
| `bioart_protein_480.svg` | https://bioart.niaid.nih.gov/bioart/480 | https://bioart.niaid.nih.gov/api/bioarts/480/files/635792 | BIOART-000480 (entry 480, file 635792, variant "Schematic Protein Shape - Grey") | Schematic Protein Shape (description: Schematic protein in the shape of a rounded rectangle with missing circular chunks) | Creator: Ryan Kissinger; Credit: Courtesy of NIAID; Collection: NIAID Visual & Medical Arts | "Licensing: Public Domain" on the entry page (the word links to https://bioart.niaid.nih.gov/faqs#usage-restrictions-bioart); `<license>Public Domain</license>` inside the SVG | Citation optional for Public Domain entries per the site FAQ. Site format: "NIAID Visual & Medical Arts. (10/7/2024). Schematic Protein Shape. NIAID NIH BioArt Source. bioart.niaid.nih.gov/bioart/480"; under an image: "Illustration from NIAID NIH BioArt Source (bioart.niaid.nih.gov/bioart/480)" | 1340 | `1ac8567b348c2b300ad26225e2f9acfc84f07438fc0d88b68d5a26daec1a43e3` |
| `bioart_stethoscope_501.svg` | https://bioart.niaid.nih.gov/bioart/501 | https://bioart.niaid.nih.gov/api/bioarts/501/files/636159 | BIOART-000501 (entry 501, file 636159, variant "Stethoscope") | Stethoscope (description: Stethoscope curved) | Creator: Ryan Kissinger; Credit: Courtesy of NIAID; Collection: NIAID Visual & Medical Arts | "Licensing: Public Domain" on the entry page (the word links to https://bioart.niaid.nih.gov/faqs#usage-restrictions-bioart); `<license>Public Domain</license>` inside the SVG | Citation optional for Public Domain entries per the site FAQ. Site format: "NIAID Visual & Medical Arts. (10/7/2024). Stethoscope. NIAID NIH BioArt Source. bioart.niaid.nih.gov/bioart/501"; under an image: "Illustration from NIAID NIH BioArt Source (bioart.niaid.nih.gov/bioart/501)" | 14294 | `e131dc8b2ee52f4b3f03b9c24b2ddaaed1273ea381477dbc57d64467cc9a52eb` |
| `bioart_notebook_394.svg` | https://bioart.niaid.nih.gov/bioart/394 | https://bioart.niaid.nih.gov/api/bioarts/394/files/633143 | BIOART-000394 (entry 394, file 633143, variant "Notebook") | Notebook (description: Generic notebook) | Creator: Ryan Kissinger; Credit: Courtesy of NIAID; Collection: NIAID Visual & Medical Arts | "Licensing: Public Domain" on the entry page (the word links to https://bioart.niaid.nih.gov/faqs#usage-restrictions-bioart); `<license>Public Domain</license>` inside the SVG | Citation optional for Public Domain entries per the site FAQ. Site format: "NIAID Visual & Medical Arts. (10/7/2024). Notebook. NIAID NIH BioArt Source. bioart.niaid.nih.gov/bioart/394"; under an image: "Illustration from NIAID NIH BioArt Source (bioart.niaid.nih.gov/bioart/394)" | 1871 | `1a24cb6ae6eb147c74ddcc3aeaf1d89a9a1daceedcb24f50a495c6eeb966519c` |
| `bioart_petridish_404.svg` | https://bioart.niaid.nih.gov/bioart/404 | https://bioart.niaid.nih.gov/api/bioarts/404/files/633269 | BIOART-000404 (entry 404, file 633269, variant "Petri Dish") | Petri Dish (description: Culture plate.) | Creator: Ryan Kissinger; Credit: Courtesy of NIAID; Collection: NIAID Visual & Medical Arts | "Licensing: Public Domain" on the entry page (the word links to https://bioart.niaid.nih.gov/faqs#usage-restrictions-bioart); `<license>Public Domain</license>` inside the SVG | Citation optional for Public Domain entries per the site FAQ. Site format: "NIAID Visual & Medical Arts. (10/7/2024). Petri Dish. NIAID NIH BioArt Source. bioart.niaid.nih.gov/bioart/404"; under an image: "Illustration from NIAID NIH BioArt Source (bioart.niaid.nih.gov/bioart/404)" | 7935 | `458c9b518ddb09c6aae210da51b2e7bcf4bba57dfb126f67b1e84d8910d1c914` |
| `bioart_rna_452.svg` | https://bioart.niaid.nih.gov/bioart/452 | https://bioart.niaid.nih.gov/api/bioarts/452/files/634859 | BIOART-000452 (entry 452, file 634859, variant "RNA - Beige") | RNA (description: Beige RNA) | Creator: Ryan Kissinger; Credit: Courtesy of NIAID; Collection: NIAID Visual & Medical Arts | "Licensing: Public Domain" on the entry page (the word links to https://bioart.niaid.nih.gov/faqs#usage-restrictions-bioart); `<license>Public Domain</license>` inside the SVG | Citation optional for Public Domain entries per the site FAQ. Site format: "NIAID Visual & Medical Arts. (10/7/2024). RNA. NIAID NIH BioArt Source. bioart.niaid.nih.gov/bioart/452"; under an image: "Illustration from NIAID NIH BioArt Source (bioart.niaid.nih.gov/bioart/452)" | 12559 | `28c70ef8329810322699de8db4183b4f652da06535485d4f3e809c518a19f844` |

## Notes on the rows

- PhyloPic: the licence is the `_links.license.href` of the image record at `https://api.phylopic.org/images/<uuid>?build=562`; each of the nine equals the licence recorded in the figure inputs' `silhouettes/credits.json`. The API gives no fixed credit sentence; the credit column uses the record's `attribution` field, or the contributor name where that field is null.
- PhyloPic titles are the taxon the record is filed under, which is not always the species the file name says: human = "Homo longi" (general node "Homo (sapiens)"), cattle = "Bos primigenius", dog = "Canis lupus italicus", horse = "Equus ferus przewalskii", goat = "Capra caucasica", cat = "Felis lybica catus".
- BioArt: site terms (https://bioart.niaid.nih.gov/terms) say content is "free for any use, including educational, research, informational, and commercial purposes"; the FAQ says that for entries licensed "Public Domain" citation is "appreciated but not required".
- BioArt SVGs are served with an `ns0:` namespace prefix on every element and a `<metadata>` block (title, license, creator, credit, caption, imageColor).

## Not used

- BioArt 123 "DNA" (DNA strand), default variant, file 629275: licence is Public Domain, but the SVG is 335,017 bytes and carries two embedded raster `<image>` elements, a pattern, a mask, a filter and a gradient. Not kept: cannot be redrawn as flat paths.
- BioArt 124 "DNA" (DNA strand in perspective), file 629326: Public Domain; perspective view with gradient, mask and filter. Not kept: entry 126 covers the concept.
- BioArt 118 "Diploid Chromosome", BlackWhite variant, file 629116: Public Domain; clean (6 paths). Not kept.
- BioArt 477 "Schematic Protein Shape" (rounded triangle), BlackWhite variant, file 635622: Public Domain; one path. Not kept; 480 covers the concept.
- BioArt 100 "Dairy Cow Silhouette", file 628686: fetched only to test the file endpoint. Not kept.
- Seen in the entry pages but not downloaded (all "Public Domain" on their pages): 130 "Doctor Patient", 206 "Hospital Setting", 401 "Pedigree Diagram", 488 "Scissors", 520 "Tissue Chip", 830 "Computer Monitor with Microscopy Image", 855 "Computer Screen", 925 "Person", 935 "Protein Squiggle" (described as "Simple schematic illustration of a protein").
- Not found in the entries read: neural network or computer chip, laptop, magnifying glass, check mark / checklist / clipboard, database or data table, CRISPR or gene editing, phylogenetic tree or sequence alignment, microscope icon other than instrument drawings, sequencer, journal article page. Only about a quarter of the entry ids between 2 and 960 were read, so absence is not established.

## How these were obtained

- All requests were plain HTTPS GETs with `curl -A "Mozilla/5.0"`; no account, cookie, form or POST.
- PhyloPic: `https://api.phylopic.org/images/<uuid>?build=562` (record), then its `_links.vectorFile.href`, `https://images.phylopic.org/images/<uuid>/vector.svg`. Page URLs `https://www.phylopic.org/images/<uuid>` answer 307 to the slugged page.
- NIH BioArt Source: entry page `https://bioart.niaid.nih.gov/bioart/<id>` (title, licence, creator, credit, collection, and the file ids of each colour variant are in the page's embedded data); file `https://bioart.niaid.nih.gov/api/bioarts/<id>/files/<fileId>`, served by the same host with no redirect.
- BioArt search and its ZIP download run as server actions (POST) and were not used. Entries were located by reading entry pages by id; ids 21 to about 560 follow file-name alphabetical order.

## Use in the figure set, and the credits the article owes

Each file is read by `style_evo.icon` / `style_evo.silhouette`, which refuse a file that is not in the table above or
whose SHA-256 differs from it, and is redrawn as vector paths in the set's grey tokens (no file is placed as a
raster; nothing in a file is executed). One picture per concept, the same in every figure.

| file | concept | panels |
|---|---|---|
| `bioart_dna_126.svg` | the variants or sequence a score reads | 1a, 1d (genomic language model benchmarks card), 2a, 4a, 5a, 6a |
| `bioart_protein_480.svg` | a protein-level (missense-only) predictor | 1a, 4a |
| `bioart_stethoscope_501.svg` | clinical classification (ClinVar labels) | 1d (five-score ClinVar panel card) |
| `bioart_notebook_394.svg` | a published article or benchmark | 1d (published benchmarks card), 6a |
| `bioart_petridish_404.svg` | a cell-based assay | 1d (BRCA1 genome editing card) |
| `bioart_rna_452.svg` | RNA, splicing | 1d (splicing card) |
| `phylopic_<species>.svg` (nine) | a species | 1d (atlas card; pig panel card), 5a, the species rows of 5b, 5h (pig, chicken) |

Credits. The four CC BY 4.0 silhouettes must be credited by name wherever the figures are published: cattle,
Ivan Iofrida; dog, Margot Michaud; pig, Gabriela Palomo-Munoz; chicken, Edwin Price (PhyloPic, CC BY 4.0). The
other five silhouettes are CC0 or public-domain mark (human, T. Michael Keesey; sheep, Mozillian; horse, Andy
Wilson; goat, Kai Caspar; cat, SJS). The six NIH BioArt Source pictures are public domain (Ryan Kissinger,
courtesy of NIAID; BIOART-000126, -000480, -000501, -000394, -000404, -000452); the site asks for no citation but
appreciates one. All of these permit use in an open-access article under CC BY. The pictures are redrawn in
grey and reduced; no silhouette's outline is altered.
```
