## Additional_file_3_Recompute_tables_and_scripts for "Unscored variants leave many comparisons of variant effect predictors undecided: evidence from ClinVar, published benchmarks and genomic language models": build_concept.py

```
"""The toy panel of 16 variants and three predictors whose scores the main-figure builders read (no plate of the article).

    python3 build_concept.py --out FIG.pdf      # default: run_all_logs/FigureConcept.pdf

The figure draws no data: every number on the plate is computed below from the toy scores and asserted
against the Methods' closed forms.
"""
import argparse
import os

import numpy as np
from matplotlib.colors import to_rgb
from matplotlib.patches import ArrowStyle, FancyArrowPatch, Rectangle

import style_main as F

HERE = os.path.dirname(os.path.abspath(__file__))

# ---------------------------------------------------------------- the toy panel
# P1-P4 and N1-N2 are the in-scope variants (missense); P5-P8 are nonsense and N3-N8 synonymous or
# intronic, the classes a whole-genome score finds easy. NaN = the predictor declines the variant.
NAN = np.nan
SCOPE_P, SCOPE_N = 4, 2
SCORES = {
    "A": ([0.95, 0.60, 0.72, 0.55, 0.98, 0.97, 0.93, 0.90],
          [0.65, 0.50, 0.10, 0.15, 0.20, 0.05, 0.30, 0.12]),
    "B": ([0.92, 0.85, 0.90, 0.80, NAN, NAN, NAN, NAN],
          [0.30, 0.20, NAN, NAN, NAN, NAN, NAN, NAN]),
    "C": ([0.70, 0.45, 0.62, NAN, 0.75, 0.58, 0.66, 0.40],
          [0.55, 0.35, 0.60, 0.42, 0.50, NAN, 0.28, 0.47]),
}
TOOLS = ["A", "B", "C"]
N_P, N_N = len(SCORES["A"][0]), len(SCORES["A"][1])      # the toy's pathogenic and benign variants
N_PAIRS = N_P * N_N                                       # its pathogenic-benign pairs, rho's denominator
assert all(len(SCORES[t][0]) == N_P and len(SCORES[t][1]) == N_N for t in TOOLS)


def pair_matrix(p, n):
    """+1 concordant, 0 tie, -1 discordant, NaN unseen: one cell per pathogenic-benign pair."""
    M = np.full((len(p), len(n)), np.nan)
    for i, a in enumerate(p):
        for j, b in enumerate(n):
            if np.isfinite(a) and np.isfinite(b):
                M[i, j] = np.sign(a - b)
    return M


def stats(tool):
    p, n = (np.asarray(v, float) for v in SCORES[tool])
    rp, rn = np.isfinite(p).mean(), np.isfinite(n).mean()
    M = pair_matrix(p, n)
    seen = np.isfinite(M)
    a_cov = float(((M[seen] > 0) + 0.5 * (M[seen] == 0)).mean())
    rho = rp * rn
    assert abs(seen.mean() - rho) < 1e-12              # the ranked share of the square is rho
    a_ma = 0.5 + (a_cov - 0.5) * rho                    # half credit for every unranked pair
    lo, hi = rho * a_cov, rho * a_cov + 1 - rho         # the sharp bound
    assert abs(a_ma - (rho * a_cov + 0.5 * (1 - rho))) < 1e-12
    # the three completions of the unranked pairs reproduce the bound and the must-answer value
    for fill, want in ((-1.0, lo), (0.0, a_ma), (1.0, hi)):
        Mc = np.where(seen, M, fill)
        assert abs(((Mc > 0) + 0.5 * (Mc == 0)).mean() - want) < 1e-12
    return dict(p=p, n=n, rp=rp, rn=rn, M=M, rho=rho, a_cov=a_cov, a_ma=a_ma, lo=lo, hi=hi)


S = {t: stats(t) for t in TOOLS}
COL = {t: F.regime(S[t]["rho"])[0] for t in TOOLS}
assert (COL["A"], COL["B"], COL["C"]) == (F.FULL, F.LOW, F.PART)


def identified(a, b):
    return S[a]["lo"] > S[b]["hi"] or S[b]["lo"] > S[a]["hi"]


# The three verdicts the figure is built to show, asserted so a change to a toy score cannot quietly
# turn the worked example into a different one.
assert identified("A", "C")                                        # disjoint bounds
assert S["A"]["rho"] + S["B"]["rho"] > 1 and not identified("A", "B")  # the bar met, still undecided
assert S["B"]["rho"] + S["C"]["rho"] < 1                           # never identifiable
# On the variants both answer (B's scope), the comparison is an ordinary AUROC difference.
pa, na = S["A"]["p"][:SCOPE_P], S["A"]["n"][:SCOPE_N]
MA_shared = pair_matrix(pa, na)
A_SHARED = float(((MA_shared > 0) + 0.5 * (MA_shared == 0)).mean())
B_SHARED = S["B"]["a_cov"]
assert np.isfinite(S["B"]["p"][:SCOPE_P]).all() and np.isfinite(S["B"]["n"][:SCOPE_N]).all()
assert A_SHARED < B_SHARED and A_SHARED < S["A"]["a_cov"]


def frho(x):
    """rho as printed: 0.125 is exact (1/8) and keeps its third decimal; anything else takes two"""
    return F.fnum(x, 3) if abs(x * 1000 - round(x * 1000)) < 1e-9 and round(x, 2) != round(x, 3) else F.fnum(x)


def verdict(a, b):
    if S[a]["rho"] + S[b]["rho"] <= 1:
        return "never identifiable"
    return "identified" if identified(a, b) else "not identified"


# The toy scores on the score ramp from S_LO to S_HI: the palest tile still reads against the page and a
# declined tile, and no tile is a heavy fill.
S_LO, S_HI = 0.12, 4 / 7
assert F.lightness_monotonic(F.SCORE_CMAP)
assert (116 * F.luminance(F.SCORE_CMAP(S_HI)) ** (1 / 3) - 16) - (116 * F.luminance(F.PAIR_NONE) ** (1 / 3) - 16) >= 50
assert np.allclose(F.SCORE_CMAP(S_HI)[:3], to_rgb(F.BLUES9[5]), atol=2 / 255)


def score_colour(v):
    return F.SCORE_CMAP(S_LO + (S_HI - S_LO) * v)


CONC, DISC, TIE = F.PAIR_RIGHT, F.PAIR_WRONG, F.PAIR_TIE  # a pair ranked right, ranked wrong, tied
VERDICT = {"identified": F.INK, "not identified": F.N500, "never identifiable": F.LOW}
VERDICT_TINT = {"identified": F.TINT, "not identified": F.WASH, "never identifiable": F.LOW_P}

# ---------------------------------------------------------------- type, marks and helpers (canvas mm, y down)
PT = F.MM_PT                                             # mm per point
S_LAB, S_TICK, S_AX = F.ANNOT, F.TICK, F.AXIS


def cap(size=S_LAB):
    """A line's cap (digit) height, mm."""
    return F.DIGIT_EM * size * PT


def asc(size=S_LAB):
    """How far a line's box rises above its baseline, mm: the box the PDF reports for the line."""
    return F.ASC_EM * size * PT


def desc(size=S_LAB):
    """How far a line's box falls below its baseline, mm."""
    return F.DESC_EM * size * PT


def tw(s, size=S_LAB, bold=False):
    """The width in mm of a line of type as the PDF sets it."""
    return F.text_mm(s, size, bold=bold)


LEAD = F.line_mm(S_LAB, 1.3)                             # pitch of a two-line label, mm
HAIR = F.LW_HAIR * PT                                    # a hairline's width, mm
REF = F.LW_REF * PT                                      # a dotted reference boundary's width, mm
LET_BASE = F.letter_rise_mm()                            # Canvas.letter: its line-box top to its baseline, mm
ROW_GAP_MIN = 0.5                                        # nothing closer than this unless the contact is designed
cv = F.Canvas(F.H_MAX_MM)
O = cv.overlay()
# Every upright label's line box and every mark a label must keep clear of, in canvas mm (x0, y0, x1, y1); the
# clearance check at the end of the layout reads both.
BOXES, MARKS = [], []


def box(x, base, s, size=S_LAB, ha="left", bold=False):
    """The line box of one line of type on `base`, as the PDF reports it: its set width, ascent to descent."""
    w = tw(s, size, bold)
    x0 = {"left": x, "center": x - w / 2, "right": x - w}[ha]
    return x0, base - asc(size), x0 + w, base + desc(size)


def text(x, y, s, ha="left", bold=False, size=S_LAB, color=F.INK, **kw):
    """Type whose cap height is centred on y, its line box registered for the clearance check."""
    base = y + cap(size) / 2
    BOXES.append((s, box(x, base, s, size, ha, bold)))
    return O.text(x, base, s, ha=ha, va="baseline", fontsize=size, color=color,
                  fontweight="bold" if bold else "normal", **kw)


def on_base(base, size=S_LAB):
    """The y that text() needs to set a line on `base`."""
    return base - cap(size) / 2


TITLE_GAP = 1.6                                          # a panel letter's advance to its step title, mm


def step(x, top, letter, title):
    """A panel letter whose line box starts at `top` (Canvas.letter) and the panel's step title in the 9-pt bold
    title tier on the letter's baseline (Canvas.title). Returns the baseline."""
    cv.letter(x, top, letter)
    xt = x + tw(letter, F.PANEL, bold=True) + TITLE_GAP
    cv.title(xt, top, title)
    base = top + LET_BASE
    BOXES.append((letter, box(x, base, letter, F.PANEL, bold=True)))
    BOXES.append((title, box(xt, base, title, F.TITLE, bold=True)))
    return base


def shape(t):
    return F.REGIME_MARK[COL[t]]


GLYPH_W = F.MS_KEY * PT                                  # a key-size regime glyph's nominal width, mm
HEAD_GAP = 0.8                                           # the glyph to its letter


def head(x, y, t, size=S_TICK):
    """A predictor's name as the figure prints it: its regime glyph (key size, equal ink area), then its letter
    in bold ink at `size`. x is the glyph's left edge, y the row's centre. Returns the letter's right edge."""
    draw, w = F.glyph_marker(shape(t), COL[t])
    draw(O, x, y)
    MARKS.append(("glyph " + t, (x, y - w / 2, x + w, y + w / 2)))
    xl = x + w + HEAD_GAP
    text(xl, y, t, bold=True, size=size)
    return xl + tw(t, size, bold=True)


HEAD_W = max(GLYPH_W + HEAD_GAP + tw(t, S_TICK, bold=True) for t in TOOLS)


def keyrow(x, y, items):
    """F.key_row with its default gaps, each glyph and label registered for the clearance check."""
    xx = x
    for _, w, label in items:
        MARKS.append(("key glyph " + label, (xx, y - 1.0, xx + w, y + 1.0)))
        BOXES.append((label, box(xx + w + 1.0, y + cap() / 2, label)))
        xx += w + 1.0 + tw(label) + 3.0
    return F.key_row(O, x, y, items)


def flow(x0, y0, x1, y1):
    """A flow arrow: a leader hairline with a small open head."""
    O.add_patch(FancyArrowPatch((x0, y0), (x1, y1), arrowstyle=ArrowStyle("->", head_length=2.6, head_width=1.5),
                                mutation_scale=1, lw=F.LW_HAIR, color=F.FAINT, shrinkA=0, shrinkB=0,
                                capstyle="round", joinstyle="round", zorder=4))


GUT = 0.35                                               # the white gutter between square cells and tiles, mm


def cell(x, y, side, fc):
    """One square cell with its top-left corner at (x, y): a fill, or (fc None) PAIR_NONE, the paper's mark for
    what a predictor declines (a declined variant, a pair not ranked)."""
    O.add_patch(Rectangle((x, y), side, side, facecolor=F.PAIR_NONE if fc is None else fc, edgecolor="none",
                          zorder=2))


def pair_grid(x0, y0, M, pc, fill_unseen=None):
    """One predictor's pair square: square cells at pitch pc with white gutters, no frame."""
    for i in range(M.shape[0]):
        for j in range(M.shape[1]):
            m = M[i, j]
            v = m if np.isfinite(m) else fill_unseen
            fc = None if v is None else (CONC if v > 0 else (DISC if v < 0 else TIE))
            cell(x0 + j * pc, y0 + i * pc, pc - GUT, fc)
    MARKS.append(("pair square", (x0, y0, x0 + M.shape[1] * pc - GUT, y0 + M.shape[0] * pc - GUT)))


def scope_outline(x0, y0, x1, y1):
    """B's declared scope: a dotted LOW boundary at the reference width, square-cornered, round the cells it
    holds."""
    O.add_patch(Rectangle((x0, y0), x1 - x0, y1 - y0, facecolor="none", edgecolor=F.LOW, lw=F.LW_REF, ls=F.DOT,
                          capstyle="round", joinstyle="miter", zorder=3))
    MARKS.append(("scope outline", (x0 - REF / 2, y0 - REF / 2, x1 + REF / 2, y1 + REF / 2)))


# ---------------------------------------------------------------- the grid of the plate (mm)
TOP = F.LETTER_TOP            # line-box top of the first row's letters
X_L, X_R = 1.0, 99.2          # left- and right-column letters, on the paper's 12-column grid
X_END = 168.0                 # full-width panels end here
STRIP_R = 169.0               # the grammar strip's right edge
ROW_SEP = 6.0                 # a row's lowest ink to the next row's letter top
KEY_GAP = 1.6                 # a key line's box to the labels under it

# ================================================================ a: what each predictor answers, and the strip
TB_A = step(X_L, TOP, "a", "What each predictor answers")
# The grammar strip, regimes only (d keys the bound grammar); panel a's key takes its second line,
# STRIP_BASE.
STRIP_BASE = F.grammar_strip(O, STRIP_R, TB_A - cap(), bound=False) + F.line_mm(F.TYPE, 1.45)
STRIP_L2 = STRIP_BASE - cap() / 2                        # the centre of the strip's second line
_L1 = [(None, GLYPH_W, F.REGIME_LABEL[c]) for c in (F.FULL, F.PART, F.LOW)]
_L2 = [(None, 3.6, "Sharp bound"), (None, GLYPH_W, "Covered AUROC"),
       (None, 2 * F.diamond_half(F.MS_KEY), "Must-answer AUROC"), (None, 4.6, "Chance")]
STRIP_L1_LEFT, STRIP_L2_LEFT = STRIP_R - F.key_width(_L1), STRIP_R - F.key_width(_L2)
BOXES.append(("grammar strip, line 1", (STRIP_L1_LEFT, TB_A - asc(), STRIP_R, TB_A + desc())))

TS = 3.5                                                 # a tile's side
SGAP, CGAP = 1.3, 2.4                                    # gaps at the edge of B's scope and between the classes
OUT_PAD = 0.65                                           # B's scope outline, from the tiles it holds
RP = 7.2                                                 # a's row pitch
TX0 = X_L + HEAD_W + 1.2 + OUT_PAD                       # the first tile's left edge, clear of the row heads


def tx(v):
    x = TX0 + v * (TS + GUT)
    if v >= SCOPE_P:
        x += SGAP - GUT
    if v >= N_P:
        x += CGAP - GUT
    if v >= N_P + SCOPE_N:
        x += SGAP - GUT
    return x


# the scope outline runs in the gaps it has to itself, clear of the tiles on both sides
assert OUT_PAD - REF / 2 >= ROW_GAP_MIN and SGAP - OUT_PAD - REF / 2 >= ROW_GAP_MIN
assert CGAP - OUT_PAD - REF / 2 >= ROW_GAP_MIN

# a's key on the strip's second line, from the tiles' left edge: the score ramp between its end values,
# then the declined tile
KEY_A = STRIP_L2
CBAR_W, CBAR_H, DECL = 20.0, 2.0, 2.0
assert KEY_A - CBAR_H / 2 - (TB_A + desc(F.TITLE)) >= ROW_GAP_MIN, "panel a's key touches its title"
kx = TX0
text(kx, KEY_A, "Score")
kx += tw("Score") + 1.0
text(kx, KEY_A, "0")
kx += tw("0") + 0.8
# the ramp as NBAR overlapping steps, so no seam of page shows between them
NBAR = 80
for i_ in range(NBAR):
    x_i = kx + i_ * CBAR_W / NBAR
    O.add_patch(Rectangle((x_i, KEY_A - CBAR_H / 2), kx + CBAR_W - x_i, CBAR_H,
                          facecolor=score_colour((i_ + 0.5) / NBAR), edgecolor="none", zorder=3))
MARKS.append(("score ramp", (kx, KEY_A - CBAR_H / 2, kx + CBAR_W, KEY_A + CBAR_H / 2)))
kx += CBAR_W + 0.8
text(kx, KEY_A, "1")
kx += tw("1") + 3.0
A_KEY_END = keyrow(kx, KEY_A, [F.glyph_swatch(F.PAIR_NONE, w=DECL, h=DECL) + ("Declined",)])
assert A_KEY_END + 4.0 <= STRIP_L2_LEFT, "panel a's key runs into the grammar strip"

# The column labels on one baseline: the two classes over their tiles at the tick-label size, and the grey heads
# of the two number columns
CL_BASE = STRIP_BASE + desc() + KEY_GAP + asc(S_TICK)
ENC_TOP = CL_BASE + desc(S_TICK) + 0.7                   # B's scope outline clears the labels' descenders
ROW_TOP = {t: ENC_TOP + OUT_PAD + r * RP for r, t in enumerate(TOOLS)}
ROW_C = {t: ROW_TOP[t] + TS / 2 for t in TOOLS}
ENC_BOT = ROW_TOP["C"] + TS + OUT_PAD
assert ENC_TOP - (KEY_A + max(CBAR_H, DECL) / 2) >= 2.0, "panel a's key sits on its data"
text(tx(0) + (tx(N_P - 1) + TS - tx(0)) / 2, on_base(CL_BASE, S_TICK), "Pathogenic", ha="center", size=S_TICK)
text(tx(N_P) + (tx(N_P + N_N - 1) + TS - tx(N_P)) / 2, on_base(CL_BASE, S_TICK), "Benign", ha="center",
     size=S_TICK)
for t in TOOLS:
    hr = head(X_L, ROW_C[t], t)
    assert hr + 1.0 <= TX0 - OUT_PAD, "the row heads run into the tiles"
    for v, x in enumerate(list(S[t]["p"]) + list(S[t]["n"])):
        cell(tx(v), ROW_TOP[t], TS, score_colour(x) if np.isfinite(x) else None)
    MARKS.append(("tiles " + t, (tx(0), ROW_TOP[t], tx(N_P + N_N - 1) + TS, ROW_TOP[t] + TS)))
assert RP - TS >= 2 * ROW_GAP_MIN, "a's rows touch"
# B's declared scope: one dotted outline per class block, through all three rows, named in its colour under the
# pathogenic block
for v0, v1 in ((0, SCOPE_P - 1), (N_P, N_P + SCOPE_N - 1)):
    scope_outline(tx(v0) - OUT_PAD, ENC_TOP, tx(v1) + TS + OUT_PAD, ENC_BOT)
SCOPE_BASE = ENC_BOT + REF / 2 + 0.9 + asc()
text(tx(0) - OUT_PAD, on_base(SCOPE_BASE), "B's declared scope", color=F.LOW)
# beside each row: the pairs it ranks and its AUROC on them, in two right-aligned columns under their heads
N_TXT = {}
for t in TOOLS:
    s = S[t]
    n_rank = int(np.isfinite(s["M"]).sum())
    assert n_rank == round(s["rho"] * N_PAIRS)
    N_TXT[t] = ("%d/%d" % (n_rank, N_PAIRS), F.fnum(s["a_cov"]))
X1 = tx(N_P + N_N - 1) + TS + 2.4
CNT_R = X1 + max(max(tw(a_) for a_, _ in N_TXT.values()), tw("Pairs"))
AUC_R = CNT_R + 2.2 + max(max(tw(b_) for _, b_ in N_TXT.values()), tw("AUROC"))
text(CNT_R, on_base(CL_BASE), "Pairs", ha="right", color=F.MUTED)
text(AUC_R, on_base(CL_BASE), "AUROC", ha="right", color=F.MUTED)
for t in TOOLS:
    text(CNT_R, ROW_C[t], N_TXT[t][0], ha="right")
    text(AUC_R, ROW_C[t], N_TXT[t][1], ha="right")
A_RIGHT = AUC_R
assert A_RIGHT + 6.0 <= X_R, ("panel a's ink comes within 6 mm of the right column", A_RIGHT)
A_BOT = SCOPE_BASE + desc()

# ================================================================ b: the pairs each can rank
B_TOP = STRIP_BASE + desc() + 3.0                        # b's letter box, clear of the grammar strip above it
assert B_TOP - (STRIP_BASE + desc()) >= 2.0, "panel b's letter touches the grammar strip"
TB_B = step(X_R, B_TOP, "b", "Pairs each can rank")
PC = 1.8                                                 # cell pitch of every pair square (b and c)
G = N_N * PC - GUT                                       # a pair square's side
SW = PC - GUT                                            # a key swatch is one cell
KEY_B = TB_B + desc(F.TITLE) + 1.3 + asc() - cap() / 2
kb = keyrow(X_R, KEY_B, [F.glyph_swatch(CONC, w=SW, h=SW) + ("Right",), F.glyph_swatch(DISC, w=SW, h=SW) + ("Wrong",),
                         F.glyph_swatch(F.PAIR_NONE, w=SW, h=SW) + ("Not ranked",)])
assert not any(np.any(S[t]["M"] == 0) for t in TOOLS), "b draws a tied pair, so its key must name the tied state"
assert kb <= F.W_MM - 1.0, ("panel b's key runs off the page", kb)
BEN_BASE = KEY_B + cap() / 2 + desc() + 1.3 + asc(S_TICK)
BY0 = BEN_BASE + desc(S_TICK) + 1.0                      # b's squares' top
assert BY0 - (BEN_BASE + desc(S_TICK)) >= 1.0 - 1e-9, "panel b's column label touches its square"
ROT_X = X_R + cap(S_TICK)                                # the rotated "Pathogenic": its capitals reach X_R
GRID_X = {}
x_ = ROT_X + desc(S_TICK) + 0.8
for t in TOOLS:
    hr = head(x_, BY0 + G / 2, t)
    GRID_X[t] = hr + 1.0
    x_ = GRID_X[t] + G + 3.2
B_RIGHT = GRID_X["C"] + G
assert B_RIGHT <= X_END + 1e-9, ("panel b runs past the full-width edge", B_RIGHT)
O.text(ROT_X, BY0 + G / 2, "Pathogenic", ha="center", va="baseline", rotation=90, rotation_mode="anchor",
       fontsize=S_TICK, color=F.INK)
assert tw("Pathogenic", S_TICK) <= G + 2 * 1.0, "the rotated label overhangs its square by more than 1 mm"
text(GRID_X["A"] + G / 2, on_base(BEN_BASE, S_TICK), "Benign", ha="center", size=S_TICK)
RHO_BASE = BY0 + G + 0.9 + asc()
for t in TOOLS:
    pair_grid(GRID_X[t], BY0, S[t]["M"], PC)
    text(GRID_X[t] + G / 2, on_base(RHO_BASE), "ρ = %s" % frho(S[t]["rho"]), ha="center")
B_BOT = RHO_BASE + desc()
ROW1_BOT = max(A_BOT, B_BOT)

# ================================================================ c and d: one row; c's squares level with d's B row
TOP2 = ROW1_BOT + ROW_SEP
TB2 = step(X_L, TOP2, "c", "Charging B's unranked pairs")
TB2d = step(X_R, TOP2, "d", "The bound on each AUROC")
assert abs(TB2d - TB2) < 1e-9

# ================================================================ c: charging B's unranked pairs
CAPS_BASE = TB2 + desc(F.TITLE) + 1.6 + asc()
GY_C = CAPS_BASE + desc() + 0.8                          # c's squares' top
assert GY_C - (CAPS_BASE + desc()) >= 0.8 - 1e-9 and CAPS_BASE - cap() - (TB2 + desc(F.TITLE)) >= 2.0 - 1e-9
C_PITCH = 30.0
GX_C = [TX0 + k * C_PITCH for k in range(3)]             # the first square under a's first tile column
C_MID = GY_C + G / 2
hr = head(X_L, C_MID, "B")
assert hr + 1.0 <= GX_C[0], "c's row head runs into its square"
VAL_BASE = GY_C + G + 0.9 + asc()
ROLE_BASE = VAL_BASE + LEAD
C_RIGHT = 0.0
for x0, (fill, cap_, val, role) in zip(GX_C, ((-1.0, "All wrong", S["B"]["lo"], "Lower bound"),
                                              (0.0, "All tied", S["B"]["a_ma"], "Must-answer AUROC"),
                                              (1.0, "All right", S["B"]["hi"], "Upper bound"))):
    pair_grid(x0, GY_C, S["B"]["M"], PC, fill_unseen=fill)
    # the 4 x 2 block of pairs B ranks: its declared scope, the outline running in the gutters round it
    scope_outline(x0 - GUT / 2, GY_C - GUT / 2, x0 + SCOPE_N * PC - GUT / 2, GY_C + SCOPE_P * PC - GUT / 2)
    MARKS.pop()                                          # the outline lies inside the square's own mark
    if fill == 0.0:                                      # the tied state, drawn only here, is keyed here: its
        items = [F.glyph_swatch(TIE, w=SW, h=SW) + (cap_,)]  # swatch leads the caption, the pair centred on the square
        cap_w = F.key_width(items)
        keyrow(x0 + G / 2 - cap_w / 2, on_base(CAPS_BASE), items)
    else:
        cap_w = tw(cap_)
        text(x0 + G / 2, on_base(CAPS_BASE), cap_, ha="center")
    text(x0 + G / 2, on_base(VAL_BASE), frho(val), ha="center")
    text(x0 + G / 2, on_base(ROLE_BASE), role, ha="center")
    C_RIGHT = max(C_RIGHT, x0 + G, x0 + G / 2 + max(cap_w, tw(role)) / 2)
for a_, b_ in zip(GX_C, GX_C[1:]):
    assert b_ - a_ - G >= 2 * ROW_GAP_MIN
# neighbouring roles keep 2 mm between them
assert C_PITCH - (tw("Lower bound") + tw("Must-answer AUROC")) / 2 >= 2.0
C_BOT = ROLE_BASE + desc()
# B's 56 unranked pairs; the 8 it ranks are the outlined block
n_unranked = int((~np.isfinite(S["B"]["M"])).sum())
assert n_unranked == 56 and S["B"]["a_cov"] == 1.0

# ================================================================ d: the bound on each AUROC
DP = 6.0                                                 # d's row pitch, mm
D_ROW = {t: C_MID + (r - 1) * DP for r, t in enumerate(TOOLS)}   # B's row level with c's squares
D_TOP_MARGIN, D_BOT_MARGIN = 0.45, 0.6                   # rows above the first and below the last, in pitches
D_AX_TOP, D_AX_BOT = D_ROW["A"] - D_TOP_MARGIN * DP, D_ROW["C"] + D_BOT_MARGIN * DP
assert D_AX_TOP - (TB2 + desc(F.TITLE)) >= 2.0, "d's axes touch its title"
for t in TOOLS:
    head(X_R, D_ROW[t], t)
assert DP - max(asc(S_TICK) + desc(S_TICK), F.ms("^", F.MS_KEY) * PT) >= ROW_GAP_MIN, "d's row heads touch"
XD = X_R + HEAD_W + 2.0                                  # d's AUROC 0, right of the heads
HALF = {"o": (F.MS_M / 2 + F.LW_HALO / 2) * PT,          # a data marker's half width with its halo, mm
        "s": (F.ms("s", F.MS_M) / 2 + F.LW_HALO / 2) * PT,
        "^": (F.ms("^", F.MS_M) / 2 + F.LW_HALO / 2) * PT}
D_LAB_OFF = 1.2                                          # the value column, from the rightmost ink of d's rows


def bound_txt(t):
    s = S[t]
    return F.fnum(s["lo"]) if s["hi"] - s["lo"] < 1e-9 else "%s–%s" % (frho(s["lo"]), F.fnum(s["hi"]))


# d's axis is as wide as the page allows once the widest value label (B's, right of its marker at 1) fits
WD = F.W_MM - 1.0 - XD - HALF[shape("B")] - D_LAB_OFF - tw(bound_txt("B"))
axD = cv.ax(XD, D_AX_TOP, WD, D_AX_BOT - D_AX_TOP)
axD.set_facecolor("none")
axD.set_xlim(0, 1.0); axD.set_ylim(-D_BOT_MARGIN, 2 + D_TOP_MARGIN)  # set first: F.triple measures the marks in mm
BAND = 0.46                                              # the bound band's height, in row pitches
DRAWN = {}
for r, t in enumerate(TOOLS):
    s = S[t]
    DRAWN[t] = F.triple(axD, 2 - r, s["lo"], s["hi"], s["a_cov"], s["a_ma"], COL[t], BAND)
# A answers every variant, so its bound is a point and its three values coincide: only its marker is drawn
assert DRAWN == {"A": {"bound": False, "diamond": False}, "B": {"bound": True, "diamond": True},
                 "C": {"bound": True, "diamond": True}}, DRAWN
F.chance(axD, 0.5)
axD.set_yticks([])
axD.set_xticks(F.AUROC_TICKS[0]); axD.set_xticklabels(F.AUROC_TICKS[1])
axD.set_xlabel("AUROC")
F.despine(axD, left=False)
# each bound's value on its row, the three in one left-aligned column one offset from the rightmost ink of any
# row, so they read down as a table
D_LAB_END, D_RIGHT = {}, {}
for t in TOOLS:
    s = S[t]
    left = XD + WD * min(s["lo"], s["a_ma"], s["a_cov"]) - HALF[shape(t)]
    right = XD + WD * max(s["a_cov"] + HALF[shape(t)] / WD,
                          s["hi"] + (F.LW_CAP / 2 * PT) / WD if DRAWN[t]["bound"] else 0)
    MARKS.append(("d row " + t, (left, D_ROW[t] - BAND * DP / 2, right, D_ROW[t] + BAND * DP / 2)))
    D_RIGHT[t] = right
D_LAB_X = max(D_RIGHT.values()) + D_LAB_OFF
for t in TOOLS:
    text(D_LAB_X, D_ROW[t], bound_txt(t))
    D_LAB_END[t] = D_LAB_X + tw(bound_txt(t))
assert max(D_LAB_END.values()) <= F.W_MM - 1.0 + 1e-9, ("panel d's labels run off the page", D_LAB_END)
# c -> d, level with c's squares and d's B row, in the gutter between the columns
C_TO_D = (C_RIGHT + 1.6, X_R - 1.2)
assert C_TO_D[1] - C_TO_D[0] >= 4.0 and abs(D_ROW["B"] - C_MID) < 1e-9
flow(C_TO_D[0], D_ROW["B"], C_TO_D[1], D_ROW["B"])

cv.fig.canvas.draw()
REND = cv.fig.canvas.get_renderer()


def bottom_mm(artist):
    """The lowest point of a drawn artist's box, in canvas mm."""
    return (cv.fig.bbox.height - artist.get_window_extent(REND).y0) / cv.fig.dpi * 25.4


def top_mm(artist):
    """The highest point of a drawn artist's box, in canvas mm."""
    return (cv.fig.bbox.height - artist.get_window_extent(REND).y1) / cv.fig.dpi * 25.4


# d's axis title is set in capitals, so its lowest ink is its baseline, one cap height under the top of its box
# (where va 'top' anchors it); its box reaches a descent further down that carries no ink
assert axD.xaxis.label.get_text().isupper() and axD.xaxis.label.get_va() == "top"
D_AXT_BASE = top_mm(axD.xaxis.label) + cap(S_AX)
# d's key: the bound grammar, in grammar_strip's words, glyphs and order, under d's axis title from the column's
# left edge; on one line if it fits the page, else two
_KD = [(lambda o_, x_, y_: F.key_bound(o_, x_, y_, orient="h"), 3.6, "Sharp bound"),
       F.glyph_marker("o", F.MUTED) + ("Covered AUROC",),
       (lambda o_, x_, y_: F.key_diamond(o_, x_ + F.diamond_half(F.MS_KEY), y_, size=F.MS_KEY),
        2 * F.diamond_half(F.MS_KEY), "Must-answer AUROC"),
       (lambda o_, x_, y_: o_.plot([x_, x_ + 4.6], [y_, y_], color=F.FAINT, lw=F.LW_CHANCE, ls=F.DASH), 4.6, "Chance")]
KD_PITCH = F.line_mm(F.TYPE, 1.45)
KEY_D = D_AXT_BASE + desc(S_AX) + KEY_GAP + asc() - cap() / 2
if X_R + F.key_width(_KD) <= F.W_MM - 1.0:
    KD_ROWS = 1
    keyrow(X_R, KEY_D, _KD)
else:                                                    # two lines, set as two aligned columns
    KD_ROWS = 2
    KD_COL2 = X_R + max(F.key_width([_KD[0]]), F.key_width([_KD[2]])) + 3.0
    for k, (left, right) in enumerate(((_KD[0], _KD[1]), (_KD[2], _KD[3]))):
        keyrow(X_R, KEY_D + k * KD_PITCH, [left])
        assert keyrow(KD_COL2, KEY_D + k * KD_PITCH, [right]) <= F.W_MM - 1.0, "d's key runs off the page"
KD_BOT = KEY_D + (KD_ROWS - 1) * KD_PITCH + cap() / 2 + desc()
ROW2_BOT = max(C_BOT, KD_BOT)

# ================================================================ e: when a comparison is decided
TOP3 = ROW2_BOT + ROW_SEP
TB3 = step(X_L, TOP3, "e", "When a comparison is decided")
VERD_BASE = TB3 + desc(F.TITLE) + 2.0 + asc(S_AX)       # the verdicts, one over each plane, as facet titles
P_TOP = VERD_BASE + desc(S_AX) + 2.2
PS = 38.0                                                # plane side, mm
PLANES = [("A", "C"), ("A", "B"), ("B", "C")]
# Each predictor's bound runs along its own axis in the gap between the plane's edge and its offset spine:
# BAND_GAP from the edge (clear of an outline lying on it), BAND_W thick, SPINE_GAP to the spine.
BAND_GAP, BAND_W, SPINE_GAP = 0.7, 1.3, 0.5
SPINE_MM = BAND_GAP + BAND_W + SPINE_GAP
SPINE_PT = SPINE_MM / PT
BAND0, BAND1 = -(BAND_GAP + BAND_W) / PS, -BAND_GAP / PS  # the band, in plane units outside the plane
TICK_MM = SPINE_MM + (F.plt.rcParams["ytick.major.size"] + F.plt.rcParams["ytick.major.pad"]) * PT
TICK_LAB_W = tw("0.5", S_TICK)
YT_GAP = 1.2                                             # tick labels to the rotated y title's descenders
PX0 = X_L + asc(S_AX) + desc(S_AX) + YT_GAP + TICK_LAB_W + TICK_MM   # the first y title's box starts at X_L
PSTEP = (X_END - PS - PX0) / 2
PX = [PX0 + k * PSTEP for k in range(3)]
assert PX[2] + PS <= X_END + 1e-9
SIDES_X = 0.97                                           # right edge of the B-C rule
LEADER_MM = 1.5                                          # the 45-degree leader of the pairs-both-rank point
EQ_OFF = 1.3                                             # "Equal accuracy": baseline above the line, square to it


def margin_bound(ax, lo, hi, colour, orient):
    """A predictor's sharp bound on its own axis, as d draws one: a pale band with end caps in its regime
    colour, outside the plane; a bound that is a point is a single cap."""
    pale = F.REGIME_PALE[colour]
    caps = (lo,) if hi - lo < 1e-9 else (lo, hi)
    if orient == "x":
        if len(caps) == 2:
            ax.add_patch(Rectangle((lo, BAND0), hi - lo, BAND1 - BAND0, facecolor=pale, edgecolor="none",
                                   clip_on=False, zorder=2))
        for c_ in caps:
            ax.plot([c_, c_], [BAND0, BAND1], color=colour, lw=F.LW_CAP, solid_capstyle="butt", clip_on=False,
                    zorder=2.1)
    else:
        if len(caps) == 2:
            ax.add_patch(Rectangle((BAND0, lo), BAND1 - BAND0, hi - lo, facecolor=pale, edgecolor="none",
                                   clip_on=False, zorder=2))
        for c_ in caps:
            ax.plot([BAND0, BAND1], [c_, c_], color=colour, lw=F.LW_CAP, solid_capstyle="butt", clip_on=False,
                    zorder=2.1)


PLANE_AX = []
for k, (X, Y) in enumerate(PLANES):
    px = PX[k]
    ax = cv.ax(px, P_TOP, PS, PS)
    ax.set_facecolor("none")
    ax.set_xlim(0, 1); ax.set_ylim(0, 1); ax.set_aspect("equal", adjustable="box")
    MARKS.append(("plane " + X + Y, (px - SPINE_MM, P_TOP, px + PS, P_TOP + PS + SPINE_MM)))
    v = verdict(X, Y)
    vc = VERDICT[v]
    sx, sy = S[X], S[Y]
    x0, x1, y0, y1 = sx["lo"], sx["hi"], sy["lo"], sy["hi"]
    # the diagonal of equal accuracy: a reference line, dotted in FAINT (N500 is the not-identified verdict
    # here, and dashes mean chance), named once
    ax.plot([0, 1], [0, 1], color=F.FAINT, lw=F.LW_REF, ls=F.DOT, dash_capstyle="round", zorder=2.5)
    if k == 0:
        assert EQ_OFF - desc() >= ROW_GAP_MIN                # descenders clear the line
        off = EQ_OFF / PS / np.sqrt(2)
        ax.text(0.40 - off, 0.40 + off, "Equal accuracy", rotation=45, rotation_mode="anchor", ha="center",
                va="baseline", fontsize=S_LAB, color=F.INK)
    if v == "never identifiable":
        # the same rectangle pushed into the two extreme corners of the unit square: it still crosses
        w, h = x1 - x0, y1 - y0
        assert w + h > 1
        for gx, gy in ((0.0, 1.0 - h), (1.0 - w, 0.0)):
            assert gx < gy + h and gy < gx + w                 # the diagonal meets the ghost too
            # unclipped: an edge on the plane's boundary keeps its full stroke
            ax.add_patch(Rectangle((gx, gy), w, h, facecolor="none", edgecolor=vc, lw=F.LW_REF, ls=F.DOT,
                                   capstyle="round", joinstyle="miter", zorder=2, clip_on=False))
    # the rectangle of the two bounds, one construction in the verdict's colour
    if x1 - x0 < 1e-9 or y1 - y0 < 1e-9:                    # a bound that is a point: the box is a segment
        ax.plot([x0, x1], [y0, y1], color=vc, lw=F.LW_DATA, solid_capstyle="butt", zorder=3, clip_on=False)
    else:
        ax.add_patch(Rectangle((x0, y0), x1 - x0, y1 - y0, facecolor=VERDICT_TINT[v], edgecolor="none",
                               zorder=1.5, clip_on=False))
        ax.add_patch(Rectangle((x0, y0), x1 - x0, y1 - y0, facecolor="none", edgecolor=vc, lw=F.LW_CAP,
                               joinstyle="miter", zorder=3, clip_on=False))
    F.must_answer(ax, sx["a_ma"], sy["a_ma"])
    crosses = not (y0 > x1 or x0 > y1)
    assert crosses == (v != "identified")
    if X == "A" and Y == "B":
        # the comparison on the eight pairs both rank needs no assumption: an ink point, above the diagonal,
        # named by a 45-degree leader
        assert B_SHARED > A_SHARED
        ax.plot([A_SHARED], [B_SHARED], ls="none", marker="o", ms=F.ms("o", F.MS_M), mfc=F.INK, mec="white",
                mew=F.LW_HALO, zorder=5, clip_on=False)
        r_ = HALF["o"] + 0.3
        d0, d1 = r_ / PS / np.sqrt(2), (r_ + LEADER_MM) / PS / np.sqrt(2)
        ax.plot([A_SHARED - d0, A_SHARED - d1], [B_SHARED - d0, B_SHARED - d1], color=F.FAINT, lw=F.LW_HAIR,
                solid_capstyle="butt", zorder=4)
        xr = A_SHARED - d1 - 0.5 / PS
        lines = ("Pairs both rank", "A %s, B %s" % (F.fnum(A_SHARED), F.fnum(B_SHARED)))
        b1 = B_SHARED - d1 - cap() / 2 / PS
        for i_, s_ in enumerate(lines):
            ax.text(xr, b1 - i_ * LEAD / PS, s_, ha="right", va="baseline", fontsize=S_LAB, color=F.INK)
        assert xr - max(tw(s_) for s_ in lines) / PS >= 0.5 / PS, "the label leaves the plane"
        low = b1 - (len(lines) - 1) * LEAD / PS - desc() / PS
        assert (low - xr) * PS / np.sqrt(2) >= 0.8, "the label touches the diagonal"
        assert b1 + (asc() - cap() / 2) / PS <= 1.0 + 1e-9, "the label rises above the plane"
    if v == "never identifiable":
        # The rule's two lines must clear the diagonal by 0.8 mm: for type below y = x the nearest ink is
        # each line's top-left corner.
        lead, cap_ = LEAD / PS, cap() / PS
        b2 = h + (REF / 2 + 0.6 + desc()) / PS               # baseline of the lower line: its box clears the ghost
        assert h < b2 and b2 + lead + asc() / PS < y0, "the rule does not fit between the ghost and the rectangle"
        for line, base in (("Sides", b2 + lead), ("%s + %s > 1" % (F.fnum(x1 - x0), F.fnum(y1 - y0)), b2)):
            ax.text(SIDES_X, base, line, ha="right", va="baseline", fontsize=S_LAB, color=F.INK)
            left = SIDES_X - tw(line) / PS
            clear_mm = (left - (base + cap_)) * PS / np.sqrt(2)
            assert clear_mm >= 0.8, ("'%s' is %.2f mm from the diagonal" % (line, clear_mm))
    margin_bound(ax, x0, x1, COL[X], "x")
    margin_bound(ax, y0, y1, COL[Y], "y")
    ax.set_xticks([0, 0.5, 1]); ax.set_yticks([0, 0.5, 1])
    ax.set_xticklabels(["0", "0.5", "1"]); ax.set_yticklabels(["0", "0.5", "1"])
    F.despine(ax, offset=SPINE_PT)
    # the verdict, centred over the plane, in ink as the plane's facet title: the verdict's colour lives in the
    # rectangle
    text(px + PS / 2, on_base(VERD_BASE, S_AX), v[0].upper() + v[1:], ha="center", size=S_AX)
    PLANE_AX.append(ax)

# axis titles at the axis-title size: the predictor's glyph and bold letter, then "AUROC"; the y title reads
# upward from its glyph
cv.fig.canvas.draw()
REND = cv.fig.canvas.get_renderer()
XT_Y = max(bottom_mm(t_) for ax in PLANE_AX for t_ in ax.get_xticklabels()) + 1.2 + asc(S_AX) - cap(S_AX) / 2
W_SP, W_AU = tw(" ", S_AX), tw("AUROC", S_AX)
for k, (X, Y) in enumerate(PLANES):
    px = PX[k]
    w_x = GLYPH_W + HEAD_GAP + tw(X, S_AX, bold=True) + W_SP + W_AU
    xr = head(px + PS / 2 - w_x / 2, XT_Y, X, size=S_AX)
    text(xr + W_SP, XT_Y, "AUROC", size=S_AX)
    yt_base = px - TICK_MM - TICK_LAB_W - YT_GAP - desc(S_AX)   # the rotated title's baseline; its caps reach left
    h_y = GLYPH_W + HEAD_GAP + tw(Y, S_AX, bold=True) + W_SP + W_AU
    foot = P_TOP + PS / 2 + h_y / 2
    draw, w_ = F.glyph_marker(shape(Y), COL[Y])
    draw(O, yt_base - cap(S_AX) / 2 - w_ / 2, foot - w_ / 2)
    yy = foot - w_ - HEAD_GAP
    O.text(yt_base, yy, Y, rotation=90, rotation_mode="anchor", ha="left", va="baseline", fontsize=S_AX,
           fontweight="bold", color=F.INK)
    yy -= tw(Y, S_AX, bold=True) + W_SP
    O.text(yt_base, yy, "AUROC", rotation=90, rotation_mode="anchor", ha="left", va="baseline", fontsize=S_AX,
           color=F.INK)
    assert yt_base - asc(S_AX) >= X_L - 1e-9 and (k == 0 or yt_base - asc(S_AX) >= PX[k - 1] + PS + 4.0)
E_BOT = XT_Y + cap(S_AX) / 2 + desc(S_AX)
assert E_BOT <= F.H_MAX_MM - 3.0, ("the plate runs off its page", E_BOT)


# The clearance check: no two labels' line boxes meet, no label sits on a mark, and every label stays 0.7 mm
# (2 pt) inside the page's sides and its line box at least 0.3 mm under the top edge.
def _meet(a_, b_, pad):
    return not (a_[2] + pad <= b_[0] or b_[2] + pad <= a_[0] or a_[3] + pad <= b_[1] or b_[3] + pad <= a_[1])


for i_ in range(len(BOXES)):
    for j_ in range(i_ + 1, len(BOXES)):
        assert not _meet(BOXES[i_][1], BOXES[j_][1], 0.1), ("labels meet", BOXES[i_], BOXES[j_])
for s_, b_ in BOXES:
    for m_, mb_ in MARKS:
        assert not _meet(b_, mb_, 0.2), ("a label sits on a mark", s_, b_, m_, mb_)
    assert b_[0] >= 0.7 and b_[2] <= F.W_MM - 0.7 and b_[1] >= 0.3, ("a label leaves the page", s_, b_)

ap = argparse.ArgumentParser()
ap.add_argument("--out", default=os.path.join(HERE, "run_all_logs", "FigureConcept.pdf"))
ap.add_argument("--png", default=None)
a = ap.parse_args()
cv.save(a.out, a.png, top_mm=F.SUBMIT_TOP_MM)
print("A: rho %.2f cov %.3f | B: rho %.3f cov %.2f (A %.3f on the pairs both rank) | C: rho %.3f cov %.3f bound [%.3f, %.3f]"
      % (S["A"]["rho"], S["A"]["a_cov"], S["B"]["rho"], S["B"]["a_cov"], A_SHARED, S["C"]["rho"],
         S["C"]["a_cov"], S["C"]["lo"], S["C"]["hi"]))
```
