## Additional_file_3_Recompute_tables_and_scripts for "Unscored variants leave many comparisons of variant effect predictors undecided: evidence from ClinVar, published benchmarks and genomic language models": build_fig1_overview.py

```
"""Figure 1 - the problem, the accounting and the study at a glance.

    python3 build_fig1_overview.py               # writes run_all_logs/fig1.pdf
    python3 build_fig1_overview.py --out X.pdf   # elsewhere (--png Y.png adds a 150-dpi PNG)

Panels a to c are computed from the toy panel of build_concept.py, typed here and held to the values that
script's own figure prints. Panel d reads study_map.json and clinvar5.csv (this directory),
../tables/simpleqa_table.csv, and main_inputs/: brca1_stats.json and eqtl_pervariant.parquet with its
_meta.json (the classes of the BRCA1 and pig panels), fig6/audit/V1_recompute.json (the published benchmarks)
and fig6/glm_census/suite_summary.csv and traitgym_summary.csv (the language-model benchmarks); the
silhouettes' credits are main_inputs/silhouettes/credits.json.

The look is style_evo.py's and nothing else's; pictures are the registered vector files of assets/icons/
(assets/ICONS.md). Every value drawn or printed is checked before anything is drawn, and the builder stops at
the first that disagrees. main_inputs/README.md gives the source of each file of main_inputs/.
"""
import argparse
import csv
import json
import os
import sys

sys.dont_write_bytecode = True
import numpy as np
import pandas as pd

import style_evo as S

HERE = os.path.dirname(os.path.abspath(__file__))
DATA = os.path.join(HERE, "main_inputs")

ap = argparse.ArgumentParser()
ap.add_argument("--out", default=os.path.join(HERE, "run_all_logs", "fig1.pdf"))
ap.add_argument("--png", default=None)
ARGS = ap.parse_args()


def check(ok, msg):
    """assert that `python -O` cannot strip"""
    if not ok:
        raise AssertionError(msg)


def jload(*path):
    with open(os.path.join(DATA, *path), encoding="utf-8") as fh:
        return json.load(fh)


def rows_of(*path):
    with open(os.path.join(DATA, *path), encoding="utf-8", newline="") as fh:
        return list(csv.DictReader(fh))


PRINTED = []                             # (panel, what, as printed, source): every value set in type on the plate


def rec(panel, what, text, source):
    PRINTED.append((panel, what, text, source))
    return text


# ================================================================ the toy panel (build_concept.py)
# P1-P4 and N1-N2 are the in-scope variants (missense); P5-P8 are nonsense and N3-N8 synonymous or intronic.
# NaN = the predictor declines the variant.
NAN = np.nan
SCOPE_P, SCOPE_N = 4, 2
SCORES = {
    "A": ([0.95, 0.60, 0.72, 0.55, 0.98, 0.97, 0.93, 0.90], [0.65, 0.50, 0.10, 0.15, 0.20, 0.05, 0.30, 0.12]),
    "B": ([0.92, 0.85, 0.90, 0.80, NAN, NAN, NAN, NAN], [0.30, 0.20, NAN, NAN, NAN, NAN, NAN, NAN]),
    "C": ([0.70, 0.45, 0.62, NAN, 0.75, 0.58, 0.66, 0.40], [0.55, 0.35, 0.60, 0.42, 0.50, NAN, 0.28, 0.47]),
}
TOOLS = ["A", "B", "C"]
N_P, N_N = 8, 8
N_VAR, N_PAIRS = N_P + N_N, N_P * N_N


def toy(tool):
    p, n = (np.asarray(v, float) for v in SCORES[tool])
    rp, rn = np.isfinite(p).mean(), np.isfinite(n).mean()
    M_ = np.full((len(p), len(n)), np.nan)
    for i, a in enumerate(p):
        for j, b in enumerate(n):
            if np.isfinite(a) and np.isfinite(b):
                M_[i, j] = np.sign(a - b)
    seen = np.isfinite(M_)
    a_cov = float(((M_[seen] > 0) + 0.5 * (M_[seen] == 0)).mean())
    rho = rp * rn
    check(abs(seen.mean() - rho) < 1e-12, "the ranked share of the toy's pairs is not rho")
    return dict(p=p, n=n, rho=rho, a_cov=a_cov, a_ma=0.5 + (a_cov - 0.5) * rho, lo=rho * a_cov, hi=rho * a_cov + 1 - rho,
                scored=int(np.isfinite(p).sum() + np.isfinite(n).sum()), pairs=int(seen.sum()))


TOY = {k: toy(k) for k in TOOLS}
check(len(SCORES["A"][0]) == N_P and len(SCORES["A"][1]) == N_N, "the toy is not 8 + 8 variants")
# the values Figure 1 prints
check([S.fnum(TOY[k]["a_cov"]) for k in TOOLS] == ["0.97", "1.00", "0.80"], "the toy's covered AUROCs changed")
check([TOY[k]["pairs"] for k in TOOLS] == [64, 8, 49] and [TOY[k]["scored"] for k in TOOLS] == [16, 6, 14],
      "the toy's ranked pairs are not 64, 8, 49 of 64")
check((TOY["B"]["lo"], TOY["B"]["hi"]) == (0.125, 1.0) and S.fnum(TOY["B"]["a_ma"]) == "0.56"
      and (S.fnum(TOY["C"]["lo"]), S.fnum(TOY["C"]["hi"])) == ("0.61", "0.84"), "the toy's bounds changed")
# B scores exactly its declared scope, the six missense variants; C declines one variant of each class
check(np.isfinite(TOY["B"]["p"]).tolist() == [True] * SCOPE_P + [False] * (N_P - SCOPE_P)
      and np.isfinite(TOY["B"]["n"]).tolist() == [True] * SCOPE_N + [False] * (N_N - SCOPE_N), "B's scope changed")
check(int((~np.isfinite(TOY["C"]["p"])).sum()) == 1 and int((~np.isfinite(TOY["C"]["n"])).sum()) == 1, "C changed")


def verdict(a, b):
    if TOY[a]["rho"] + TOY[b]["rho"] <= 1:
        return "never identifiable"
    return "identified" if (TOY[a]["lo"] > TOY[b]["hi"] or TOY[b]["lo"] > TOY[a]["hi"]) else "not identified"


PAIRS = [("A", "C"), ("A", "B"), ("B", "C")]
check([verdict(*pr) for pr in PAIRS] == ["identified", "not identified", "never identifiable"],
      "the toy's three verdicts changed")
W_B, W_C = 1 - TOY["B"]["rho"], 1 - TOY["C"]["rho"]           # the two bound widths of the pair that never parts
check((S.fnum(W_B), S.fnum(W_C)) == ("0.88", "0.23") and W_B + W_C > 1, "B's and C's widths are not 0.88 + 0.23 > 1")

# the three kinds of predictor the toy's three stand for, and why each leaves a variant unscored
KIND = {"A": ("Genomic language model", "none"), "B": ("Missense-only predictor", "outside its scope"),
        "C": ("Conservation track", "no alignment")}
# the toy's variants by consequence, as build_concept.py declares them: (class, index)
GROUPS = [("Missense", [("p", i) for i in range(SCOPE_P)] + [("n", i) for i in range(SCOPE_N)]),
          ("Nonsense", [("p", i) for i in range(SCOPE_P, N_P)]),
          ("Synonymous or intronic", [("n", i) for i in range(SCOPE_N, N_N)])]
check(sum(len(g) for _, g in GROUPS) == N_VAR, "the consequence groups do not hold the 16 variants")

# ================================================================ the study's panels (study_map.json)
M = jload(os.pardir, "study_map.json")
EQTL = jload("eqtl_pervariant_meta.json")["_meta"]["published"]
CRED = jload("silhouettes", "credits.json")
T = S.thousands
check(M["atlas"]["species"] == len(CRED) == 9, "the atlas is not nine species with nine silhouettes")
check(M["dbnsfp"]["predictors"] == 49, "the dbNSFP panel is not 49 predictors")
# the sizes the brief names, as guards: a change to an input cannot quietly redraw a different card
check((M["dbnsfp"]["panel"]["n"], M["clinvar"]["panel"]["n"], M["splice"]["benchmark"]["n"], M["splice"]["background"],
       M["atlas"]["panel"]["n"], M["supplement"]["brca1"]) == (328328, 1434335, 3912, 500000, 11130, 3893),
      "a panel's size changed")
# each variant panel's two classes (positives, negatives): study_map.json's, and for the two panels it carries no
# class counts for, the deposit's own records
BRCA = jload("brca1_stats.json")
check(BRCA["n_variants"] == M["supplement"]["brca1"] == BRCA["n_lof"] + BRCA["n_func_int"], "BRCA1's classes do not add up")
_lab = pd.read_parquet(os.path.join(DATA, "eqtl_pervariant.parquet"), columns=["label"])["label"]
PIG = (int((_lab == 1).sum()), int((_lab == 0).sum()))
check(sum(PIG) == EQTL["n"] == len(_lab), "the pig panel's classes do not add up to its published size")


def pn(d):
    check(d["pos"] + d["neg"] == d["n"], "a panel's classes do not add up")
    return d["pos"], d["neg"]


# the card names the ClinVar panel by its five scores: Figure 4's table has five rows, each on the panel's classes
CV5 = rows_of(os.pardir, "clinvar5.csv")
check(len(CV5) == len({r["score"] for r in CV5}) == 5
      and {(int(r["npos"]), int(r["nneg"])) for r in CV5} == {pn(M["clinvar"]["panel"])},
      "the ClinVar panel is not five scores on the study map's two classes")

# ---------------------------------------------------------------- published work re-read in Figure 6 (main_inputs/fig6)
# the published predictor benchmarks: the verified table Figure 6b draws, and the set the text states (ten
# benchmarks, 2,842 stated orderings)
A2 = jload("fig6", "audit", "V1_recompute.json")["A2_corrected_plus_liu_tableS3"]
TOT = A2["total"]
BENCH = [A2["per_paper"][p] for p in A2["bench"]]
check(len(BENCH) == len(set(A2["bench"])) == TOT["assessable"] == 10 and all(b["assessable"] for b in BENCH),
      "Figure 6's primary set is not ten assessable benchmarks")
check(TOT["stated"] == sum(b["stated"] for b in BENCH) == 2842, "the ten benchmarks do not state 2,842 orderings")
# the suite of genomic language model benchmarks of Figure 6d (one row per dataset) and TraitGym's two trait sets
SUITE = rows_of("fig6", "glm_census", "suite_summary.csv")
check(len(SUITE) == len({r["dataset"] for r in SUITE}) == 14, "the suite is not 14 datasets")
check({r["set"] for r in rows_of("fig6", "glm_census", "traitgym_summary.csv")} == {"mendelian", "complex"},
      "TraitGym's two trait sets changed")
# SimpleQA (Figure 6f, g): one row per model, each on the same questions
SQ = rows_of(os.pardir, os.pardir, "tables", "simpleqa_table.csv")
check(len(SQ) == len({r["model"] for r in SQ}) == 8 and {int(r["n_questions"]) for r in SQ} == {4326},
      "SimpleQA is not eight models on 4,326 questions")
SQ_N = int(SQ[0]["n_questions"])

# the nine species' pictures: each a registered vector file whose register row carries the credits' record
with open(S.ICON_REGISTER, encoding="utf-8") as fh:
    _REGISTER = fh.read().splitlines()
SIL = {}
for c in CRED:
    row = [ln for ln in _REGISTER if ln.startswith("| `phylopic_%s.svg`" % c["species"])]
    check(len(row) == 1 and c["uuid"] in row[0] and c["license"] in row[0] and c["contributor"] in row[0],
          "the icon register and credits.json disagree on %s" % c["species"])
    S.load_icon("phylopic_" + c["species"])          # refuses a file that is unregistered or whose bytes changed
    SIL[c["species"]] = "phylopic_" + c["species"]
check(set(SIL) >= {"pig"} and len(SIL) == M["atlas"]["species"], "a silhouette is missing")

# the six tall cards (panels and benchmarks with a main figure) and the three low ones (Additional file 1):
# picture, name, the size, what the size counts, (positives, negatives) or a second line, and the group
SRC_MAP = "study_map.json"
TALL = [
    dict(icon="rows", names=("49-predictor", "panel"), n=T(M["dbnsfp"]["panel"]["n"]), unit="variants",
         cls=pn(M["dbnsfp"]["panel"]), grp=0, src=SRC_MAP + " dbnsfp.panel"),
    dict(icon="clinical", names=("Five-score", "ClinVar panel"), n=T(M["clinvar"]["panel"]["n"]), unit="variants",
         cls=pn(M["clinvar"]["panel"]), grp=1, src=SRC_MAP + " clinvar.panel"),
    dict(icon="species", names=("Nine-species", "atlas"), n=T(M["atlas"]["panel"]["n"]), unit="variants",
         cls=pn(M["atlas"]["panel"]), grp=2, src=SRC_MAP + " atlas.panel"),
    dict(icon="article", names=("Published", "benchmarks"), n=T(TOT["stated"]), unit="stated orderings",
         note="in %d benchmarks" % TOT["assessable"], grp=3,
         src="fig6/audit/V1_recompute.json A2_corrected_plus_liu_tableS3.total (stated; assessable)"),
    dict(icon="glm", names=("Genomic language", "model benchmarks"), n="%d" % len(SUITE), unit="datasets",
         note="and TraitGym", grp=3, src="fig6/glm_census/suite_summary.csv (rows); traitgym_summary.csv"),
    dict(icon="lm", names=("SimpleQA", "benchmark"), n=T(SQ_N), unit="questions", note="%d language models" % len(SQ),
         grp=3, src="fig6/simpleqa/simpleqa_table.csv n_questions; rows"),
]
LOW = [
    dict(icon="rna", name="Splicing assays, %s background" % T(M["splice"]["background"]),
         n=T(M["splice"]["benchmark"]["n"]), unit="variants", cls=pn(M["splice"]["benchmark"]),
         src=SRC_MAP + " splice.benchmark, splice.background"),
    dict(icon="dish", name="BRCA1 genome editing", n=T(M["supplement"]["brca1"]), unit="substitutions",
         cls=(BRCA["n_lof"], BRCA["n_func_int"]), src=SRC_MAP + " supplement.brca1; brca1_stats.json"),
    dict(icon="pig", name="Pig cis-eQTL panel", n=T(EQTL["n"]), unit="variants", cls=PIG,
         src="eqtl_pervariant_meta.json published.n; eqtl_pervariant.parquet label"),
]
FIG_OF = ["Figs 2, 3", "Fig. 4", "Fig. 5", "Fig. 6"]         # this paper's figures, by group of tall cards
SUPP_OF = "Additional file 1"                                # the three panels with no main figure
check(sorted({c["grp"] for c in TALL}) == list(range(len(FIG_OF))), "a figure has no card, or a card no figure")

# ================================================================ the grid (page mm, y down)
XL, XR = S.XL, S.XR
A0 = S.TOP                               # letter a (cap top)
Y_HEAD, Y_VAR = A0 + 8.4, A0 + 13.8
Y_PRED = [A0 + 20.4 + 6.0 * k for k in range(3)]
CHIP_HALF = 1.75                         # a chip reaches this far below its row
B0 = Y_PRED[-1] + CHIP_HALF + S.GUT_ROW  # letters b and c (cap top)
Y_SUB = B0 + 7.8
B_ROW = [B0 + 14.0 + 6.6 * k for k in range(3)]
B_AX = B0 + 33.4                         # b's and c's bottom axes
C_ROW = [B0 + 12.2 + 8.7 * k for k in range(3)]
D0 = B_AX + max(S.foot("Covered AUROC"), S.foot("AUROC")) + S.GUT_ROW        # letter d (cap top)
GAP_C = 1.5
CARD_Y, CARD_H = D0 + 6.0, 25.2
CARD_W = (XR - XL - (len(TALL) - 1) * GAP_C) / len(TALL)
RAIL_DY, CHIP_DY = 1.6, 6.4              # a row of cards' bottom to its rail, and to the centre of its chips
CHIP_Y = CARD_Y + CARD_H + CHIP_DY
LOW_Y, LOW_H = CHIP_Y + CHIP_HALF + 2.6, 9.6
LOW_W = (XR - XL - (len(LOW) - 1) * GAP_C) / len(LOW)
CHIP2_Y = LOW_Y + LOW_H + CHIP_DY
H = CHIP2_Y + CHIP_HALF + 0.8
check(H <= S.H_FIG_MM, "the figure is %.1f mm tall" % H)
cv = S.Canvas(H)
o = cv.o

# ================================================================ a: the problem
cv.panel("a", XL, XR, A0, "The problem: three kinds of predictor score different variants of one panel (toy example)")
X_IC, X_NAME = 9.8, 14.4                 # the pictures' column and the names' column
GAP_G = 4.2                              # added between two consequence groups
COL = {"p": S.PATH, "n": S.BEN}
# the panel itself: the sequence the scores read, its two classes and its 16 variants
S.icon(o, "bioart_dna_126", X_IC, Y_VAR, 4.4, colour=S.G500)
x1 = S.class_chip(o, X_NAME, Y_VAR, "Pathogenic", S.PATH, S.PATH_P)
x1 = S.class_chip(o, x1 + 1.6, Y_VAR, "Benign", S.BEN, S.BEN_P)
X_S0 = max(x1, X_NAME + max(S.text_mm(KIND[k][0]) for k in TOOLS)) + 2.0      # where every strand starts
X_DOT0 = X_S0 + 2.4
# the two columns on the right end at the grid's right edge; the variants take the pitch that is left
W_RE = max([S.text_mm("Unscored because")] + [S.text_mm(KIND[k][1]) for k in TOOLS])
X_RE = XR - W_RE
SCORED = {k: "%d of %d" % (TOY[k]["scored"], N_VAR) for k in TOOLS}
X_SC = X_RE - 3.6 - max([S.text_mm("Scored")] + [S.text_mm(v) for v in SCORED.values()])
n1, n2, n3 = (len(g) for _, g in GROUPS)
PITCH_V = (X_SC - 3.6 - (S.text_mm(GROUPS[-1][0]) + 2.6) / 2 - X_DOT0 - 2 * GAP_G) / (n1 + n2 + (n3 - 1) / 2)
check(4.0 <= PITCH_V <= 4.8, "the variants' pitch is %.2f mm" % PITCH_V)
# each consequence head is plain type over a hairline bracket that gathers its variants
Y_BRK = Y_HEAD + 2.3
PAD_H = max(0.9, max((S.text_mm(name) - (len(members) - 1) * PITCH_V) / 2 + 0.2 for name, members in GROUPS))
XV = {}
x = X_DOT0
for name, members in GROUPS:
    x_first = x
    for m in members:
        XV[m] = x
        x += PITCH_V
    xc = (x_first + x - PITCH_V) / 2
    cv.text(xc, S.base(Y_HEAD), name, ha="center")
    S.bracket(o, x_first - PAD_H, x - PITCH_V + PAD_H, Y_BRK)
    x += GAP_G
X_S1 = max(XV.values()) + 2.4
heads_ext = []                           # each head with 1.3 mm of clearance either side
for name, members in GROUPS:
    xc = (XV[members[0]] + XV[members[-1]]) / 2
    w = S.text_mm(name) + 2.6
    heads_ext.append((xc - w / 2, xc + w / 2))
check(all(b[0] - a[1] >= 1.0 for a, b in zip(heads_ext, heads_ext[1:])), "a's consequence heads meet: %s" % heads_ext)
check(abs(heads_ext[-1][1] + 3.6 - X_SC) < 1e-6 and X_SC >= X_S1 + 2.0, "the scored column runs into the strand")
BRK = [(XV[members[0]] - PAD_H, XV[members[-1]] + PAD_H) for _, members in GROUPS]
check(all(S.text_mm(name) <= b1 - b0 + 1e-6 for (name, _), (b0, b1) in zip(GROUPS, BRK)),
      "a consequence head is wider than its bracket: %s" % BRK)
check(all(b[0] - a[1] >= 2.0 for a, b in zip(BRK, BRK[1:])), "a's brackets are less than 2 mm apart: %s" % BRK)
check(Y_BRK + S.BRACKET_DROP + 0.5 <= Y_VAR - S.dot_mm(4.6) / 2, "a bracket's ticks reach the variants")
S.strand(o, X_S0, X_S1, Y_VAR)
for (c, i), x in XV.items():
    S.variant(o, x, Y_VAR, fill=COL[c])
cv.text(X_SC, S.base(Y_HEAD), "Scored")
cv.text(X_RE, S.base(Y_HEAD), "Unscored because")
for y, k in zip(Y_PRED, TOOLS):
    t_ = TOY[k]
    S.chip(o, XL, y, k, fill=S.SIG_P if k == "B" else S.PASTEL_GREY, w=4.6, bold=True)
    if k == "A":
        S.icon_net(o, X_IC, y)
    elif k == "B":
        S.icon(o, "bioart_protein_480", X_IC, y, 4.6, colour=S.G500, fit="h")
    else:
        S.icon_track(o, X_IC, y)
    cv.text(X_NAME, S.base(y), KIND[k][0])
    check(X_NAME + S.text_mm(KIND[k][0]) <= X_S0 - 1.5, "a predictor's name runs into its strand")
    seen = {(c, i): bool(np.isfinite(t_[c][i])) for (c, i) in XV}
    # the strand breaks where there is no alignment (C); elsewhere it runs through the variants a predictor declines
    cuts = sorted(XV[m] for m in XV if not seen[m]) if k == "C" else []
    xa = X_S0
    for xc in cuts + [None]:
        xb = X_S1 if xc is None else xc - 1.9
        S.strand(o, xa, xb, y)
        xa = None if xc is None else xc + 1.9
    for m, x in XV.items():
        S.variant(o, x, y, fill=COL[m[0]] if seen[m] else None)
    cv.text(X_SC, S.base(y), rec("a", "%s: variants scored" % k, SCORED[k], "toy (build_concept.py scores)"))
    cv.text(X_RE, S.base(y), KIND[k][1])
    check(X_RE + S.text_mm(KIND[k][1]) <= XR + 1e-6, "a reason leaves the page")

# ================================================================ b: what is printed, and what the bound charges
LX0, LW = 8.5, 21.0                      # the left plot: covered AUROC, 0.5 to 1
RX0, RW = 62.0, 20.0                     # the right plot: AUROC, 0 to 1
X_PAIRS, X_BND = 39.0, RX0 + RW + 2.4
BND = {}
for k in TOOLS:
    t_ = TOY[k]
    if t_["hi"] - t_["lo"] > 1e-9:
        lo_txt = S.fnum(t_["lo"], 3) if abs(t_["lo"] * 1000 - round(t_["lo"] * 1000)) < 1e-9 and round(t_["lo"], 2) != round(t_["lo"], 3) else S.fnum(t_["lo"])
        BND[k] = "%s–%s" % (lo_txt, S.fnum(t_["hi"]))
    else:
        BND[k] = S.fnum(t_["a_cov"])
B_X1 = max(X_BND + S.text_mm(BND[k], bold=k == "B") for k in TOOLS)       # b's widest ink
C_X0 = B_X1 + S.GUT_COL                                                   # letter c
cv.panel("b", XL, B_X1, B0, "Toy example: accuracy as printed, and as bounded")
AX_TOP = B_ROW[0] - 3.2
axL = cv.ax(LX0, AX_TOP, LW, B_AX - AX_TOP); axL.set_xlim(0.5, 1.0)
axR = cv.ax(RX0, AX_TOP, RW, B_AX - AX_TOP); axR.set_xlim(0.0, 1.0)
S.chance(axR, 0.5, AX_TOP + 0.4, B_AX)
cv.text((LX0 + X_PAIRS + S.text_mm("64 of 64 pairs")) / 2, S.base(Y_SUB), "What a benchmark prints", ha="center")
cv.text((RX0 + B_X1) / 2, S.base(Y_SUB), "What the bound charges", ha="center")
for y, k in zip(B_ROW, TOOLS):
    t_, foc = TOY[k], k == "B"
    S.chip(o, XL, y, k, fill=S.SIG_P if foc else S.PASTEL_GREY, w=4.6, bold=True)
    # printed: the covered AUROC and the pairs it is computed on
    S.hbar(axL, y, t_["a_cov"], 2.3, S.SIG if foc else S.G400, x0=0.5)
    cv.text(LX0 + LW * (t_["a_cov"] - 0.5) / 0.5 + 1.2, S.base(y),
            rec("b", "%s: covered AUROC" % k, S.fnum(t_["a_cov"]), "toy"), fontweight="bold" if foc else "normal")
    cv.text(X_PAIRS, S.base(y), rec("b", "%s: pairs ranked" % k, "%d of %d pairs" % (t_["pairs"], N_PAIRS), "toy"),
            color=S.INK)
    # charged: the bound, the must-answer AUROC and the covered AUROC
    if t_["hi"] - t_["lo"] > 1e-9:
        S.band(axR, y, t_["lo"], t_["hi"], 1.9, S.SIG_M if foc else S.G300, S.SIG if foc else S.G600)
        S.must_answer(axR, t_["a_ma"], y, S.SIG if foc else S.INK, S.MS_DIA_BIG)
    S.covered(axR, t_["a_cov"], y, S.SIG if foc else S.G600, S.MS_BIG)
    cv.text(X_BND, S.base(y), rec("b", "%s: sharp bound" % k, BND[k], "toy"), fontweight="bold" if foc else "normal")
    check(X_BND + S.text_mm(BND[k], bold=foc) <= B_X1 + 1e-6, "a bound's text runs into panel c")
check(LX0 + LW + 1.2 + S.text_mm("1.00", bold=True) <= X_PAIRS - 1.0, "a printed value runs into the pairs column")
for ax_, ticks, labs, ttl in ((axL, [0.5, 0.75, 1.0], ["0.5", "0.75", "1"], "Covered AUROC"),
                              (axR, [0, 0.5, 1], ["0", "0.5", "1"], "AUROC")):
    S.axes_lb(ax_, left=False)
    ax_.set_xticks(ticks); ax_.set_xticklabels(labs); ax_.set_xlabel(ttl)

# ================================================================ c: the three verdicts
cv.panel("c", C_X0, XR, B0, "When a comparison is decided")
VCOL = {"identified": (S.V_IDENT, S.V_IDENT_P), "not identified": (S.V_NOT, S.V_NOT_P),
        "never identifiable": (S.V_NEVER, S.V_NEVER_P)}
# the reason under each verdict, in the legend's terms; the pair that never parts is given in b's own counts: the
# two pair coverages sum to one or less when the pairs the two rank sum to no more than the panel's pairs
check((TOY["B"]["pairs"] + TOY["C"]["pairs"] <= N_PAIRS) == (TOY["B"]["rho"] + TOY["C"]["rho"] <= 1) == (W_B + W_C >= 1)
      and verdict("B", "C") == "never identifiable", "B's and C's ranked pairs do not give the verdict's reason")
WHY = {"identified": "bounds disjoint", "not identified": "bounds overlap",
       "never identifiable": "%d + %d ≤ %d pairs ranked" % (TOY["B"]["pairs"], TOY["C"]["pairs"], N_PAIRS)}
CW = 20.0
CX0 = XR - 1.0 - CW                      # the axis ends where its last tick label ends at the grid's right edge
C_TOP = C_ROW[0] - 3.4
axV = cv.ax(CX0, C_TOP, CW, B_AX - C_TOP); axV.set_xlim(0.0, 1.0)
for y, (pa, pb) in zip(C_ROW, PAIRS):
    v = verdict(pa, pb)
    mark, pale = VCOL[v]
    S.chip(o, C_X0, y - 2.1, v.capitalize(), fill=pale)
    why = "%s and %s: %s" % (pa, pb, WHY[v])
    if v == "never identifiable":
        rec("c", "the pairs B and C rank, of the panel's pairs", WHY[v], "toy")
    cv.text(C_X0 + 1.3, S.base(y + 2.2), why, color=S.MUTED)
    check(C_X0 + 1.3 + S.text_mm(why) <= CX0 - 4.2, "a verdict's reason runs into its bands: %s" % why)
    for k, dy in ((pa, -1.45), (pb, 1.45)):
        t_ = TOY[k]
        cv.text(CX0 - 1.6, S.base(y + dy), k, ha="right")
        if t_["hi"] - t_["lo"] > 1e-9:
            S.band(axV, y + dy, t_["lo"], t_["hi"], 1.4, mark)
        else:                                         # a point bound: one mark
            S.dot(axV, t_["lo"], y + dy, mark, ms=3.8)
S.axes_lb(axV, left=False)
axV.set_xticks([0, 0.5, 1]); axV.set_xticklabels(["0", "0.5", "1"]); axV.set_xlabel("AUROC")
check(CX0 + CW + S.text_mm("1") / 2 <= XR + 1e-6, "c's axis leaves the grid")

# ================================================================ d: the study at a glance
D_TITLE = "The study at a glance: panels, sizes and where each is reported"
YB_D = cv.panel("d", XL, XR, D0, D_TITLE)
# the class bar of each variant panel, keyed once on the title's line
KEY = (("Positives", S.PATH), ("Negatives", S.BEN))
KX = XR - sum(2.6 + 0.9 + S.text_mm(lab) for lab, _ in KEY) - 3.0 * (len(KEY) - 1)
check((XL + S.LETTER_PAD + XR) / 2 + S.text_mm(D_TITLE, S.TITLE) / 2 + 4.0 <= KX, "d's key runs into its title")
KEY_Y = YB_D - S.CAP_EM / 2 * S.LABEL * S.MM_PT
for lab, col in KEY:
    S.swatch(o, KX, KEY_Y, col, w=2.6, h=1.3)
    cv.text(KX + 3.5, YB_D, lab)
    KX += 3.5 + S.text_mm(lab) + 3.0
check(abs(KX - 3.0 - XR) < 1e-6, "d's key does not end at the grid's right edge")
BAR_H = 1.3


def class_bar(x0, y, w, cls):
    """The share of positives, then negatives, of a variant panel."""
    S.seg_bar(o, x0, y, w, BAR_H, [(cls[0] / sum(cls), S.PATH, None), (cls[1] / sum(cls), S.BEN, None)])


def picture(kind, xc, yc):
    if kind == "rows":                   # many predictors, each a bound with its mark (Figure 2's rows)
        S.icon_rows(o, xc, yc)
    elif kind == "clinical":
        S.icon(o, "bioart_stethoscope_501", xc, yc, 7.6, colour=S.G600, mono=True)
    elif kind == "species":
        order = [c["species"] for c in CRED]
        for j, sp in enumerate(order):
            row, col, ncol = (0, j, 5) if j < 5 else (1, j - 5, 4)
            S.silhouette(o, sp, xc + (col - (ncol - 1) / 2) * 4.5, yc - 2.0 + row * 4.0, 3.6)
    elif kind == "article":
        S.icon(o, "bioart_notebook_394", xc, yc, 7.6, colour=S.G600, lw=S.LW_AXIS)
    elif kind == "glm":                  # a language model that reads DNA
        S.icon(o, "bioart_dna_126", xc - 4.4, yc, 4.4, colour=S.G500)
        S.icon_net(o, xc + 2.6, yc, w=7.0, h=3.8)
    elif kind == "lm":
        S.icon_net(o, xc, yc, w=7.0, h=3.8)
    elif kind == "rna":
        S.icon(o, "bioart_rna_452", xc, yc, 8.0, colour=S.G600, mono=True, fit="w")
    elif kind == "dish":
        S.icon(o, "bioart_petridish_404", xc, yc, 7.0, colour=S.G500)
    elif kind == "pig":
        S.silhouette(o, "pig", xc, yc, 7.0)
    else:
        raise KeyError(kind)


def route(xs, y_bottom, label, main):
    """Cards to where they are reported: a stem from each to a shared rail, one arrow to the chip. This paper's
    figures are the focal blue; the supplement is neutral."""
    col = S.SIG if main else S.G500
    rail, chip_y = y_bottom + RAIL_DY, y_bottom + CHIP_DY
    xm = (xs[0] + xs[-1]) / 2
    for x_ in xs:
        o.plot([x_, x_], [y_bottom + 0.5, rail], color=col, lw=S.LW_AXIS, solid_capstyle="butt", zorder=2)
    if len(xs) > 1:
        o.plot([xs[0], xs[-1]], [rail, rail], color=col, lw=S.LW_AXIS, solid_capstyle="projecting", zorder=2)
    S.arrow(o, xm, rail, xm, chip_y - 2.1, colour=col)
    S.chip(o, xm, chip_y, label, fill=S.SIG_P if main else S.PASTEL_GREY, ha="center", bold=main)


# the tall cards: panels and benchmarks that a main figure reports
centres = []
for k, c in enumerate(TALL):
    x0 = XL + k * (CARD_W + GAP_C)
    xc = x0 + CARD_W / 2
    centres.append(xc)
    S.card(o, x0, CARD_Y, CARD_W, CARD_H)
    picture(c["icon"], xc, CARD_Y + 5.3)
    for j, s_ in enumerate(c["names"]):
        cv.text(xc, CARD_Y + 12.0 + 2.75 * j, s_, ha="center")
    cv.text(xc, CARD_Y + 18.0, rec("d", " ".join(c["names"]) + ": size", c["n"], c["src"]), ha="center", fontweight="bold")
    cv.text(xc, CARD_Y + 20.8, c["unit"], ha="center", color=S.MUTED)
    lines = c["names"] + (c["unit"],)
    if c.get("cls") is not None:
        class_bar(xc - (CARD_W - 4.0) / 2, CARD_Y + 22.3 + BAR_H / 2, CARD_W - 4.0, c["cls"])
    else:
        cv.text(xc, CARD_Y + 23.6, rec("d", " ".join(c["names"]) + ": second line", c["note"], c["src"]), ha="center",
                color=S.MUTED)
        lines += (c["note"],)
    check(max(S.text_mm(s_) for s_ in lines) <= CARD_W - 1.6 and S.text_mm(c["n"], bold=True) <= CARD_W - 1.6,
          "a card's text is wider than the card: %s" % (c["names"],))
for g, lab in enumerate(FIG_OF):
    xs = [centres[k] for k, c in enumerate(TALL) if c["grp"] == g]
    check(len(xs) >= 1, "no panel feeds %s" % lab)
    route(xs, CARD_Y + CARD_H, lab, True)

# the low cards: three further panels, reported in Additional file 1
LOW_BAR_W = 14.0
centres2 = []
for k, c in enumerate(LOW):
    x0 = XL + k * (LOW_W + GAP_C)
    centres2.append(x0 + LOW_W / 2)
    S.card(o, x0, LOW_Y, LOW_W, LOW_H)
    picture(c["icon"], x0 + 6.0, LOW_Y + LOW_H / 2)
    xt, yb1, yb2 = x0 + 11.6, LOW_Y + 3.85, LOW_Y + 6.95
    cv.text(xt, yb1, c["name"])
    _, xe = S.seg(o, xt, yb2, [(rec("d", c["name"] + ": size", c["n"], c["src"]), True, S.INK), (" " + c["unit"], False, S.MUTED)])
    xb = x0 + LOW_W - 2.4 - LOW_BAR_W
    class_bar(xb, yb2 - S.CAP_EM / 2 * S.LABEL * S.MM_PT, LOW_BAR_W, c["cls"])
    check(xe + 2.0 <= xb and xt + S.text_mm(c["name"]) <= x0 + LOW_W - 1.6, "a low card's text is too wide: %s" % c["name"])
check(T(M["splice"]["background"]) in LOW[0]["name"], "the splicing card does not name its background")
rec("d", "Splicing assays: simulated background (in the name)", T(M["splice"]["background"]), LOW[0]["src"])
route(centres2, LOW_Y + LOW_H, SUPP_OF, False)

# ================================================================ save
n_lab = cv.finish(ARGS.out, ARGS.png)
print("figure %.1f x %.1f mm under a %.2f-mm band | %d labels pass the gate" % (S.W_MM, H, S.SUBMIT_TOP_MM, n_lab))
print("grid: a's lowest ink %.2f, letters b and c %.2f | b's widest ink %.2f, letter c %.2f | b and c's lowest ink "
      "%.2f, letter d %.2f | variants' pitch %.2f mm"
      % (Y_PRED[-1] + CHIP_HALF, B0, B_X1, C_X0, D0 - S.GUT_ROW, D0, PITCH_V))
print("toy: " + "; ".join("%s scores %d of %d, ranks %d of %d pairs, covered %.4f, bound %.4f-%.4f"
                          % (k, TOY[k]["scored"], N_VAR, TOY[k]["pairs"], N_PAIRS, TOY[k]["a_cov"], TOY[k]["lo"], TOY[k]["hi"])
                          for k in TOOLS))
print("cards: " + "; ".join("%s %s %s%s" % (" ".join(c["names"]) if "names" in c else c["name"], c["n"], c["unit"],
                                             " (%d + %d)" % c["cls"] if c.get("cls") else " [%s]" % c["note"])
                            for c in TALL + LOW))
print("printed values:")
for row in PRINTED:
    print("  %s | %s | %s | %s" % row)
```
