## Additional_file_3_Recompute_tables_and_scripts for "Unscored variants leave many comparisons of variant effect predictors undecided: evidence from ClinVar, published benchmarks and genomic language models": build_fig2_reach_bounds.py

```
"""Figure 2 - reach and sharp bounds of 49 published predictors on 328,328 ClinVar substitutions.

    python3 build_fig2_reach_bounds.py [--out X.pdf] [--png Y.png]     # default: run_all_logs/fig2.pdf

Every value drawn or printed is read from dbnsfp_49.csv, dbnsfp_49_provenance.csv, fig2_raster.json and
fig_decide.json (this directory), through the checks the prep scripts' outputs carry; panel a's toy panel is
build_concept.py's, recomputed here.

The look is style_evo.py's and nothing else's; pictures are the registered vector files of assets/icons/
(assets/ICONS.md). Every value drawn or printed is checked before anything is drawn, and the builder stops at
the first that disagrees. main_inputs/README.md gives the source of each file of main_inputs/.
"""
import argparse
import itertools
import json
import math
import os

import numpy as np
import pandas as pd
from matplotlib.patches import Rectangle

import style_evo as S

HERE = os.path.dirname(os.path.abspath(__file__))
DATA = HERE


def check(ok, msg):
    """assert that `python -O` cannot strip: every published value on this plate goes through it"""
    if not ok:
        raise AssertionError(msg)


# ================================================================ data (build_fig_bounds.py's loading and checks)
t = pd.read_csv(os.path.join(DATA, "dbnsfp_49.csv"))
R = json.load(open(os.path.join(DATA, "fig2_raster.json")))
prov = pd.read_csv(os.path.join(DATA, "dbnsfp_49_provenance.csv")).set_index("predictor")
PRED = list(t.pred)
N = len(PRED)
check(N == 49 and list(R["preds"]) == PRED and R["n"] == 328328, "not the 49 predictors on 328,328 variants")
q, A, AMA, LO, HI = (t[c].to_numpy(float) for c in ("q", "a_cov", "a_ma", "lo", "hi"))
RP, RN = t.reach_p.to_numpy(float), t.reach_n.to_numpy(float)
# the closed forms the Methods state: q = r+ x r-, bound [qA, qA + 1 - q], must-answer 0.5 + (A - 0.5)q
check(np.allclose(q, RP * RN, atol=1e-12) and np.allclose(LO, q * A, atol=1e-12)
      and np.allclose(HI, q * A + 1 - q, atol=1e-12) and np.allclose(AMA, 0.5 + (A - 0.5) * q, atol=1e-12),
      "dbnsfp_49.csv does not follow the bound's closed forms")
for col_p, v in (("whole_a_cov", A), ("whole_must_answer", AMA), ("whole_bound_lo", LO), ("whole_bound_hi", HI),
                 ("whole_reach_pos", RP), ("whole_reach_neg", RN), ("whole_rho", q)):
    check(np.abs(prov.loc[PRED, col_p].to_numpy(float) - v).max() < 6e-5, "provenance %s disagrees" % col_p)
NAME = [S.DBNSFP_NAME.get(p, p) for p in PRED]        # the paper's display names
IDX = {p: i for i, p in enumerate(PRED)}

# ---- the pairs (build_fig_bounds.py): disjoint bounds identify; coverages summing to one or less never can
PAIRS = np.asarray(R["pairs"], float)
IJ = list(itertools.combinations(range(N), 2))
check(PAIRS.shape == (len(IJ), 3) and len(IJ) == 1176, "not 1,176 pairs")
NEED = np.array([((1 - q[i]) + (1 - q[j])) / 2 for i, j in IJ])
SEP = np.array([abs(AMA[i] - AMA[j]) for i, j in IJ])
IDENT = np.array([HI[i] < LO[j] or HI[j] < LO[i] for i, j in IJ])
check(np.abs(NEED - PAIRS[:, 0]).max() < 6e-6 and np.abs(SEP - PAIRS[:, 1]).max() < 6e-6,
      "the pair list is not itertools.combinations of the predictors")
check((IDENT == PAIRS[:, 2].astype(bool)).all() and (IDENT == (SEP > NEED)).all(), "identified flags disagree")
NEVER = np.array([q[i] + q[j] for i, j in IJ]) <= 1.0
check(not (IDENT & NEVER).any(), "an identified pair has rho_i + rho_j <= 1")
N_ID, N_NEVER, N_NOT = int(IDENT.sum()), int(NEVER.sum()), int((~NEVER & ~IDENT).sum())
check(N_ID == 83 == R["n_identified"] and (N_NOT, N_NEVER) == (557, 536), "not 83 / 557 / 536")
TOTAL = len(IJ)
check(N_ID + N_NOT + N_NEVER == TOTAL, "the three verdicts do not add up to 1,176")


def verdict(a, b):
    k = IJ.index(tuple(sorted((IDX[a], IDX[b]))))
    return "identified" if IDENT[k] else ("never identifiable" if NEVER[k] else "not identified")


# ---- the sequence-blind baselines (build_fig_bounds.py; values the Analyses print)
LF = R["labelfree"]
BASE = (("gene_consequence", "Gene + consequence", "0.974"), ("gene", "Gene", "0.880"),
        ("consequence", "Consequence", "0.837"))
for k, _, v in BASE:
    check(LF[k]["q"] == 1.0 and S.fnum(LF[k]["auroc"], 3) == v and LF[k]["seeds"] == 8, "baseline %s is not %s" % (k, v))
GC = LF["gene_consequence"]["auroc"]
I_BEST = int(np.argmax(AMA))
check(PRED[I_BEST] == "CADD_raw" and S.fnum(AMA[I_BEST], 3) == "0.968" and GC > AMA.max(),
      "gene + consequence is not above every must-answer value, CADD_raw's 0.968 the highest")
check(int((HI < GC).sum()) == 23 and (LO < GC).all(), "gene + consequence is not identified above exactly 23")
check(GC > AMA[I_BEST] > LF["gene"]["auroc"] > LF["consequence"]["auroc"],
      "the order gene + consequence, CADD_raw, gene, consequence changed")
BELOW = [i for i in range(N) if HI[i] < GC]           # the predictors the best baseline is identified above
N_BELOW = len(BELOW)
# c prints that count on the baseline's row; it is also the count at any value printed as 0.975
NOTE = "identified above %d of the %d" % (N_BELOW, N)
check(NOTE == "identified above 23 of the 49", "c's note is not 'identified above 23 of the 49': %r" % NOTE)
check(int((HI < 0.9745).sum()) == 23 and not ((HI >= 0.9745) & (HI < 0.9755)).any(),
      "gene + consequence is not identified above 23 across [0.9745, 0.9755)")

# ---- declared scope (build_fig2.py's map) and the 30 missense predictors below rho = 0.35
SCOPE = {
    "all positions (per-site conservation)": "genome-wide",
    "all positions (regional background-selection value)": "genome-wide",
    "all SNVs genome-wide (and short indels)": "genome-wide",
    "SNVs genome-wide (CADD framework)": "genome-wide",
    "SNVs and indels": "genome-wide",
    "coding SNVs (missense, nonsense, splice site)": "coding",
    "coding SNVs (coding model of a genome-wide coding/non-coding pair)": "coding",
    "variants inside protein-coding genes (SNVs and small indels; coding, UTR, intronic); "
    "dbNSFP 5.x carries MutationTaster2021": "coding",
    "missense": "missense",
    "missense (single amino-acid substitutions)": "missense",
    "missense (amino-acid residue changes)": "missense",
    "missense (amino-acid substitutions)": "missense",
    "missense (canonical transcripts)": "missense",
    "missense (built to prioritise rare missense)": "missense",
    "missense (designed for rare variants)": "missense",
    "missense (focus on rare variants)": "missense",
    "amino-acid substitutions and in-frame indels (missense in dbNSFP)": "missense",
    "nonsynonymous SNVs (whole exome)": "missense",
    "nonsynonymous SNVs (missense)": "missense",
    "rare missense only (no super-population MAF > 1%)": "rare missense",
    "rare missense (training MAF < 0.5%)": "rare missense",
    "extremely rare missense (training MAF < 1e-6)": "rare missense",
    "rare nsSNVs (scores released for all nsSNVs)": "rare missense",
}
check(set(prov.declared_scope) == set(SCOPE), "a declared scope is unmapped")
G_SC = [SCOPE[prov.loc[p, "declared_scope"]] for p in PRED]
CROWD = [i for i in range(N) if q[i] < 0.35]
check(len(CROWD) == 30 and all(G_SC[i] in ("missense", "rare missense") for i in CROWD)
      and [i for i in range(N) if q[i] < 0.5 and i not in CROWD] == [IDX["GERP_92_mammals"]],
      "the predictors below rho = 0.35 are not the 30 missense predictors")
MED_COV, MED_MA = float(np.median(A[CROWD])), float(np.median(AMA[CROWD]))
check((S.fnum(MED_COV), S.fnum(MED_MA)) == ("0.94", "0.62"), "the 30's medians are not 0.94 and 0.62")

# ---- the order and the two groups: by pair coverage; a bound contains chance when lo <= 0.5 <= hi
ORDER = sorted(range(N), key=lambda i: (-q[i], i))
HOLDS = [bool(LO[i] <= 0.5 <= HI[i]) for i in range(N)]
G1 = [i for i in ORDER if not HOLDS[i]]
G2 = [i for i in ORDER if HOLDS[i]]
check(ORDER == G1 + G2 and (len(G1), len(G2)) == (17, 32), "the order by rho does not split 17 / 32 at chance")
check(all(LO[i] > 0.5 for i in G1), "a bound that excludes chance lies below it")
check(G2[2:] == [i for i in ORDER if i in CROWD] and int((q < 0.5).sum()) == 31,
      "the last 30 rows are not the 30 missense predictors, or 31 do not rank under half their pairs")
FOCAL = ("CADD_raw", "ESM1b", "AlphaMissense", "REVEL")
check(all(p in IDX for p in FOCAL), "a focal predictor is not on the panel")


def klass(p):
    """build_fig_decide.py's four classes (Figures 2b and 3d): a conservation track; trained on ClinVar;
    unsupervised; any other training labels (clinical assertions other than ClinVar, population data,
    evolutionary proxies)"""
    r = prov.loc[p]
    if int(r["label_free_conservation"]):
        return "cons"
    if str(r["clinvar_in_training"]).startswith("yes"):
        return "cvt"
    if r["label_group"] == "unsupervised":
        return "unsup"
    check(r["label_group"] in ("clinical assertions in training", "population data, no clinical labels",
                               "evolutionary proxy labels"), "an unmapped label group: %s" % r["label_group"])
    return "other"


KL = [klass(p) for p in PRED]
KL_ORDER = S.CLASS_ORDER
check(KL_ORDER == ("cons", "unsup", "other", "cvt"), "the class order changed")
NK = {k: KL.count(k) for k in KL_ORDER}
check(tuple(NK[k] for k in KL_ORDER) == (9, 7, 18, 15), "the four classes are not 9 / 7 / 18 / 15: %s" % NK)

# ---- comparisons decided under each check (build_fig_decide.py's ladder; drawn in Figure 3, checked here too)
D = json.load(open(os.path.join(DATA, "fig_decide.json"), encoding="utf-8"))
check(D["predictors"] == PRED and D["total"] == TOTAL, "fig_decide.json is not on the same 49")
LAD = {r["key"]: r for r in D["ladder"]}
PUB_LADDER = {"bound": (83, 429), "confidence": (74, 376), "two_stars": (100, 566), "newer": (77, 396),
              "rare": (None, 414), "within_gene": (110, 544), "completion": (202, 676)}
for k, (w_, m_) in PUB_LADDER.items():
    check((LAD[k]["whole"], LAD[k]["missense"]) == (w_, m_), "ladder %s is not %s" % (k, (w_, m_)))
check(sum(1 for p in D["pairs"] if p["whole"]) == N_ID, "fig_decide.json's identified pairs are not the 83")

# ---- the toy panel of Figure 1 (build_concept.py's scores and accounting)
NAN = np.nan
SCORES = {
    "A": ([0.95, 0.60, 0.72, 0.55, 0.98, 0.97, 0.93, 0.90], [0.65, 0.50, 0.10, 0.15, 0.20, 0.05, 0.30, 0.12]),
    "B": ([0.92, 0.85, 0.90, 0.80, NAN, NAN, NAN, NAN], [0.30, 0.20, NAN, NAN, NAN, NAN, NAN, NAN]),
    "C": ([0.70, 0.45, 0.62, NAN, 0.75, 0.58, 0.66, 0.40], [0.55, 0.35, 0.60, 0.42, 0.50, NAN, 0.28, 0.47]),
}


def toy(tool):
    p, n = (np.asarray(v, float) for v in SCORES[tool])
    rp, rn = np.isfinite(p).mean(), np.isfinite(n).mean()
    M = np.full((len(p), len(n)), np.nan)
    for i, a in enumerate(p):
        for j, b in enumerate(n):
            if np.isfinite(a) and np.isfinite(b):
                M[i, j] = np.sign(a - b)
    seen = np.isfinite(M)
    a_cov = float(((M[seen] > 0) + 0.5 * (M[seen] == 0)).mean())
    rho = rp * rn
    check(abs(seen.mean() - rho) < 1e-12, "the ranked share of the toy's pairs is not rho")
    return dict(p=p, n=n, rp=rp, rn=rn, rho=rho, a_cov=a_cov, a_ma=0.5 + (a_cov - 0.5) * rho, lo=rho * a_cov,
                hi=rho * a_cov + 1 - rho)


TOY = {k: toy(k) for k in SCORES}
TOY_ORDER = sorted(TOY, key=lambda k: -TOY[k]["rho"])       # by pair coverage, as panels b and c
check(TOY_ORDER == ["A", "C", "B"], "the toy's order by rho changed")
# the values Figure 1 prints
check(S.fnum(TOY["A"]["a_cov"]) == "0.97" and TOY["A"]["rho"] == 1.0, "toy A is not 0.97 at rho 1")
check((TOY["B"]["rho"], TOY["B"]["lo"], TOY["B"]["hi"]) == (0.125, 0.125, 1.0) and S.fnum(TOY["B"]["a_ma"]) == "0.56",
      "toy B is not 0.125 to 1.00, must-answer 0.56")
check((S.fnum(TOY["C"]["rho"]), S.fnum(TOY["C"]["lo"]), S.fnum(TOY["C"]["hi"])) == ("0.77", "0.61", "0.84"),
      "toy C is not rho 0.77, 0.61 to 0.84")


# ---- proposed for style_evo
def rule(o, x0, x1, y, colour=S.G300):
    """A hairline rule across panels at page y: the rule a group of rows hangs from, where the set once tinted a
    ground (Figure 4c draws the same rule above its baseline row)."""
    o.plot([x0, x1], [y, y], color=colour, lw=S.LW_HAIR, solid_capstyle="butt", zorder=0.5)


def group_head(o, x, y, label, note, fill, x1, h=3.5, gap=0.15):
    """A group of rows named by its chip standing on a hairline rule that runs from x to x1: the chip at x on
    row y, a note in secondary type beside it, the rule just under the chip. Returns the rule's y."""
    _, xe = S.chip(o, x, y, label, fill=fill, h=h)
    o.text(xe + 1.5, S.base(y), note, fontsize=S.LABEL, color=S.MUTED, ha="left", va="baseline")
    rule(o, x, x1, y + h / 2 + gap)
    return y + h / 2 + gap


# ================================================================ the grid (page mm, y down)
XL, XR = S.XL, S.XR              # the left margin (letters) and the right edge of type
DESC = S.DESC_EM * S.LABEL * S.MM_PT          # a 7-pt line's descender
PITCH = 2.4                      # a predictor row (Figure 3 uses the same)
BAND_T = 1.5                     # a bound band's depth, mm
CW = 112.0                       # c: the AUROC axis, from b's last column gutter to the right edge of type
BW = 18.0                        # b: the reach strip
HALF_DIGIT = S.text_mm("0") / 2  # a tick label's overhang at an axis end
check(abs(S.text_mm("1") / 2 - HALF_DIGIT) < 1e-9, "the digits 0 and 1 differ in width")
C_X1 = XR                        # c's widest ink: its last tick label
CX1 = C_X1 - HALF_DIGIT
CX0 = CX1 - CW
XC = CX0 - HALF_DIGIT            # c's left edge (its first tick label) and its letter
B_X1 = XC - S.GUT_COL            # b's widest ink: its last tick label
BX0 = B_X1 - HALF_DIGIT - BW     # b: the reach strip
DOT_D = S.dot_mm(3.4)            # a class dot
DOT_X = BX0 - 1.8 - DOT_D / 2    # b: the class dot beside each name
NAME_R = DOT_X - DOT_D / 2 - 1.6  # b: the names' right edge
check(25.0 <= NAME_R - XL <= 27.0, "the names column is %.1f mm" % (NAME_R - XL))

A_TOP = S.TOP                    # a's letter (cap top)
A_HEAD = 8.5                     # a: the row of chips and headings
A_PITCH = 4.4
A_ROW = [A_HEAD + 4.4 + k * A_PITCH for k in range(3)]        # a: the three toy rows
A_LAB1 = A_ROW[-1] + 4.2         # a: baselines of the two label lines under the last toy row
A_LAB2 = A_LAB1 + 2.7
A_LOW = A_LAB2 + DESC            # a's lowest ink: the descenders of "wrong" and "right"
Y0 = A_LOW + S.GUT_ROW           # letters b and c (cap top)
KEY_Y = Y0 + 6.5                 # the predictor-class key
CHIP_H = 3.5
HEAD = 2.5                       # a group's chip (its centre) above its first row's top
RULE_UP = HEAD - CHIP_H / 2 - 0.15            # the group's rule above its first row's top
CHIP1 = Y0 + 10.9                # the first group's chip
R1_TOP = CHIP1 + HEAD
R1_END = R1_TOP + len(G1) * PITCH
R2_TOP = R1_END + 5.0
CHIP2 = R2_TOP - HEAD
R2_END = R2_TOP + len(G2) * PITCH
END_RULE = R2_END + RULE_UP      # the rule that closes the 49 rows
SUM1 = R2_END + 3.0              # the summary rows: the medians of the 30 missense predictors,
SUM2 = SUM1 + 2.6                # and gene + consequence, which reads no sequence
AXIS_Y = SUM2 + 2.6              # b's and c's bottom axis
LOW = AXIS_Y + max(S.foot("Share scored"), S.foot("AUROC"))
H = math.ceil((LOW + 0.6) * 10) / 10
check(H <= S.H_FIG_MM, "the figure is taller than 185 mm: %.1f" % H)
YROW = {}
for k, i in enumerate(G1):
    YROW[i] = R1_TOP + (k + 0.5) * PITCH
for k, i in enumerate(G2):
    YROW[i] = R2_TOP + (k + 0.5) * PITCH

cv = S.Canvas(H)
o = cv.o


def cx(v):
    return CX0 + CW * v


# ================================================================ a: the schematic
cv.panel("a", XL, XR, A_TOP, "Toy example: three predictors, eight pathogenic and eight benign variants")
# the two variant classes take their two hues wherever a variant or a share of a class is drawn
PATH_DOT = PATH_BAR = S.PATH
BEN_DOT = BEN_BAR = S.BEN
PXS = [10.0 + 2.5 * k for k in range(8)]
NXS = [32.5 + 2.5 * k for k in range(8)]
for xs, lab, col, pale in ((PXS, "Pathogenic", PATH_DOT, S.PATH_P), (NXS, "Benign", BEN_DOT, S.BEN_P)):
    x0_, x1_ = S.chip(o, xs[0] - 1.25, A_HEAD, "", fill=pale, w=xs[-1] - xs[0] + 2.5)
    S.variant(o, x0_ + 2.0, A_HEAD, fill=col, ms=4.0)
    cv.text(x0_ + 3.8, S.base(A_HEAD), lab, gid="chip")
# the sequence the scores read: the set's one picture for it, at the head of the strands
S.icon(o, "bioart_dna_126", XL + 2.3, A_HEAD, 3.6, colour=S.G500)
# step 2 and step 3: axes that share the toy rows; step 2 has b's strip width, step 3 ends on the right edge of type
T2_X0, T2_W = 59.5, BW
T3_W = 54.0
T3_X0 = XR - HALF_DIGIT - T3_W
ax2 = cv.ax(T2_X0, A_ROW[0] - 3.0, T2_W, A_ROW[-1] - A_ROW[0] + 6.0); ax2.set_xlim(0, 1); S.bare(ax2)
ax3 = cv.ax(T3_X0, A_ROW[0] - 3.0, T3_W, A_ROW[-1] - A_ROW[0] + 6.0); ax3.set_xlim(0, 1); S.bare(ax3)
S.chance(ax3, 0.5, A_ROW[0] - 2.4, A_ROW[-1] + 1.6)


def t3x(v):
    return T3_X0 + T3_W * v


BAR_T, BAR_OFF, TICK_H = 1.0, 0.6, 1.5       # a toy bar's depth, its offset from the row, the rho tick's reach
RHO_X = T2_X0 + T2_W + 2.5
for y, k in zip(A_ROW, TOY_ORDER):
    s_ = TOY[k]
    foc = k == "B"
    # step 1: the predictor's chip, its strand and the 16 variants, open where it declines
    S.chip(o, XL, y, k, fill=S.SIG_P if foc else S.PASTEL_GREY, w=4.6, bold=True)
    S.strand(o, PXS[0] - 1.8, NXS[-1] + 1.4, y)
    for xs, vals, col in ((PXS, s_["p"], PATH_DOT), (NXS, s_["n"], BEN_DOT)):
        for x_, v_ in zip(xs, vals):
            S.variant(o, x_, y, fill=col if np.isfinite(v_) else None)
    # step 2: the share of each class it scores, and the share of pairs it ranks
    S.hbar(ax2, y - BAR_OFF, s_["rp"], BAR_T, PATH_BAR)
    S.hbar(ax2, y + BAR_OFF, s_["rn"], BAR_T, BEN_BAR)
    ax2.plot([s_["rho"]] * 2, [y - TICK_H, y + TICK_H], color=S.INK, lw=S.LW_CAP, zorder=4, clip_on=False)
    rho_txt = "ρ = " + (S.fnum(s_["rho"], 3) if k == "B" else S.fnum(s_["rho"]))
    cv.text(RHO_X, S.base(y), rho_txt)
    # step 3: the bound, the covered AUROC and the must-answer AUROC
    if s_["hi"] - s_["lo"] > 1e-9:
        S.band(ax3, y, s_["lo"], s_["hi"], 1.9, S.SIG_M if foc else S.G300, S.SIG if foc else S.G600)
        S.must_answer(ax3, s_["a_ma"], y, S.SIG if foc else S.INK, S.MS_DIA_BIG)
    S.covered(ax3, s_["a_cov"], y, S.SIG if foc else S.G600, S.MS_BIG)
# headings and the direct labels of the marks
cv.text(T2_X0 + T2_W / 2, S.base(A_HEAD), "Variants scored", ha="center")
o.plot([RHO_X + 0.4] * 2, [A_HEAD - TICK_H, A_HEAD + TICK_H], color=S.INK, lw=S.LW_CAP)
cv.text(RHO_X + 1.6, S.base(A_HEAD), "Pairs ranked")
X_PAIRS1 = RHO_X + 1.6 + S.text_mm("Pairs ranked")
A_NAME_GAP = 3.4                 # a: the scale's name, its right edge to the centre of the "0" tick label
cv.text(t3x(0) - A_NAME_GAP, S.base(A_HEAD), "AUROC", ha="right")
check(t3x(0) - A_NAME_GAP - S.text_mm("AUROC") >= X_PAIRS1 + 3.0, "a's two headings run into each other")
for v_, s_ in ((0, "0"), (0.5, "0.5"), (1, "1")):
    cv.text(t3x(v_), S.base(A_HEAD), s_, ha="center")
cv.text((PXS[0] + PXS[3]) / 2, A_LAB1, "Scored", ha="center", color=S.MUTED)
cv.text((PXS[4] + PXS[7]) / 2, A_LAB1, "Declined", ha="center", color=S.MUTED)
x_cov_lab = t3x(TOY["A"]["a_cov"]) - S.dot_mm(S.MS_BIG) / 2 - 1.2
cv.text(x_cov_lab, S.base(A_ROW[0]), "Covered AUROC", ha="right")
check(x_cov_lab - S.text_mm("Covered AUROC") >= t3x(0.5) + 1.0, "a's covered label runs into the chance rule")
B_ = TOY["B"]
# the band named over its own left end, left of the chance rule and of C's band
x_sb = t3x(B_["lo"]) + 0.6
cv.text(x_sb, A_ROW[2] - 1.9 / 2 - 1.0, "Sharp bound")
check(x_sb + S.text_mm("Sharp bound") <= t3x(0.5) - 1.0, "a's bound label runs into the chance rule")
check(x_sb + S.text_mm("Sharp bound") <= t3x(TOY["C"]["lo"]) - 1.0, "a's bound label runs under C's band")
# under the declining predictor's bound: each end and the diamond named, and under the names how the pairs it
# does not rank are counted there (Figure 1c's three completions)
LAB_B = [(t3x(B_["lo"]), "center", "Lower bound", "wrong"), (t3x(B_["a_ma"]), "center", "Must-answer", "tied"),
         (XR, "right", "Upper bound", "right")]
ext = []
for x_, ha_, s1, s2 in LAB_B:
    cv.text(x_, A_LAB1, s1, ha=ha_)
    cv.text(x_, A_LAB2, s2, ha=ha_, color=S.MUTED)
    w_ = max(S.text_mm(s1), S.text_mm(s2))
    ext.append((x_ - w_ / 2, x_ + w_ / 2) if ha_ == "center" else (x_ - w_, x_))
check(all(b[0] - a[1] >= 1.2 for a, b in zip(ext, ext[1:])), "a's bound labels run into each other: %s" % ext)
X_CNT = t3x(B_["lo"]) - S.text_mm("wrong") / 2 - 1.4
cv.text(X_CNT, A_LAB2, "Pairs not ranked counted", ha="right", color=S.MUTED)
check(X_CNT - S.text_mm("Pairs not ranked counted") >= NXS[-1] + 3.0, "a's second label line runs under the strand")
S.arrow(o, NXS[-1] + 3.0, A_ROW[1], T2_X0 - 2.2, A_ROW[1])
X_ARROW = (RHO_X + S.text_mm("ρ = 0.125") + t3x(0)) / 2
S.arrow(o, X_ARROW - 2.25, A_ROW[1], X_ARROW + 2.25, A_ROW[1])
check(abs(Y0 - (A_LAB2 + DESC + S.GUT_ROW)) < 1e-9, "a's lowest ink to the letters b and c is not the row gutter")

# ================================================================ b and c: the 49 rows
cv.panel("b", XL, B_X1, Y0, "Variants scored")
cv.panel("c", XC, C_X1, Y0, "AUROC and its sharp bound")
check(abs(XC - B_X1 - S.GUT_COL) < 1e-9, "b's widest ink to c's letter is not the column gutter")
# the predictor classes, keyed on one line with their counts (the strings of Figure 3's key)
KEY = [(S.CLASS[k], S.CLASS_EDGE, "%s (%d)" % (S.CLASS_NAME[k], NK[k])) for k in KL_ORDER]
check(XL + S.key_width(KEY) <= C_X1, "the class key is wider than panels b and c")
S.key_dots(o, XL, KEY_Y, KEY)
axB = cv.ax(BX0, R1_TOP - 1.0, BW, AXIS_Y - R1_TOP + 1.0); axB.set_xlim(0, 1)
axC = cv.ax(CX0, R1_TOP - 1.0, CW, AXIS_Y - R1_TOP + 1.0); axC.set_xlim(0, 1)
# the two groups, each named by its chip standing on a hairline rule across b and c; a third rule closes the rows
for yc, lab, n_, fill in ((CHIP1, "Bound excludes chance", len(G1), S.CHIP_OK),
                          (CHIP2, "Bound contains chance", len(G2), S.CHIP_WARN)):
    y_rule = group_head(o, XL, yc, lab, "%d predictors" % n_, fill, C_X1, h=CHIP_H)
    check(abs(y_rule - (yc + HEAD - RULE_UP)) < 1e-9, "a group's rule is not %.2f mm above its rows" % RULE_UP)
rule(o, XL, C_X1, END_RULE)
# chance, named in the first group's head; the rule runs from under that head to the axis
Y_REF0 = R1_TOP - RULE_UP + 0.3
S.chance(axC, 0.5, Y_REF0, AXIS_Y)
cv.text(cx(0.5), S.base(CHIP1), "Chance", ha="center", color=S.MUTED)
# b: half of the pairs, a hairline over the bars and under the rho ticks (31 ticks stand left of it)
for y0_, y1_ in ((R1_TOP, R1_END), (R2_TOP, R2_END)):      # across the rows only, clear of the heads between
    axB.plot([0.5, 0.5], [y0_ - 0.2, y1_ + 0.2], color=S.G500, lw=S.LW_HAIR, zorder=3)
check(sum(q[i] < 0.5 for i in ORDER) == 31, "not 31 rho ticks left of one half")

# two rules at this panel's scale: a bound its circle covers is not drawn (the circle is the bound), and a
# diamond that would sit under the circle is not drawn
DOT = S.dot_mm(S.MS_ROW)
DRAW_BOUND = [max(A[i] - LO[i], HI[i] - A[i]) * CW > DOT / 2 for i in range(N)]
DRAW_DIAM = [abs(A[i] - AMA[i]) * CW >= 0.5 * DOT for i in range(N)]
NO_BOUND = [PRED[i] for i in ORDER if not DRAW_BOUND[i]]
NO_DIAM = [PRED[i] for i in ORDER if not DRAW_DIAM[i]]
check(NO_BOUND == ["CADD_raw", "phyloP100way_vertebrate", "phastCons100way_vertebrate", "phastCons17way_primate",
                   "phyloP17way_primate", "phastCons470way_mammalian", "DANN"]
      and NO_BOUND == [PRED[i] for i in ORDER[:7]] and all(DRAW_BOUND[i] == (q[i] <= 0.993) for i in range(N)),
      "the bounds their circle covers are not the seven at rho > 0.993: %s" % NO_BOUND)
check(NO_DIAM == NO_BOUND + ["GERP++_RS", "bStatistic"] and NO_DIAM == [PRED[i] for i in ORDER[:9]]
      and all(DRAW_DIAM[i] == (q[i] <= 0.97) for i in range(N)),
      "the diamonds under their markers are not the nine at rho > 0.97: %s" % NO_DIAM)
check(max(S.text_mm(n_, bold=PRED[i] in FOCAL) for i, n_ in enumerate(NAME)) <= NAME_R - XL,
      "a predictor's name is wider than its column")
B_BAR, B_OFF, B_TICK = 0.5, 0.38, 0.95            # b: a reach bar's depth, its offset from the row, the rho tick
MASKED, PARTED = [], []
for i in ORDER:
    y, foc = YROW[i], PRED[i] in FOCAL
    S.dbname(o, NAME_R, S.base(y), NAME[i], ha="right", bold=foc)
    # b: class dot; share of pathogenic (above) and benign (below) variants scored; tick, share of pairs ranked
    S.dot(o, DOT_X, y, S.CLASS[KL[i]], S.CLASS_EDGE)
    S.hbar(axB, y - B_OFF, RP[i], B_BAR, PATH_BAR)
    S.hbar(axB, y + B_OFF, RN[i], B_BAR, BEN_BAR)
    axB.plot([q[i]] * 2, [y - B_TICK, y + B_TICK], color=S.INK, lw=S.LW_CAP, zorder=4, clip_on=False)
    # c: bound, must-answer, covered
    if DRAW_BOUND[i]:
        S.band(axC, y, LO[i], HI[i], BAND_T, S.SIG_M if foc else S.G300, S.SIG if foc else S.G600)
    if DRAW_DIAM[i]:
        S.must_answer(axC, AMA[i], y, S.SIG if foc else S.INK)
    S.covered(axC, A[i], y, S.SIG if foc else S.G600)
    check(max(cx(A[i]) + DOT / 2, cx(HI[i]) + S.LW_CAP * S.MM_PT / 2) <= C_X1 + 1e-9, "%s's marks leave c" % PRED[i])
    if foc:
        # the focal predictors' values, set left of the bound beside their glyphs, in the marks' own order
        left = (LO[i] if DRAW_BOUND[i] else A[i])
        x_r = cx(left) - (S.LW_CAP * S.MM_PT / 2 if DRAW_BOUND[i] else DOT / 2) - 1.3
        cov = [("text", S.fnum(A[i], 3), True)]
        if DRAW_DIAM[i]:
            cov = [("dot", S.SIG)] + cov                 # one value beside its own dot needs no glyph
        x_l = S.inline(o, x_r, y, cov)
        spans = [(x_l, x_r)]
        if DRAW_DIAM[i]:
            x1_r = x_l - 1.6
            w1 = S.diamond_mm(S.MS_DIA) + 0.6 + S.text_mm(S.fnum(AMA[i], 3), bold=True)
            if x1_r - w1 - 1.0 < cx(0.5) < x1_r + 1.0:   # the must-answer value would straddle the chance rule:
                x1_r = cx(0.5) - 1.0                     # it stands left of the rule, the covered value right
                PARTED.append(PRED[i])
            x_l = S.inline(o, x1_r, y, [("diamond", S.SIG), ("text", S.fnum(AMA[i], 3), True)])
            spans.append((x_l, x1_r))
        check(x_l >= XC and x_l >= B_X1 + 2.5, "%s's values run toward panel b" % PRED[i])
        if any(a_ - 0.99 < cx(0.5) < b_ + 0.99 for a_, b_ in spans):   # still on the rule: part the rule, in white
            axC.add_patch(Rectangle((0.5 - 0.5 / CW, y - 1.2), 1.0 / CW, 2.4, edgecolor="none", lw=0, zorder=3,
                                    facecolor="white"))
            MASKED.append(PRED[i])

# ---- the summary row: the medians of the 30 missense predictors, the rows from ClinPred to popEVE
first30, last30 = NAME[G2[2]], NAME[G2[-1]]
s_sum = "Median of the %d missense predictors, %s to %s" % (len(CROWD), first30, last30)
cv.text(XL, S.base(SUM1), s_sum)
S.must_answer(axC, MED_MA, SUM1, S.INK, S.MS_DIA_BIG)
S.covered(axC, MED_COV, SUM1, S.G600, S.MS_BIG)
x_ma = cx(MED_MA) - S.diamond_mm(S.MS_DIA_BIG) / 2 - 1.0
x_cov = cx(MED_COV) - S.dot_mm(S.MS_BIG) / 2 - 1.0
cv.text(x_ma, S.base(SUM1), S.fnum(MED_MA), ha="right", fontweight="bold")
cv.text(x_cov, S.base(SUM1), S.fnum(MED_COV), ha="right", fontweight="bold")
check(XL + S.text_mm(s_sum) + 1.5 <= cx(0.5) - 1.0
      and x_ma - S.text_mm(S.fnum(MED_MA), bold=True) >= cx(0.5) + 1.0, "the median row's label or value meets the chance rule")
# ---- the baseline row: gene + consequence reads no sequence; its AUROC, and how many of the 49 it is identified above
s_gc = "Gene + consequence (reads no sequence)"
S.covered(axC, GC, SUM2, S.BASE, S.MS_BIG)
x_gc = cx(GC) - S.dot_mm(S.MS_BIG) / 2 - 1.0
v_gc = S.fnum(GC, 3)
check(v_gc == "0.974", "gene + consequence is not printed as 0.974")
cv.text(x_gc, S.base(SUM2), v_gc, ha="right", fontweight="bold")
x_nt = x_gc - S.text_mm(v_gc, bold=True) - 1.6
cv.text(x_nt, S.base(SUM2), NOTE, ha="right", color=S.MUTED)
check(XL + S.text_mm(s_gc) + 1.5 <= cx(0.5) - 1.0 and x_nt - S.text_mm(NOTE) >= cx(0.5) + 1.0,
      "the baseline row's label or note meets the chance rule")
check(cx(GC) + S.dot_mm(S.MS_BIG) / 2 <= C_X1, "the baseline's circle leaves c")
cv.text(XL, S.base(SUM2), s_gc)
check(XL + S.text_mm(s_gc) <= XC - S.GUT_COL, "the baseline row's label comes nearer c's letter than one column gutter")
for ax_, ticks, labs, title in ((axB, [0, 0.5, 1], ["0", "0.5", "1"], "Share scored"),
                                (axC, [0, 0.25, 0.5, 0.75, 1], ["0", "0.25", "0.5", "0.75", "1"], "AUROC")):
    S.axes_lb(ax_, left=False)
    ax_.set_xticks(ticks); ax_.set_xticklabels(labs); ax_.set_xlabel(title)

# ================================================================ save
ap = argparse.ArgumentParser()
ap.add_argument("--out", default=os.path.join(HERE, "run_all_logs", "fig2.pdf"))
ap.add_argument("--png", default=None)
a = ap.parse_args()
n_lab = cv.finish(a.out, a.png)
print("figure %.1f x %.1f mm under a %.2f-mm band | classes %s | groups %d / %d | medians of the 30: covered %.4f, must-answer %.4f | pairs %d / %d / %d"
      % (S.W_MM, H, S.SUBMIT_TOP_MM, NK, len(G1), len(G2), MED_COV, MED_MA, N_ID, N_NOT, N_NEVER))
print("focal: " + "; ".join("%s rho %.4f bound %.4f-%.4f covered %.4f must-answer %.4f"
                            % (p, q[IDX[p]], LO[IDX[p]], HI[IDX[p]], A[IDX[p]], AMA[IDX[p]]) for p in FOCAL))
print("baseline gene + consequence %.4f: identified above %d of %d (%s)"
      % (GC, N_BELOW, N, ", ".join(NAME[i] for i in ORDER if i in BELOW)))
print("grid: names to x %.2f, class dot %.2f, strip %.2f to %.2f, c's letter %.2f, AUROC axis %.2f to %.2f (%.1f mm); "
      "a to y %.2f, b and c from %.2f, rows %.2f to %.2f and %.2f to %.2f, axis %.2f, lowest ink %.2f"
      % (NAME_R, DOT_X, BX0, BX0 + BW, XC, CX0, CX1, CW, A_LOW, Y0, R1_TOP, R1_END, R2_TOP, R2_END, AXIS_Y, LOW))
print("not drawn at %.1f mm: %d bounds their circle covers, %d diamonds under it"
      % (CW, len(NO_BOUND), len(NO_DIAM)))
print("%d labels: none overlaps another, each stands on white; must-answer value set left of the chance rule: %s; "
      "chance rule parted (white) behind: %s" % (n_lab, ", ".join(PARTED) or "none", ", ".join(MASKED) or "none"))
```
