## Additional_file_3_Recompute_tables_and_scripts for "Unscored variants leave many comparisons of variant effect predictors undecided: evidence from ClinVar, published benchmarks and genomic language models": build_fig3_decided.py

```
"""Figure 3 - which comparisons are decided, and how far they survive.

    python3 build_fig3_decided.py [--out X.pdf] [--png Y.png]          # default: run_all_logs/fig3.pdf

Every value drawn or printed is read from fig_decide.json, fig2_raster.json, dbnsfp_49.csv,
dbnsfp_49_missense.csv and dbnsfp_49_provenance.csv (this directory), ../tables/dbnsfp_breakdown_points.parquet
and dbnsfp_predictors.csv, and the printed 95% sentence of ../scripts/recompute_dbnsfp.py (read, never run); the
toy of panel a is build_concept.py's, read from its source and recomputed.

The look is style_evo.py's and nothing else's; pictures are the registered vector files of assets/icons/
(assets/ICONS.md). Every value drawn or printed is checked before anything is drawn, and the builder stops at
the first that disagrees. main_inputs/README.md gives the source of each file of main_inputs/.
"""
import argparse
import ast
import csv
import itertools
import json
import math
import os

import numpy as np
import pandas as pd
from matplotlib.collections import PolyCollection
from matplotlib.patches import Polygon, Rectangle
from matplotlib.ticker import FixedFormatter, FixedLocator, NullFormatter, NullLocator

HERE = os.path.dirname(os.path.abspath(__file__))
DATA = os.environ.get("FIG3_DATA", HERE)      # the override serves fault tests only
import style_evo as S  # noqa: E402  (the set's one design system, beside this file; read-only)


def check(ok, msg):
    """An assertion that `python -O` cannot strip: every published value on this plate goes through it."""
    if not ok:
        raise AssertionError(msg)


def f3(x):
    return S.fnum(x, 3)


# ---- proposed for style_evo (listed in notes/fig3.md): shade() and glyph() below, the dial of a and e
SHARE_TOP = 0.60                              # d: the darkest cell is this share of V_IDENT over white


# ================================================================ data 1: the verdicts (build_fig_decide.py)
PUB = {      # what the paper prints (asserted, never drawn): main text, the alt texts of Figures 2 and 3, Notes S4 and S5
    "verdicts": {"whole": (83, 557, 536), "missense": (429, 747, 0)},
    "low_n": 31, "low_pairs": 465, "missense_half": 48, "in_a_pair": 23, "bStatistic": 16,
    "ceiling": (640, 1176),
    "ladder": {"bound": (83, 429), "confidence": (74, 376), "two_stars": (100, 566), "newer": (77, 396),
               "rare": (None, 414), "within_gene": (110, 544), "completion": (202, 676)},
    "cvt": 15, "classes": (9, 7, 18, 15),
    "by_conservation": {"both": (23, 22), "one": (47, 227), "neither": (13, 180), "neither_cvt": (6, 131)},
}
D = json.load(open(os.path.join(DATA, "fig_decide.json"), encoding="utf-8"))
NAMES = D["predictors"]
N = len(NAMES)
IDX = {n: i for i, n in enumerate(NAMES)}
TOTAL = D["total"]
check(N == 49 and TOTAL == N * (N - 1) // 2 == 1176, "not 49 predictors and 1,176 comparisons")
check(NAMES == json.load(open(os.path.join(DATA, "fig2_raster.json"), encoding="utf-8"))["preds"],
      "fig_decide.json is not in Figure 2's file order")
with open(os.path.join(DATA, "dbnsfp_49_provenance.csv"), encoding="utf-8", newline="") as _fh:
    PROV_ROWS = list(csv.DictReader(_fh))
PROV = {r["predictor"]: r for r in PROV_ROWS}
check(set(PROV) == set(NAMES), "the provenance table names different predictors")
CSV49 = {"whole": pd.read_csv(os.path.join(DATA, "dbnsfp_49.csv")).set_index("pred"),
         "missense": pd.read_csv(os.path.join(DATA, "dbnsfp_49_missense.csv")).set_index("pred")}
SIDES = ("whole", "missense")
Q = {"whole": np.array(D["q_whole"], float), "missense": np.array(D["q_missense"], float)}
for s in SIDES:
    check(sorted(CSV49[s].index) == sorted(NAMES), "%s: dbnsfp_49 CSV names" % s)
    check(np.abs(CSV49[s].loc[NAMES, "q"].to_numpy(float) - Q[s]).max() < 1e-9, "%s: pair coverages disagree" % s)
LF = np.array([bool(x) for x in D["label_free"]])
CVT = np.array([str(x).startswith("yes") for x in D["clinvar_in_training"]])
for i, n in enumerate(NAMES):
    check(bool(int(PROV[n]["label_free_conservation"])) == LF[i]
          and PROV[n]["clinvar_in_training"] == D["clinvar_in_training"][i], "%s: flags disagree" % n)

IDENT, NOT, NEVER = 0, 1, 2      # identified; not identified; never identifiable (pair coverages sum to one or less)
VERD = {s: {} for s in SIDES}
for p in D["pairs"]:
    i, j = sorted((IDX[p["a"]], IDX[p["b"]]))
    for s in SIDES:
        VERD[s][(i, j)] = IDENT if p[s] else (NOT if Q[s][i] + Q[s][j] > 1 else NEVER)
check(all(len(VERD[s]) == TOTAL for s in SIDES), "a pair is missing")
COUNT = {s: {v: sum(1 for x in VERD[s].values() if x == v) for v in (IDENT, NOT, NEVER)} for s in SIDES}
LAD = {r["key"]: r for r in D["ladder"]}
CEIL = D["ceiling"]
for s in SIDES:
    check(tuple(COUNT[s][v] for v in (IDENT, NOT, NEVER)) == PUB["verdicts"][s], "%s verdicts: %s" % (s, COUNT[s]))
    check(COUNT[s][IDENT] == LAD["bound"][s] and COUNT[s][IDENT] + COUNT[s][NOT] == CEIL["loose_" + s],
          "%s: cells, ladder and ceiling disagree" % s)
check((CEIL["loose_whole"], CEIL["loose_missense"]) == PUB["ceiling"], "the ceilings are not 640 and 1,176")
for k, (w_, m_) in PUB["ladder"].items():
    check((LAD[k]["whole"], LAD[k]["missense"]) == (w_, m_), "ladder %s is not %s" % (k, (w_, m_)))
LOW = [i for i in range(N) if Q["whole"][i] < 0.5]
check(len(LOW) == PUB["low_n"] and sum(1 for (i, j), v in VERD["whole"].items() if i in LOW and j in LOW) ==
      PUB["low_pairs"] and all(VERD["whole"][(i, j)] == NEVER for i in LOW for j in LOW if i < j),
      "the 31 predictors below rho = 1/2 do not hold 465 never-identifiable pairs")
check(int((Q["missense"] >= 0.5).sum()) == PUB["missense_half"], "missense: not 48 at rho >= 1/2")
_deg = np.bincount(np.array([pq for pq, v in VERD["whole"].items() if v == IDENT]).ravel(), minlength=N)
check(int((_deg > 0).sum()) == PUB["in_a_pair"] and int(_deg[IDX["bStatistic"]]) == PUB["bStatistic"],
      "not 23 predictors in an identified pair, 16 pairs with bStatistic")


def table_counts(prefix):
    """identified pairs and the pair-coverage ceiling from the provenance table's four-decimal columns"""
    q = {n: float(PROV[n][prefix + "rho"]) for n in NAMES}
    lo = {n: float(PROV[n][prefix + "bound_lo"]) for n in NAMES}
    hi = {n: float(PROV[n][prefix + "bound_hi"]) for n in NAMES}
    pairs = list(itertools.combinations(NAMES, 2))
    check(min(abs(q[a] + q[b] - 1) for a, b in pairs) > 5e-4, prefix + ": a coverage sum too close to one")
    ident = [(a, b) for a, b in pairs if lo[a] > hi[b] or lo[b] > hi[a]]
    check(all(q[a] + q[b] > 1 for a, b in ident), prefix + ": identified below the bar")
    return len(ident), sum(q[a] + q[b] > 1 for a, b in pairs)


TAB = {(s, wg): table_counts(s + ("_within_gene_" if wg else "_")) for s in SIDES for wg in (False, True)}
for s in SIDES:
    check(TAB[(s, False)] == (COUNT[s][IDENT], CEIL["loose_" + s]) and TAB[(s, True)][0] == LAD["within_gene"][s],
          "%s: the provenance table does not reproduce the verdicts" % s)
# the ceiling of each check (build_fig_decide.py): the bound and its confidence sets take the full panel's; the
# label subsets and within gene have their own; a constant no-call score point-identifies, so nothing caps it
CEIL_ROW = {k: {s: None for s in SIDES} for k in LAD}
for k in ("bound", "confidence"):
    CEIL_ROW[k] = {s: CEIL["loose_" + s] for s in SIDES}
for k in ("two_stars", "newer", "rare"):
    CEIL_ROW[k] = {s: D["ceiling_subsets"][k][s] for s in SIDES}
CEIL_ROW["within_gene"] = {s: TAB[(s, True)][1] for s in SIDES}
CEIL_ROW["completion"] = {s: TOTAL for s in SIDES}
for k in LAD:
    for s in SIDES:
        check((LAD[k][s] is None) == (CEIL_ROW[k][s] is None), "ceiling of %s, %s" % (k, s))
        check(LAD[k][s] is None or LAD[k][s] <= CEIL_ROW[k][s] <= TOTAL, "ceiling of %s, %s" % (k, s))

# the four classes of Figures 2b and 3d, and the share of possible pairs identified between them
KL_ORDER = S.CLASS_ORDER
check(KL_ORDER == ("cons", "unsup", "other", "cvt"), "the module's class order changed")


def klass(n):
    r = PROV[n]
    if int(r["label_free_conservation"]):
        return "cons"
    if r["clinvar_in_training"].startswith("yes"):
        return "cvt"
    if r["label_group"] == "unsupervised":
        return "unsup"
    check(r["label_group"] in ("clinical assertions in training", "population data, no clinical labels",
                               "evolutionary proxy labels"), "an unmapped label group: %s" % r["label_group"])
    return "other"


KL = np.array([KL_ORDER.index(klass(n)) for n in NAMES])
NK = np.bincount(KL, minlength=4)
check(tuple(int(x) for x in NK) == PUB["classes"] and int(NK[3]) == int(CVT.sum()) == PUB["cvt"]
      and (KL == 0).tolist() == LF.tolist(), "the four classes are not 9 / 7 / 18 / 15")
POSS = np.zeros((4, 4), int)
IDM = {s: np.zeros((4, 4), int) for s in SIDES}
for (i, j) in VERD["whole"]:
    a, b = sorted((KL[i], KL[j]))
    POSS[a, b] += 1
    for s in SIDES:
        IDM[s][a, b] += VERD[s][(i, j)] == IDENT
for a in range(4):
    for b in range(a, 4):
        check(POSS[a, b] == (NK[a] * (NK[a] - 1) // 2 if a == b else NK[a] * NK[b]), "possible pairs")
for s_i, s in enumerate(SIDES):
    M_ = IDM[s]
    got = {"both": int(M_[0, 0]), "one": int(M_[0, 1:].sum()), "neither": int(np.triu(M_[1:, 1:]).sum()),
           "neither_cvt": int(M_[1:, 3].sum())}
    check(got == {k: v[s_i] for k, v in PUB["by_conservation"].items()}, "%s by conservation: %s" % (s, got))
    check(got["both"] + got["one"] + got["neither"] == LAD["bound"][s], "%s: classes do not add up" % s)
SHARE = {s: {(a, b): IDM[s][b, a] / POSS[b, a] for a in range(4) for b in range(a + 1)} for s in SIDES}
# a class as every figure of the set names it, with its count: panel d's row labels and the key of b's dots
CLASS_LAB = ["%s (%d)" % (S.CLASS_NAME[k], NK[a]) for a, k in enumerate(KL_ORDER)]
check(CLASS_LAB == ["Conservation track (9)", "Unsupervised (7)", "Other training labels (18)", "ClinVar-trained (15)"],
      "the class key is not Figure 2's four strings: %s" % CLASS_LAB)
SHARE_MAX = math.ceil(max(max(v.values()) for v in SHARE.values()) * 4) / 4


def pct_label(share):
    """a share as the printed percentage (build_fig_decide.py's); a share above zero never prints as 0"""
    s_ = "%d" % round(100 * share)
    check(share == 0 or s_ != "0", "a share above zero prints as 0")
    return s_


# the order of the rows: by pair coverage on the whole panel, ties by file order, as Figure 2
ORDER = sorted(range(N), key=lambda i: (-Q["whole"][i], i))
POS = {i: k for k, i in enumerate(ORDER)}
check(sorted(POS[i] for i in LOW) == list(range(N - len(LOW), N)), "the 31 low-coverage predictors are not the last rows")
# ... asserted on the file Figure 2 reads, by the rule build_fig2.py applies to it: dbnsfp_49.csv in file order,
# column q descending, ties by file order
_t2 = pd.read_csv(os.path.join(DATA, "dbnsfp_49.csv"))
_pred2, _q2 = list(_t2["pred"]), _t2["q"].to_numpy(float)
check(_pred2 == NAMES, "dbnsfp_49.csv is not in fig_decide.json's file order")
FIG2_ROWS = [_pred2[i] for i in sorted(range(len(_pred2)), key=lambda i: (-_q2[i], i))]
check(FIG2_ROWS == [NAMES[i] for i in ORDER], "the 49 names do not run in Figure 2's order")
# the row-order note of notes/fig3.md: the file runs by reach, and against it 20 of the 49 rows stand elsewhere,
# none by more than five places (M-CAP by five), all of them among rows 22 to 47
MOVED = {NAMES[i]: k - i for k, i in enumerate(ORDER) if i != k}
N_MOVED = len(MOVED)
check(list(_t2["reach"]) == sorted(_t2["reach"], reverse=True), "dbnsfp_49.csv is not in reach order")
check(N_MOVED == 20 and max(abs(v) for v in MOVED.values()) == 5 and abs(MOVED.get("M-CAP", 0)) == 5
      and all(21 <= POS[IDX[n]] <= 46 and 21 <= IDX[n] <= 46 for n in MOVED),
      "the row-order note does not hold: %s" % MOVED)
DISPLAY = [S.DBNSFP_NAME.get(n, n) for n in NAMES]
check(len(set(DISPLAY)) == N, "two predictors print the same name")
FOCAL = ("CADD_raw", "ESM1b", "AlphaMissense", "REVEL")       # Figure 2's four focal predictors
check(all(p in IDX for p in FOCAL), "a focal predictor is not on the panel")
PAIR = ("REVEL", "AlphaMissense")                              # the focal comparison of e and f


def verdict(s, a, b):
    return VERD[s][tuple(sorted((IDX[a], IDX[b])))]


check(verdict("whole", *PAIR) == NEVER and verdict("missense", *PAIR) == NOT,
      "REVEL-AlphaMissense is not never identifiable (whole) and not identified (missense)")

# ================================================================ data 2: the breakdown points (build_fig_frontier.py)
LABEL_FREE = {"unsupervised / no labels", "conservation track (no labels)", "evolutionary proxy labels",
              "population-frequency weak labels", "population-genetic fit (allele counts), no clinical labels"}
LAM_LO, LAM_HI = 0.001, 1.0                        # the lambda window of f
LAM_MARKS = (0.05, 0.1)                            # the two whole-panel read-outs of f
BIN_DEC = 0.2                                      # f's bin width, in decades
BRK = pd.read_parquet(os.path.join(DATA, os.pardir, "tables", "dbnsfp_breakdown_points.parquet"))
with open(os.path.join(DATA, os.pardir, "tables", "dbnsfp_predictors.csv"), encoding="utf-8", newline="") as _fh:
    PANEL_ORDER = [r["predictor"] for r in csv.DictReader(_fh)]
check(sorted(PANEL_ORDER) == sorted(NAMES) and len(BRK) == 2 * TOTAL, "the breakdown table is not on the 49")
FREE = [r["predictor"] for r in PROV_ROWS if r["training_label_class"] in LABEL_FREE and r["af_input_flag"] == "no"]


def load(panel):
    """One panel's comparisons, with build_fig_frontier.py's consistency checks."""
    g = BRK[BRK["panel"] == panel]
    check(len(g) == TOTAL, "%s: %d rows" % (panel, len(g)))
    pi, pj = g["predictor_i"].to_numpy(str), g["predictor_j"].to_numpy(str)
    check(len({frozenset(p) for p in zip(pi, pj)}) == TOTAL, "a pair appears twice")
    lam = g["lambda_star"].to_numpy(float)
    ident = g["identified"].to_numpy(bool)
    check(np.isfinite(lam).all() and (lam > 0).all() and np.array_equal(ident, lam > 1.0),
          "%s: identified must be exactly lambda* > 1" % panel)
    A, RHO = {}, {}
    for side in ("i", "j"):
        for nm, a_, r_ in zip(g["predictor_" + side], g["a_cov_" + side], g["rho_" + side]):
            check(A.get(nm, a_) == a_ and RHO.get(nm, r_) == r_, "%s %s: two values for one predictor" % (panel, nm))
            A[nm], RHO[nm] = float(a_), float(r_)
    c49 = CSV49[panel]
    for nm in NAMES:
        check("%.4f" % A[nm] == PROV[nm][panel + "_a_cov"] and "%.4f" % RHO[nm] == PROV[nm][panel + "_rho"]
              and abs(A[nm] - c49.loc[nm, "a_cov"]) < 1e-12 and abs(RHO[nm] - c49.loc[nm, "q"]) < 1e-12,
              "%s %s: the breakdown table disagrees with the CSVs" % (panel, nm))
        check(abs(c49.loc[nm, "lo"] - RHO[nm] * A[nm]) < 1e-12 and abs(c49.loc[nm, "hi"] - (RHO[nm] * A[nm] + 1 - RHO[nm])) < 1e-12
              and abs(c49.loc[nm, "a_ma"] - (0.5 + (A[nm] - 0.5) * RHO[nm])) < 1e-12, "%s %s: closed forms" % (panel, nm))
    ai, aj = np.array([A[x] for x in pi]), np.array([A[x] for x in pj])
    ri, rj = np.array([RHO[x] for x in pi]), np.array([RHO[x] for x in pj])
    i_leads = ai > aj
    check(np.array_equal(np.where(i_leads, pi, pj), g["leader"].to_numpy(str)), "%s: leader" % panel)
    ah, al = np.where(i_leads, ai, aj), np.where(i_leads, aj, ai)
    rh, rl = np.where(i_leads, ri, rj), np.where(i_leads, rj, ri)
    check(np.allclose((ah - al) / ((1.0 - rh) * ah + (1.0 - rl) * (1.0 - al)), lam, rtol=1e-12, atol=0.0),
          "%s: lambda* does not follow from A and rho" % panel)
    check(np.array_equal(rh * ah > rl * al + 1.0 - rl, ident), "%s: identified must mean disjoint bounds" % panel)
    # ... and the breakdown table's verdicts are fig_decide.json's
    for a_, b_, idf in zip(pi, pj, ident):
        check((verdict(panel, a_, b_) == IDENT) == bool(idf), "%s %s-%s: the two tables disagree" % (panel, a_, b_))
    lo = {nm: RHO[nm] * A[nm] for nm in FREE}
    hi = {nm: RHO[nm] * A[nm] + 1.0 - RHO[nm] for nm in FREE}
    dom = {m: sum(1 for k in FREE if k != m and lo[k] > hi[m]) for m in FREE}
    dom2, fs = dict.fromkeys(FREE, 0), set(FREE)
    for a_, b_, lead, idf in zip(pi, pj, g["leader"].to_numpy(str), ident):
        if idf and a_ in fs and b_ in fs:
            dom2[b_ if lead == a_ else a_] += 1
    check(dom == dom2, "%s: the dominance counts disagree" % panel)
    key = {frozenset(p): float(l_) for p, l_ in zip(zip(pi, pj), lam)}
    lead = {frozenset(p): str(l_) for p, l_ in zip(zip(pi, pj), g["leader"].to_numpy(str))}
    return dict(lam=lam, A=A, RHO=RHO, dom=dom, lo=lo, hi=hi, key=key, lead=lead)


B = {p: load(p) for p in SIDES}
W, M = B["whole"], B["missense"]


def ordered(lam, at):
    """Comparisons still ordered at lambda = `at`: those whose breakdown point lies above it."""
    return int((lam > at).sum())


def frontier(lam):
    """The step curve of f on [LAM_LO, LAM_HI], vertex by vertex."""
    xs, ys = [LAM_LO], [ordered(lam, LAM_LO)]
    for b in np.unique(lam[(lam > LAM_LO) & (lam <= LAM_HI)]):
        xs += [b, b]
        ys += [ys[-1], ordered(lam, b)]
    xs.append(LAM_HI)
    ys.append(ys[-1])
    return np.array(xs), np.array(ys, dtype=float)


UND = {p: B[p]["lam"][B[p]["lam"] <= 1.0] for p in SIDES}          # the comparisons the bound leaves undecided
MED = {p: float(np.median(UND[p])) for p in SIDES}
EDGES = 10.0 ** np.arange(math.log10(LAM_LO), math.log10(LAM_HI) + 1e-9, BIN_DEC)
check(abs(EDGES[0] - LAM_LO) < 1e-12 and abs(EDGES[-1] - LAM_HI) < 1e-9 and len(EDGES) == 16, "f's bins")
EDGES[-1] = LAM_HI
BELOW = {p: int((UND[p] < LAM_LO).sum()) for p in SIDES}
HIST = {p: np.histogram(UND[p], bins=EDGES)[0] for p in SIDES}
for p in SIDES:
    check(int(HIST[p].sum()) + BELOW[p] == len(UND[p]), "%s: every undecided comparison is drawn or counted" % p)
PAIR_L = {p: B[p]["key"][frozenset(PAIR)] for p in SIDES}
UNDOM = {p: [nm for nm in FREE if B[p]["dom"][nm] == 0] for p in SIDES}
DOMD = {p: [nm for nm in FREE if B[p]["dom"][nm] > 0] for p in SIDES}


def published(what, printed, got):
    check(got == printed, "%s: expected %r, the tables give %r" % (what, printed, got))


# what the paper prints about panels e to g (Analyses, Note S7, the legend and alt text), asserted
published("whole panel: ordered at lambda = 0.05", "866", S.thousands(ordered(W["lam"], LAM_MARKS[0])))
published("whole panel: ordered at lambda = 0.1", "664", S.thousands(ordered(W["lam"], LAM_MARKS[1])))
published("identified by the sharp bound (lambda = 1)", "83 and 429",
          "%d and %d" % (ordered(W["lam"], 1.0), ordered(M["lam"], 1.0)))
published("undecided comparisons", "1,093 and 747", "%s and %s" % (S.thousands(len(UND["whole"])), len(UND["missense"])))
published("median lambda* of the undecided", "0.112 and 0.303", "%s and %s" % (f3(MED["whole"]), f3(MED["missense"])))
published("undecided comparisons breaking below 0.001", "7 and 1", "%d and %d" % (BELOW["whole"], BELOW["missense"]))
published("REVEL against AlphaMissense", "0.014 and 0.106", "%s and %s" % (f3(PAIR_L["whole"]), f3(PAIR_L["missense"])))
published("REVEL leads AlphaMissense on both panels", "REVEL REVEL", " ".join(B[p]["lead"][frozenset(PAIR)] for p in SIDES))
published("predictors trained without clinical labels or allele-frequency inputs", "22", str(len(FREE)))
published("of them dominated on the missense subset", "15", str(len(DOMD["missense"])))
published("the seven undominated on the missense subset",
          sorted(["AlphaMissense", "ESM1b", "popEVE", "MisFit_D", "Eigen-raw_coding", "Eigen-PC-raw_coding",
                  "MutationAssessor"]), sorted(UNDOM["missense"]))
A_PAIR = {nm: W["A"][nm] for nm in PAIR}
RHO_PAIR = {nm: W["RHO"][nm] for nm in PAIR}
published("covered AUROCs of REVEL and AlphaMissense on the whole panel (Figure 2 prints them)", "0.971 and 0.960",
          "%s and %s" % (f3(A_PAIR["REVEL"]), f3(A_PAIR["AlphaMissense"])))

# The gene-clustered 95% confidence sets need the licensed score values; recompute_dbnsfp.py computes them and
# prints what they keep. Its sentence is read from its source (never run) and must name the two predictors whose
# dominance on the missense subset does not hold at 95%.
DROP95 = ("PROVEAN", "CADD_raw")
check(all(nm in DOMD["missense"] for nm in DROP95), "a predictor that drops out at 95% must be dominated")
_expect95 = ("%d of the %d stay dominated on the missense subset, %s dropping out"
             % (len(DOMD["missense"]) - len(DROP95), len(DOMD["missense"]), " and ".join(DROP95)))
with open(os.path.join(DATA, os.pardir, "scripts", "recompute_dbnsfp.py"), encoding="utf-8") as _fh:
    _consts = [n_.value for n_ in ast.walk(ast.parse(_fh.read()))
               if isinstance(n_, ast.Constant) and isinstance(n_.value, str)]
check(any(_expect95 in c for c in _consts), "recompute_dbnsfp.py does not print: " + _expect95)
published("dominated with 95% confidence", "13", str(len(DOMD["missense"]) - len(DROP95)))


def interval(a_, r_, lam):
    """The model's interval for a predictor at share lambda of its pairs not ranked resolving arbitrarily."""
    return a_ - (1.0 - r_) * lam * a_, a_ + (1.0 - r_) * lam * (1.0 - a_)


_lo_r, _ = interval(A_PAIR["REVEL"], RHO_PAIR["REVEL"], PAIR_L["whole"])
_, _hi_a = interval(A_PAIR["AlphaMissense"], RHO_PAIR["AlphaMissense"], PAIR_L["whole"])
check(abs(_lo_r - _hi_a) < 1e-12, "e: the two intervals do not meet at lambda*")
A_MEET = _hi_a

# ================================================================ data 3: the toy of Figure 1 (build_concept.py)
with open(os.path.join(DATA, "build_concept.py"), encoding="utf-8") as _fh:
    _tree = ast.parse(_fh.read())
_node = [n_.value for n_ in _tree.body if isinstance(n_, ast.Assign) and getattr(n_.targets[0], "id", "") == "SCORES"]
check(len(_node) == 1, "build_concept.py does not declare SCORES once")
SCORES = eval(compile(ast.Expression(_node[0]), "build_concept.py", "eval"), {"__builtins__": {}}, {"NAN": np.nan})


def toy(tool):
    p, n = (np.asarray(v, float) for v in SCORES[tool])
    rp, rn = np.isfinite(p).mean(), np.isfinite(n).mean()
    Mx = np.full((len(p), len(n)), np.nan)
    for i, a in enumerate(p):
        for j, b in enumerate(n):
            if np.isfinite(a) and np.isfinite(b):
                Mx[i, j] = np.sign(a - b)
    seen = np.isfinite(Mx)
    a_cov = float(((Mx[seen] > 0) + 0.5 * (Mx[seen] == 0)).mean())
    rho = rp * rn
    check(abs(seen.mean() - rho) < 1e-12, "the ranked share of the toy's pairs is not rho")
    return dict(rho=rho, a_cov=a_cov, lo=rho * a_cov, hi=rho * a_cov + 1 - rho, ranked=int(seen.sum()), pairs=seen.size)


TOY = {k: toy(k) for k in ("B", "C")}
TB, TC = TOY["B"], TOY["C"]
# the values Figure 1 prints for the two
check((TB["rho"], TB["lo"], TB["hi"], TB["ranked"], TB["pairs"]) == (0.125, 0.125, 1.0, 8, 64) and S.fnum(TB["a_cov"]) == "1.00",
      "toy B is not 1.00 on 8 of 64 pairs, bounded 0.125 to 1.00")
check((S.fnum(TC["a_cov"]), S.fnum(TC["lo"]), S.fnum(TC["hi"]), TC["ranked"]) == ("0.80", "0.61", "0.84", 49),
      "toy C is not 0.80 on 49 of 64 pairs, bounded 0.61 to 0.84")
check(TB["a_cov"] > TC["a_cov"], "toy B does not lead toy C")
TOY_STAR = (TB["a_cov"] - TC["a_cov"]) / ((1 - TB["rho"]) * TB["a_cov"] + (1 - TC["rho"]) * (1 - TC["a_cov"]))
check(abs(interval(TB["a_cov"], TB["rho"], TOY_STAR)[0] - interval(TC["a_cov"], TC["rho"], TOY_STAR)[1]) < 1e-12
      and 0 < TOY_STAR < 1, "the toy's bands do not meet inside the dial")
for t_ in (TB, TC):
    check(np.allclose(interval(t_["a_cov"], t_["rho"], 1.0), (t_["lo"], t_["hi"]), atol=1e-12),
          "lambda = 1 must give the sharp bound")

# ================================================================ the grid (page mm, y down)
# The family grid of style_evo: letters of the left column at S.XL and type ending at S.XR; the first letters' cap
# top at S.TOP; S.GUT_ROW from a panel's lowest ink to the cap top of the letter under it; S.GUT_COL from the left
# column's widest ink to the letters of the right column.
XL, XB = S.XL, 100.0             # the left column: letters and left edge; its widest ink (b's and c's right edge)
X2, XR = XB + S.GUT_COL, S.XR    # the right column: letters and left edge; the right edge of type
H = 185.0
PITCH = 2.4                      # a predictor row (b and g), as Figure 2
LINE = 2.9                       # the pitch of stacked 7-pt label lines, mm
CAP = S.CAP_EM * S.LABEL * S.MM_PT           # a 7-pt line's cap height
DESC = S.DESC_EM * S.LABEL * S.MM_PT         # and its depth below the baseline where a string has a descender
DOT_R = (3.4 + S.LW_HAIR) / 2 * S.MM_PT      # a class dot's outer radius (S.dot: 3.4 pt and its hairline edge)


def low(baseline, *strings):
    """the lowest ink of 7-pt strings on one baseline: the descender's depth below it if a string has one"""
    return baseline + (DESC if any(set(t_) & set("gjpqy,;()") for t_ in strings) else 0.0)


# ---- the first row: a and d, which end on one line
Y_A = S.TOP                      # letters a and d (cap top)
A_HEAD = Y_A + 5.2               # a: the row of headings; d: its line of explanation
AY1, AY0 = 10.0, 19.6            # a: AUROC 1 (top) and 0 (bottom)
SLIDER_Y = AY0 + 1.4             # a: the dial
TICK_BASE = SLIDER_Y + 3.5       # a: the baseline of the dial's labels
A_NOTE = ("λ, share of unranked pairs", "that resolve arbitrarily")
A_BOTTOM = low(TICK_BASE, A_NOTE[1], "breakdown point")
D_TOP = A_HEAD + 2.3             # d: the top of the first row of cells
D_GAP, D_FOOT_GAP = 0.5, 1.3     # d: between two rows of cells; from the last row to the columns' dots
D_H = (A_BOTTOM - DOT_R - D_FOOT_GAP - D_TOP - 3 * D_GAP) / 4          # d's cells fill the height a leaves
D_PITCH = D_H + D_GAP
check(D_H >= CAP + 1.2, "d: a cell is too shallow for its number: %.2f mm" % D_H)

# ---- the left column under a: b with its key, then c
Y_B = A_BOTTOM + S.GUT_ROW       # letters b and e
KEY_Y = (Y_B + 5.2, Y_B + 5.2 + LINE)        # b: the two lines of the class key
R_TOP = KEY_Y[1] + 2.3           # b: the top of the first row
R_END = R_TOP + N * PITCH
B_BOTTOM = low(S.base(R_END - PITCH / 2), S.DBNSFP_NAME.get(NAMES[ORDER[-1]], NAMES[ORDER[-1]]))    # the last name
Y_C = B_BOTTOM + S.GUT_ROW       # letter c
C_PITCH = 2.55
C_TOP = Y_C + 5.9
C_END = C_TOP + 7 * C_PITCH
C_LAST = S.base(C_END - C_PITCH / 2)         # the baseline of c's last row, the left column's last line

# ---- the right column under d: e beside b; f and g each S.GUT_ROW under the axis foot above. g's tick labels
# stand on the left column's last line, and the plots of e and f share the height that leaves.
G_N = (len(UNDOM["missense"]), len(DOMD["missense"]))                  # g's two groups of rows
E_TRACK, E_TOP = Y_B + 6.9, Y_B + 9.4        # e: the whole dial; the top of the plot
G_AXIS = C_LAST - S.TICK_FOOT
G_END = G_AXIS - 0.6
G_R2 = G_END - G_N[1] * PITCH
G_CHIP2 = G_R2 - 2.1
G_R1 = G_CHIP2 - 2.1 - G_N[0] * PITCH
Y_G = G_R1 - 8.9                 # letter g
G_CHIP1 = Y_G + 6.7
F_AXIS = Y_G - S.GUT_ROW - S.foot()          # f: the bottom axis of its lower tier
F_HEAD, F_TIER = 6.0, 2.0        # f: from the letter to the plot; between the two tiers
_plots = F_AXIS - F_TIER - F_HEAD - S.GUT_ROW - S.foot() - E_TOP      # the heights of e and of f's two tiers
E_H0, F_H, H_H0 = 15.0, 20.0, 17.0
_spare = _plots - (E_H0 + F_H + H_H0)
check(0.0 <= _spare <= 4.0, "the right column does not end with the left: %.2f mm to share" % _spare)
E_H, H_H = E_H0 + _spare / 2, H_H0 + _spare / 2
E_AXIS = E_TOP + E_H
Y_F = E_AXIS + S.foot() + S.GUT_ROW          # letter f
F_TOP = Y_F + F_HEAD
H_TOP = F_TOP + F_H + F_TIER
check(abs(H_TOP + H_H - F_AXIS) < 1e-9 and abs(F_AXIS + S.foot() + S.GUT_ROW - Y_G) < 1e-9, "the right column's grid")

cv = S.Canvas(H)
o = cv.o


# ================================================================ a: the dial, on the toy
cv.panel("a", XL, XB, Y_A, "Toy example: the assumption dial λ")
AX0, AX1 = 41.0, 80.0            # lambda = 0 and 1
ROW_T = {"B": 9.7, "C": 13.1}    # the two predictors' rows left of the plot


def a_x(lam):
    return AX0 + (AX1 - AX0) * lam


def a_y(v):
    return AY0 + (AY1 - AY0) * v


TOY_COL = {"B": (S.SIG, S.SIG_P), "C": (S.G600, S.G200)}        # B is Figure 1's focal toy predictor
for k in ("B", "C"):
    t_ = TOY[k]
    edge, fill = TOY_COL[k]
    o.add_patch(Polygon([(a_x(0), a_y(t_["a_cov"])), (a_x(1), a_y(t_["hi"])), (a_x(1), a_y(t_["lo"]))], closed=True,
                        facecolor=fill, edgecolor="none", lw=0, zorder=2 if k == "B" else 2.2))
for k in ("B", "C"):
    t_ = TOY[k]
    edge, fill = TOY_COL[k]
    for v in (t_["lo"], t_["hi"]):
        o.plot([a_x(0), a_x(1)], [a_y(t_["a_cov"]), a_y(v)], color=edge, lw=S.LW_CAP, solid_capstyle="butt", zorder=3)
        o.plot([a_x(1) - 0.2, a_x(1) + 1.0], [a_y(v), a_y(v)], color=edge, lw=S.LW_CAP, solid_capstyle="butt", zorder=3)
    o.plot([a_x(1), a_x(1)], [a_y(t_["hi"]), a_y(t_["lo"])], color=edge, lw=S.LW_CAP, solid_capstyle="butt", zorder=3)
    o.plot([a_x(0)], [a_y(t_["a_cov"])], ls="none", marker="o", ms=S.MS_BIG, mfc=edge, mec="white", mew=S.LW_HAIR,
           zorder=5)
    # left of the plot: the predictor's chip, the pairs it ranks and its covered AUROC
    y = ROW_T[k]
    S.chip(o, XL, y, k, fill=S.SIG_P if k == "B" else S.PASTEL["grey"], w=4.6, h=3.0, bold=True)
    cv.text(XL + 6.0, S.base(y), "%d of %d" % (t_["ranked"], t_["pairs"]))
    cv.text(AX0 - 2.3, S.base(y), S.fnum(t_["a_cov"]), ha="right", fontweight="bold" if k == "B" else "normal")
cv.text(XL, S.base(A_HEAD), "Pairs ranked")
cv.text(AX0 - 1.0, S.base(A_HEAD), "Covered AUROC", ha="right")
check(XL + S.text_mm("Pairs ranked") + 1.5 <= AX0 - 1.0 - S.text_mm("Covered AUROC"), "a's two headings meet")
# right of the plot: the sharp bounds at lambda = 1
A_RX = AX1 + 2.6
cv.text(A_RX, S.base(A_HEAD), "Sharp bound")
RNG = {"B": "%s–%s" % (f3(TB["lo"]), S.fnum(TB["hi"])), "C": "%s–%s" % (S.fnum(TC["lo"]), S.fnum(TC["hi"]))}
check(RNG == {"B": "0.125–1.00", "C": "0.61–0.84"}, "the toy's bounds are not Figure 1's: %s" % RNG)
Y_RC = a_y((TC["lo"] + TC["hi"]) / 2)
Y_RB = max(Y_RC + LINE + 0.4, a_y(0.36))
cv.text(A_RX, S.base(Y_RC), RNG["C"])
cv.text(A_RX, S.base(Y_RB), RNG["B"], fontweight="bold")
check(a_y(TB["lo"]) > Y_RB > a_y(TC["lo"]), "B's range is not beside the part of its bound below C's")
# the breakdown point: where B's lower edge meets C's upper edge
XS, YS_ = a_x(TOY_STAR), a_y(interval(TB["a_cov"], TB["rho"], TOY_STAR)[0])
o.plot([XS, XS], [YS_, SLIDER_Y], color=S.G500, lw=S.LW_HAIR, zorder=2.6)
o.plot([XS], [YS_], ls="none", marker="o", ms=3.4, mfc="white", mec=S.INK, mew=S.LW_CAP, zorder=6)
# the dial: a slider from 0 to 1, dark as far as B's lead holds
o.plot([a_x(0), a_x(1)], [SLIDER_Y, SLIDER_Y], color=S.G300, lw=S.LW_DATA, solid_capstyle="butt", zorder=2)
o.plot([a_x(0), XS], [SLIDER_Y, SLIDER_Y], color=S.INK, lw=S.LW_DATA, solid_capstyle="butt", zorder=2.2)
for v in (0.0, 1.0):
    o.plot([a_x(v), a_x(v)], [SLIDER_Y - 0.7, SLIDER_Y + 0.7], color=S.INK if v == 0 else S.G500, lw=S.LW_AXIS, zorder=2.4)
o.plot([XS], [SLIDER_Y], ls="none", marker="o", ms=4.2, mfc="white", mec=S.INK, mew=S.LW_CAP, zorder=6)
cv.text(a_x(0), TICK_BASE, "0", ha="center")
cv.text(a_x(1), TICK_BASE, "1", ha="center")
STAR_TOY = "λ* = %s" % S.fnum(TOY_STAR)
_, x_e = S.seg(o, XS, TICK_BASE, [(STAR_TOY, True, S.INK)], ha="center")
S.seg(o, x_e + 1.2, TICK_BASE, [("breakdown point", False, S.MUTED)])
check(XS - S.text_mm(STAR_TOY, bold=True) / 2 >= a_x(0) + 1.5 and x_e + 1.2 + S.text_mm("breakdown point") <= a_x(1) - 1.5,
      "the dial's labels meet")
cv.text(AX0 - 2.3, S.base(SLIDER_Y), A_NOTE[0], ha="right")       # the dial's title, in ink as its ticks are
cv.text(AX0 - 2.3, TICK_BASE, A_NOTE[1], ha="right")

# ================================================================ d: identified between the four classes
cv.panel("d", X2, XR, Y_A, "Identified between predictor classes (%)")
D_HALF, D_SPLIT, D_COL = 3.9, 0.25, 8.6      # a half cell, the gap between the halves, a column's pitch
D_X0 = X2 + S.LW_HAIR * S.MM_PT / 2          # the first column: the outline's outer edge stands on the letter's edge
cv.text(X2, S.base(A_HEAD), "Each cell: whole panel | missense subset", color=S.MUTED)


def shade(share):
    check(0 <= share <= SHARE_MAX, "a share off the ramp")
    return S.blend(S.V_IDENT, SHARE_TOP * share / SHARE_MAX)


check(S.contrast(S.INK, "#%02x%02x%02x" % tuple(int(round(255 * v)) for v in shade(SHARE_MAX))) >= 4.5,
      "d: ink does not reach 4.5:1 on the darkest cell")
for a in range(4):
    yc = D_TOP + a * D_PITCH + D_H / 2
    for b in range(a + 1):
        x0 = D_X0 + b * D_COL
        for h_, s in enumerate(SIDES):
            sh = SHARE[s][(a, b)]
            xh = x0 + h_ * (D_HALF + D_SPLIT)
            o.add_patch(Rectangle((xh, yc - D_H / 2), D_HALF, D_H, facecolor=shade(sh), edgecolor=S.G300,
                                  lw=S.LW_HAIR, zorder=2))
            o.text(xh + D_HALF / 2, S.base(yc), pct_label(sh), fontsize=S.LABEL, color=S.INK, ha="center",
                   va="baseline", zorder=3, gid="chip")
    xn = D_X0 + (a + 1) * D_COL + 0.6
    S.dot(o, xn + S.dot_mm(3.4) / 2, yc, S.CLASS[KL_ORDER[a]], S.CLASS_EDGE)
    lab = CLASS_LAB[a]
    cv.text(xn + S.dot_mm(3.4) + 0.9, S.base(yc), lab)
    check(xn + S.dot_mm(3.4) + 0.9 + S.text_mm(lab) <= XR, "d: %s runs off the column" % lab)
# the columns run in the rows' order: each takes its class's dot at its foot
D_FOOT = D_TOP + 3 * D_PITCH + D_H + 1.3
for b in range(4):
    S.dot(o, D_X0 + b * D_COL + D_HALF + D_SPLIT / 2, D_FOOT, S.CLASS[KL_ORDER[b]], S.CLASS_EDGE)
D_BOTTOM = D_FOOT + DOT_R
check(abs(D_BOTTOM - A_BOTTOM) < 1e-9, "d does not end on a's last line: %.3f, %.3f" % (D_BOTTOM, A_BOTTOM))

# ================================================================ b: the verdict of every comparison
cv.panel("b", XL, XB, Y_B, "Each of the %s comparisons, by verdict" % S.thousands(TOTAL))
NAME_W = max(S.text_mm(DISPLAY[i], bold=NAMES[i] in FOCAL) for i in range(N))
DOT_GAP, DOT_D, BASE_GAP = 1.0, S.dot_mm(3.4), 0.9
NAME_R = (XL + XB + NAME_W + BASE_GAP - DOT_GAP - DOT_D - BASE_GAP) / 2      # centres the two triangles' widths
BL = NAME_R - NAME_W - BASE_GAP          # the whole panel's base (cells grow leftwards)
BR = NAME_R + DOT_GAP + DOT_D + BASE_GAP  # the missense subset's base (cells grow rightwards)
TRI_W = BL - XL
check(abs((XB - BR) - TRI_W) < 1e-9, "the two triangles are not equally wide")
DX = TRI_W / N                           # half a cell's width; a cell is 2 DX wide and PITCH tall
# the classes of the dots, keyed where the dots are: two lines under the title, set in two columns and centred on
# the names column; the strings are Figure 2's key and panel d's row labels
KEY = [(S.CLASS[k], S.CLASS_EDGE, lab) for k, lab in zip(KL_ORDER, CLASS_LAB)]
KEY_SEP = 3.2
KEY_COL = [max(S.key_width([KEY[j]]) for j in (c_, c_ + 2)) for c_ in (0, 1)]
KEY_X0 = (BL + BR) / 2 - (KEY_COL[0] + KEY_SEP + KEY_COL[1]) / 2
for j, it in enumerate(KEY):             # line 1: conservation track, unsupervised; line 2: the other two
    S.key_dots(o, KEY_X0 + (j % 2) * (KEY_COL[0] + KEY_SEP), KEY_Y[j // 2], [it])
check(KEY_X0 >= XL + S.LETTER_PAD and KEY_X0 + KEY_COL[0] + KEY_SEP + KEY_COL[1] <= XB,
      "b: the class key leaves the panel")
check(Y_B + CAP * S.LETTER / S.LABEL + S.DESC_EM * S.TITLE * S.MM_PT + 1.0 <= S.base(KEY_Y[0]) - CAP
      and low(S.base(KEY_Y[1]), *CLASS_LAB[2:]) + 1.0 <= S.base(R_TOP + PITCH / 2) - CAP,
      "b: the class key does not stand clear of the title and of the first row")
YROW = {i: R_TOP + (POS[i] + 0.5) * PITCH for i in range(N)}
VFILL = {IDENT: S.V_IDENT, NOT: S.V_NOT, NEVER: S.V_NEVER}
BASE_X = {"whole": BL, "missense": BR}
SIGN = {"whole": -1.0, "missense": 1.0}


def cell(i, j, s):
    """the diamond of pair (i, j) on side s: (centre x, centre y, four vertices)"""
    xc = BASE_X[s] + SIGN[s] * abs(POS[i] - POS[j]) * DX
    yc = (YROW[i] + YROW[j]) / 2
    return xc, yc, [(xc - DX, yc), (xc, yc - PITCH / 2), (xc + DX, yc), (xc, yc + PITCH / 2)]


for s in SIDES:
    for v in (NEVER, NOT, IDENT):
        polys = [cell(i, j, s)[2] for (i, j), x in sorted(VERD[s].items()) if x == v]
        if polys:      # a white hairline parts neighbouring cells, so a run of one verdict stays a run of cells
            o.add_collection(PolyCollection(polys, facecolors=VFILL[v], edgecolors="white", linewidths=S.LW_HAIR,
                                            zorder=2.0 + 0.1 * (2 - v)))
    check(sum(1 for _ in VERD[s]) == TOTAL, "cells")
for i in range(N):
    foc = NAMES[i] in FOCAL
    S.dbname(o, NAME_R, S.base(YROW[i]), DISPLAY[i], ha="right", bold=foc)
    S.dot(o, NAME_R + DOT_GAP + DOT_D / 2, YROW[i], S.CLASS[KL_ORDER[KL[i]]], S.CLASS_EDGE)
# the focal comparison: its two diagonals from the two names, and its cell, on both sides
i_r, i_a = IDX[PAIR[0]], IDX[PAIR[1]]
for s in SIDES:
    xc, yc, vs = cell(i_r, i_a, s)
    for i in (i_r, i_a):
        o.plot([BASE_X[s], xc], [YROW[i], yc], color=S.SIG, lw=S.LW_AXIS, solid_capstyle="round", zorder=4)
    o.add_patch(Polygon(vs, closed=True, facecolor="none", edgecolor=S.SIG, lw=S.LW_DATA, joinstyle="miter", zorder=5))


def glyph(x, y, fill):
    """a key glyph: one cell at its plotted size, its left corner at x; returns its right corner"""
    o.add_patch(Polygon([(x, y), (x + DX, y - PITCH / 2), (x + 2 * DX, y), (x + DX, y + PITCH / 2)], closed=True,
                        facecolor=fill, edgecolor="none", lw=0, zorder=4))
    return x + 2 * DX


VNAME = {IDENT: "identified", NOT: "not identified", NEVER: "never identifiable"}


def edge_x(s, y, pad=0.0):
    """the x of a triangle's outer edge at page y (the staircase's envelope), for clearances"""
    k = min(y - R_TOP, R_END - y) / (PITCH / 2)            # one DX per half row from either end
    k = max(0.0, min(k + pad / DX, N))
    return BASE_X[s] + SIGN[s] * k * DX


def count_block(s):
    """a side's name and its three counts, in the corner above its triangle"""
    lines = [[(S.HALF_NAME[s], False, S.INK)]] + [
        [(S.thousands(COUNT[s][v]), True, S.INK), (" " + VNAME[v], False, S.INK)] for v in (IDENT, NOT, NEVER)]
    widths = [sum(S.text_mm(t_, bold=b_) for t_, b_, _ in ln) + (0 if k == 0 else 2 * DX + 0.9)
              for k, ln in enumerate(lines)]
    x0 = XL if s == "whole" else XB - max(widths)
    for k, ln in enumerate(lines):
        yc = R_TOP + 1.5 + k * LINE
        x = x0
        if k:
            x = glyph(x0, yc, VFILL[(IDENT, NOT, NEVER)[k - 1]]) + 0.9
        S.seg(o, x, S.base(yc), ln)
        # the line keeps 1 mm clear of the triangle's edge beside it
        y_low = yc + PITCH / 2
        if s == "whole":
            check(x0 + widths[k] + 1.0 <= edge_x(s, y_low), "b: %r runs into the whole panel's cells" % ln[-1][0])
        else:
            check(x0 - 1.0 >= edge_x(s, y_low), "b: %r runs into the missense subset's cells" % ln[-1][0])
    return x0, R_TOP + 1.5 + 3 * LINE + PITCH / 2


count_block("whole")
count_block("missense")
# the block of pairs no score can ever order: named in the corner under the whole panel's triangle
NOTE_465 = ["%d of the %d: every pair of" % (PUB["low_pairs"], COUNT["whole"][NEVER]),
            "the %d predictors with ρ < 0.5" % len(LOW)]
for k, ln in enumerate(NOTE_465):
    yb = R_END - 0.9 - (len(NOTE_465) - 1 - k) * LINE
    cv.text(XL, yb, ln, color=S.MUTED)
    check(XL + S.text_mm(ln) + 1.0 <= edge_x("whole", yb - S.CAP_EM * S.LABEL * S.MM_PT - 0.3),
          "b: the note on the 465 runs into the cells")

# the focal comparison named in the corner under the missense subset's triangle
KEY_PAIR = "%s–%s" % PAIR
x_k = XB - S.text_mm(KEY_PAIR) - 0.9 - 2 * DX
y_k = R_END - 0.9 - S.CAP_EM * S.LABEL * S.MM_PT / 2
o.add_patch(Polygon([(x_k, y_k), (x_k + DX, y_k - PITCH / 2), (x_k + 2 * DX, y_k), (x_k + DX, y_k + PITCH / 2)],
                    closed=True, facecolor="white", edgecolor=S.SIG, lw=S.LW_DATA, joinstyle="miter", zorder=5))
cv.text(XB, R_END - 0.9, KEY_PAIR, ha="right")
check(x_k - 1.0 >= edge_x("missense", y_k - PITCH / 2 - 0.3), "b: the focal comparison's key runs into the cells")
check(B_BOTTOM >= max(low(R_END - 0.9, KEY_PAIR, *NOTE_465), R_END - PITCH / 2 + DOT_R),
      "b: its last name is not its lowest ink")

# ================================================================ c: what moves the count
cv.panel("c", XL, XB, Y_C, "Comparisons decided under each check")
C_MID = (BL + BR) / 2
ROWS_C = [("bound", "The bound"), ("confidence", "Gene-clustered test, 5%"), ("two_stars", "Two stars or more"),
          ("newer", "Newer ClinVar labels"), ("rare", "Rare variants"), ("within_gene", "Within gene"),
          ("completion", "Any common score for unscored variants")]
C_LAB_W = max(S.text_mm(lab) for _, lab in ROWS_C)
C_B0 = {"whole": C_MID - C_LAB_W / 2 - 1.2, "missense": C_MID + C_LAB_W / 2 + 1.2}     # where each side's bars start
C_U = min(C_B0["whole"] - XL - 0.4, XB - C_B0["missense"] - 0.4) / TOTAL               # mm per comparison
C_BAR = 1.5


def c_x(s, v):
    return C_B0[s] + SIGN[s] * v * C_U


LETTER_BASE = Y_C + S.CAP_EM * S.LETTER * S.MM_PT
cv.text(XL + 4.0, LETTER_BASE, S.HALF_NAME["whole"])
cv.text(XB, LETTER_BASE, S.HALF_NAME["missense"], ha="right")
_c_title = ((XL + S.LETTER_PAD + XB) / 2 - S.text_mm("Comparisons decided under each check", S.TITLE) / 2,
            (XL + S.LETTER_PAD + XB) / 2 + S.text_mm("Comparisons decided under each check", S.TITLE) / 2)
check(XL + 4.0 + S.text_mm(S.HALF_NAME["whole"]) + 3.0 <= _c_title[0]
      and _c_title[1] + 3.0 <= XB - S.text_mm(S.HALF_NAME["missense"]), "c: a side's name meets the title")
C_BOTTOM = low(C_LAST, ROWS_C[-1][1])
check(C_BOTTOM <= H - 0.5, "the left column is taller than the page: %.2f" % C_BOTTOM)
C_FILLED = {}                                # each row's bar fills, as drawn
for k, (key, lab) in enumerate(ROWS_C):
    y = C_TOP + (k + 0.5) * C_PITCH
    cv.text(C_MID, S.base(y), lab, ha="center")
    for s in SIDES:
        v, ceil_ = LAD[key][s], CEIL_ROW[key][s]
        if v is None:
            cv.text(c_x(s, 0) + SIGN[s] * 0.2, S.base(y), "Missense only", ha="right" if s == "whole" else "left",
                    color=S.MUTED)
            continue
        x0_, x1_ = sorted((c_x(s, 0), c_x(s, v)))
        bar_ = o.add_patch(Rectangle((x0_, y - C_BAR / 2), x1_ - x0_, C_BAR,
                                     facecolor=S.CONVENTION if key == "completion" else S.V_IDENT, edgecolor="none",
                                     lw=0, zorder=3))
        C_FILLED.setdefault(key, set()).add(S.to_hex(bar_.get_facecolor()))
        txt = S.thousands(v)
        xt = c_x(s, v) + SIGN[s] * 0.8
        cv.text(xt, S.base(y), txt, ha="right" if s == "whole" else "left",
                fontweight="bold" if key == "bound" else "normal")
        x_txt_end = xt + SIGN[s] * S.text_mm(txt, bold=key == "bound")
        if key == "completion":                  # a convention decides by assumption: no ceiling bounds it
            continue
        # the ceiling: a hairline track from the value to an end tick
        check(SIGN[s] * (c_x(s, ceil_) - x_txt_end) >= 1.2, "c: %s %s runs into its ceiling" % (key, s))
        o.plot([x_txt_end + SIGN[s] * 0.6, c_x(s, ceil_)], [y, y], color=S.G300, lw=S.LW_HAIR, zorder=2)
        o.plot([c_x(s, ceil_)] * 2, [y - C_BAR / 2 - 0.3, y + C_BAR / 2 + 0.3], color=S.G600, lw=S.LW_CAP,
               solid_capstyle="butt", zorder=3)
        if key == "bound" and s == "whole":      # the ceiling tick named once, beside the first of them
            cv.text(c_x(s, ceil_) - 1.0, S.base(y), "Ceiling", ha="right", color=S.MUTED)
# green is the bound's colour alone: the bound and its five checks are green, the convention is not
check(C_FILLED == {k_: {S.to_hex(S.CONVENTION if k_ == "completion" else S.V_IDENT)} for k_, _ in ROWS_C}
      and S.to_hex(S.V_IDENT) not in C_FILLED["completion"],
      "c: a check's bar is not green, or the convention's is: %s" % C_FILLED)

# ================================================================ e: the focal comparison, zoomed
cv.panel("e", X2, XR, Y_B, "REVEL against AlphaMissense as λ grows")
PX0, PX1 = 118.5, 159.8          # the plots of e and f: lambda's left and right ends
ZOOM = 0.03                      # e shows the first 3% of the dial
E_YLIM = (0.93, 0.985)
check(0 < PAIR_L["whole"] < ZOOM and all(E_YLIM[0] < A_PAIR[nm] < E_YLIM[1] for nm in PAIR)
      and E_YLIM[0] < A_MEET < E_YLIM[1], "e: the comparison leaves the zoom window")
axE = cv.ax(PX0, E_TOP, PX1 - PX0, E_H)
axE.set_xlim(0, ZOOM)
axE.set_ylim(*E_YLIM)


def e_x(lam):
    return PX0 + (PX1 - PX0) * lam / ZOOM


def e_y(v):
    return E_TOP + E_H * (E_YLIM[1] - v) / (E_YLIM[1] - E_YLIM[0])


E_COL = {"REVEL": S.SIG, "AlphaMissense": S.SIG_M}
LZ = np.array([0.0, ZOOM])
for nm in PAIR[::-1]:
    lo_, hi_ = interval(A_PAIR[nm], RHO_PAIR[nm], LZ)
    axE.fill_between(LZ, lo_, hi_, facecolor=S.SIG_P, edgecolor="none", lw=0, zorder=2)
for nm in PAIR[::-1]:
    lo_, hi_ = interval(A_PAIR[nm], RHO_PAIR[nm], LZ)
    for e_ in (lo_, hi_):
        axE.plot(LZ, e_, color=E_COL[nm], lw=S.LW_CAP, solid_capstyle="butt", zorder=3)
    axE.plot([0], [A_PAIR[nm]], ls="none", marker="o", ms=S.MS_BIG, mfc=E_COL[nm], mec="white", mew=S.LW_HAIR,
             zorder=6, clip_on=False)
axE.plot([PAIR_L["whole"]] * 2, [E_YLIM[0], A_MEET], color=S.G500, lw=S.LW_HAIR, zorder=2.6)
axE.plot([PAIR_L["whole"]], [A_MEET], ls="none", marker="o", ms=3.4, mfc="white", mec=S.INK, mew=S.LW_CAP, zorder=7)
S.axes_lb(axE)
axE.set_yticks([0.94, 0.96, 0.98])
axE.set_yticklabels(["0.94", "0.96", "0.98"])
axE.xaxis.set_major_locator(FixedLocator([0, PAIR_L["whole"], ZOOM]))
axE.xaxis.set_major_formatter(FixedFormatter(["0", "", "%g" % ZOOM]))
axE.xaxis.set_minor_locator(FixedLocator([0.01, 0.02]))
axE.tick_params(axis="x", which="minor", length=1.2, width=S.LW_AXIS)
E_TICK_BASE = E_AXIS + S.TICK_FOOT           # the tick labels' baseline: the breakdown point and the unit stand on it
STAR_E = "λ* = %s" % f3(PAIR_L["whole"])
S.seg(o, e_x(PAIR_L["whole"]), E_TICK_BASE, [(STAR_E, True, S.INK)], ha="center")
cv.text(PX1 + 4.2, E_TICK_BASE, "λ")
cv.text(X2 + 1.3, E_TOP + E_H / 2, "AUROC", rotation=90, ha="center", va="center")
# the two predictors named at their covered AUROCs: REVEL above its band, AlphaMissense under its own, left of
# the breakdown point's rule
x_nm = e_x(0) + 1.1
cv.text(x_nm, e_y(A_PAIR["REVEL"]) - 1.1, PAIR[0], fontweight="bold")
w_am = S.text_mm(PAIR[1], bold=True)
check(x_nm + w_am + 0.6 <= e_x(PAIR_L["whole"]), "e: AlphaMissense's name reaches the breakdown point's rule")
lam_end = (x_nm + w_am + 0.6 - PX0) / (PX1 - PX0) * ZOOM
AM_BASE = e_y(interval(A_PAIR["AlphaMissense"], RHO_PAIR["AlphaMissense"], lam_end)[0]) + 0.8 + S.CAP_EM * S.LABEL * S.MM_PT
cv.text(x_nm, AM_BASE, PAIR[1], fontweight="bold")
check(AM_BASE + S.DESC_EM * S.LABEL * S.MM_PT + 0.5 <= E_TOP + E_H, "e: AlphaMissense's name leaves the plot")
check(e_y(A_PAIR["REVEL"]) - 1.1 - S.CAP_EM * S.LABEL * S.MM_PT >= E_TOP + 0.3, "e: REVEL's name leaves the plot")
cv.text(PX1 - 0.6, E_TOP + 0.6 + S.CAP_EM * S.LABEL * S.MM_PT, S.HALF_NAME["whole"], ha="right")
check(E_TOP + 0.6 + S.CAP_EM * S.LABEL * S.MM_PT + 0.9 <= e_y(interval(A_PAIR["REVEL"], RHO_PAIR["REVEL"], ZOOM)[1]),
      "e: the panel's name runs into REVEL's band")
# the whole dial above the plot: the zoomed stretch, and the breakdown point on it
o.plot([PX0, PX1], [E_TRACK, E_TRACK], color=S.G300, lw=S.LW_DATA, solid_capstyle="butt", zorder=2)
X_Z = PX0 + (PX1 - PX0) * ZOOM
o.plot([PX0, X_Z], [E_TRACK, E_TRACK], color=S.INK, lw=S.LW_DATA, solid_capstyle="butt", zorder=2.2)
o.add_patch(Polygon([(PX0, E_TRACK + 0.5), (X_Z, E_TRACK + 0.5), (PX1, E_TOP), (PX0, E_TOP)], closed=True,
                    facecolor=S.G100, edgecolor="none", lw=0, zorder=1))
o.plot([X_Z, PX1], [E_TRACK + 0.5, E_TOP], color=S.G400, lw=S.LW_HAIR, zorder=1.5)
o.plot([PX0 + (PX1 - PX0) * PAIR_L["whole"]], [E_TRACK], ls="none", marker="o", ms=4.2, mfc="white", mec=S.INK,
       mew=S.LW_CAP, zorder=6)
cv.text(PX0 - 1.4, S.base(E_TRACK), "λ  0", ha="right")
cv.text(PX1 + 1.4, S.base(E_TRACK), "1")
check(abs(low(E_TICK_BASE, STAR_E, "λ") + S.GUT_ROW - Y_F) < 1e-9, "e's lowest ink is not S.GUT_ROW above f's letter")

# ================================================================ f: the frontier and the breakdown points
cv.panel("f", X2, XR, Y_F, "Comparisons still ordered as λ grows")
F_YMAX = TOTAL * 1.16            # headroom over the total for the missense subset's name
axF = cv.ax(PX0, F_TOP, PX1 - PX0, F_H)
H_LIM = 330.0
check(max(int(HIST[p].max()) for p in SIDES) < 0.65 * H_LIM, "f: the tallest bin leaves no room for the labels")
axH = cv.ax(PX0, H_TOP, PX1 - PX0, H_H)
L0, L1 = math.log10(LAM_LO), math.log10(LAM_HI)


def f_x(lam):
    return PX0 + (PX1 - PX0) * (math.log10(lam) - L0) / (L1 - L0)


def f_y(v):
    return F_TOP + F_H * (1 - v / F_YMAX)


def h_y(v):
    return H_TOP + H_H * (H_LIM - v) / (2 * H_LIM)


for ax_ in (axF, axH):
    ax_.set_xscale("log")
    ax_.set_xlim(LAM_LO, LAM_HI)
    ax_.xaxis.set_major_locator(FixedLocator([0.001, 0.01, 0.1, 1.0]))
    ax_.xaxis.set_minor_locator(NullLocator())
    ax_.xaxis.set_minor_formatter(NullFormatter())
    S.axes_lb(ax_)
axF.xaxis.set_major_formatter(NullFormatter())
axH.xaxis.set_major_formatter(FixedFormatter(["0.001", "0.01", "0.1", "1"]))
axF.set_ylim(0, F_YMAX)
axF.spines["left"].set_bounds(0, TOTAL)
axF.set_yticks([0, 400, 800, TOTAL])
axF.set_yticklabels(["0", "400", "800", S.thousands(TOTAL)])
CURVE = {p: frontier(B[p]["lam"]) for p in SIDES}
for p, col in (("missense", S.MIS_LINE), ("whole", S.WHOLE_LINE)):
    axF.plot(*CURVE[p], color=col, lw=S.LW_DATA, zorder=4, solid_joinstyle="miter", solid_capstyle="butt")
# the two read-outs on the whole panel: a hairline from the axis to the curve, the count beside the curve
for lm, side in zip(LAM_MARKS, ("right", "left")):
    v = ordered(W["lam"], lm)
    axF.plot([lm, lm], [0, v], color=S.G400, lw=S.LW_HAIR, zorder=3)
    axF.plot([lm], [v], ls="none", marker="o", ms=3.0, mfc=S.INK, mec="white", mew=S.LW_HAIR, zorder=5)
    cv.text(f_x(lm) + (-1.0 if side == "right" else 1.0), S.base(f_y(v)) + (1.3 if side == "right" else -1.0),
            S.thousands(v), ha=side, fontweight="bold")
    cv.text(f_x(lm) + (-0.8 if side == "right" else 0.8), F_TOP + F_H - 1.0, ("λ = %g" if side == "right" else "%g") % lm,
            ha=side, color=S.MUTED)
# at lambda = 1 the comparisons still ordered are the identified ones: the verdict's green
for p in SIDES:
    v = ordered(B[p]["lam"], LAM_HI)
    axF.plot([LAM_HI], [v], ls="none", marker="o", ms=S.MS_ROW, mfc=S.V_IDENT, mec="white", mew=S.LW_HAIR, zorder=6,
             clip_on=False)
    cv.text(PX1 + 1.4, S.base(f_y(v)), S.thousands(v), fontweight="bold")
cv.text(PX1, f_y(TOTAL) - 1.3, S.HALF_NAME["missense"], ha="right", color=S.MIS_TYPE)
cv.text(f_x(LAM_MARKS[0]) - 1.2, S.base(f_y(430)), S.HALF_NAME["whole"], ha="right", color=S.WHOLE_TYPE)
cv.text(X2 + 1.3, F_TOP + F_H * (1 - TOTAL / F_YMAX / 2), "Still ordered", rotation=90, ha="center", va="center")
# the breakdown points of the undecided comparisons: whole panel up, missense subset down
axH.set_ylim(-H_LIM, H_LIM)
axH.set_yticks([-150, 0, 150])
axH.set_yticklabels(["150", "0", "150"])
for p, sg, col in (("whole", 1.0, S.WHOLE_BAR), ("missense", -1.0, S.MIS_BAR)):
    axH.bar(EDGES[:-1], HIST[p] * sg, width=np.diff(EDGES), align="edge", color=col, edgecolor="white", lw=S.LW_HAIR,
            zorder=2)
axH.axhline(0.0, color=S.G800, lw=S.LW_HAIR, zorder=3)
LINE_A, LINE_B = 0.37, 0.80      # two label lines in each half, as shares of H_LIM
for p, sg, col in (("whole", 1.0, S.WHOLE_TYPE), ("missense", -1.0, S.MIS_TYPE)):
    # the median: a rule through its half, its value on the outer line
    axH.plot([MED[p]] * 2, [0, sg * H_LIM * 0.97], color=S.INK, lw=S.LW_CAP, solid_capstyle="butt", zorder=5)
    yb = S.base(h_y(sg * H_LIM * LINE_B))
    cv.text(f_x(MED[p]) + 0.7, yb, "Median %s" % f3(MED[p]))
    check(f_x(MED[p]) + 0.7 + S.text_mm("Median %s" % f3(MED[p])) <= XR, "f: a median's label runs off the column")
    cv.text(PX0 + 1.0, yb, S.HALF_NAME[p], color=col)
    # the focal comparison: a blue pin, its value on the inner line
    axH.plot([PAIR_L[p]] * 2, [0, sg * H_LIM * 0.56], color=S.SIG, lw=S.LW_CAP, solid_capstyle="butt", zorder=5)
    axH.plot([PAIR_L[p]], [sg * H_LIM * 0.56], ls="none", marker="o", ms=3.0, mfc=S.SIG, mec="white", mew=S.LW_HAIR,
             zorder=6)
    ya = S.base(h_y(sg * H_LIM * LINE_A))
    if BELOW[p]:                                    # the comparisons that break left of the axis, counted
        cv.text(PX0 + 1.0, ya, "← %d" % BELOW[p], color=S.MUTED)
    cv.text(f_x(PAIR_L[p]) - 1.0, ya, f3(PAIR_L[p]), ha="right", fontweight="bold")
for k_, t_ in enumerate(("Undecided", "comparisons")):      # the lower axis's quantity, two rotated lines
    cv.text(X2 + 1.3 + 2.5 * k_, H_TOP + H_H / 2, t_, rotation=90, ha="center", va="center")
    check(S.text_mm(t_) <= H_H - 1.0, "f's lower axis name is longer than its axis")
F_TICK_BASE = F_AXIS + S.TICK_FOOT           # the tick labels' baseline, with the unit on it
cv.text(PX1 + 4.2, F_TICK_BASE, "λ")
check(abs(low(F_TICK_BASE, "λ") + S.GUT_ROW - Y_G) < 1e-9, "f's lowest ink is not S.GUT_ROW above g's letter")

# ================================================================ g: trained without clinical labels
cv.panel("g", X2, XR, Y_G, "%d without clinical labels or allele frequencies" % len(FREE))
G_NAME_R = X2 + max(S.text_mm(S.DBNSFP_NAME.get(nm, nm), bold=nm in FOCAL) for nm in FREE) + 0.2
G_DOT = G_NAME_R + DOT_GAP + DOT_D / 2
G_CNT_R = G_DOT + DOT_D / 2 + 1.4 + S.text_mm("20")      # the counts' right edge
GP0, GP1 = G_CNT_R + 3.5, XR - 1.0                        # the bound plot
G_XLIM = (0.35, 1.0)
G1 = sorted(UNDOM["missense"], key=lambda nm: (-M["A"][nm], nm))
G2 = sorted(DOMD["missense"], key=lambda nm: (M["dom"][nm], -M["A"][nm], nm))
check(len(G1) == 7 and len(G2) == 15 and G2[:2] == sorted(DROP95, key=lambda nm: -M["A"][nm]),
      "g: the two groups are not 7 and 15, the two not kept at 95% first of the 15")
check((len(G1), len(G2)) == G_N and abs(G_R1 + len(G1) * PITCH + 2.1 - G_CHIP2) < 1e-9, "g: the grid's two groups")
axG = cv.ax(GP0, G_R1 - 0.6, GP1 - GP0, G_AXIS - G_R1 + 0.6)
axG.set_xlim(*G_XLIM)
check(min(M["lo"].values()) > G_XLIM[0], "g: a bound leaves the axis")


def g_x(v):
    return GP0 + (GP1 - GP0) * (v - G_XLIM[0]) / (G_XLIM[1] - G_XLIM[0])


G_MM = (GP1 - GP0) / (G_XLIM[1] - G_XLIM[0])
DOT_ROW = S.dot_mm(S.MS_ROW)
GY = {}
for k, nm in enumerate(G1):
    GY[nm] = G_R1 + (k + 0.5) * PITCH
for k, nm in enumerate(G2):
    GY[nm] = G_R2 + (k + 0.5) * PITCH
c49m = CSV49["missense"]
BEST_LO = max(M["lo"].values())
BEST = [nm for nm in FREE if M["lo"][nm] == BEST_LO]
check(BEST == ["AlphaMissense"] and all((M["hi"][nm] < BEST_LO) == (nm in DOMD["missense"]) for nm in FREE),
      "g: a predictor is dominated exactly when its bound ends below AlphaMissense's lower bound")
for y0_, y1_ in ((G_R1, G_R1 + len(G1) * PITCH), (G_R2, G_END)):
    axG.plot([BEST_LO, BEST_LO], [y0_ - 0.3, y1_ + 0.3], color=S.G500, lw=S.LW_HAIR, zorder=1.5)
G_BANDS = []                                 # the rows whose sharp bound is drawn as a band
for nm in G1 + G2:
    y, foc = GY[nm], nm in FOCAL
    lo_, hi_, a_, ma_ = M["lo"][nm], M["hi"][nm], M["A"][nm], float(c49m.loc[nm, "a_ma"])
    S.dbname(o, G_NAME_R, S.base(y), S.DBNSFP_NAME.get(nm, nm), ha="right", bold=foc)
    S.dot(o, G_DOT, y, S.CLASS[KL_ORDER[KL[IDX[nm]]]], S.CLASS_EDGE)
    # Figure 2's two rules: a bound the circle covers is not drawn, nor a diamond under the circle
    if max(a_ - lo_, hi_ - a_) * G_MM > DOT_ROW / 2:
        S.band(axG, y, lo_, hi_, 1.5, S.SIG_M if foc else S.G300, S.SIG if foc else S.G600)
        G_BANDS.append(nm)
    if abs(a_ - ma_) * G_MM >= 0.5 * DOT_ROW:
        S.must_answer(axG, ma_, y, S.SIG if foc else S.INK)
    S.covered(axG, a_, y, S.SIG if foc else S.G600)
    c = M["dom"][nm]
    if c:
        cv.text(G_CNT_R, S.base(y), str(c), ha="right")
        if nm in DROP95:
            x_note = G_CNT_R
            S.seg(o, x_note, S.base(y), [(", none at 95%", False, S.MUTED)])
            check(x_note + S.text_mm(", none at 95%") + 1.2 <= g_x(min(lo_, ma_)) - DOT_ROW / 2,
                  "g: %s's note runs into its bound" % nm)
# the rows that show a circle alone, named; and the highest lower bound is the left cap of a band the plate draws
G_HIDDEN = [nm for nm in G1 + G2 if nm not in G_BANDS]
check(G_HIDDEN == ["ESM1b", "CADD_raw", "phyloP100way_vertebrate", "DANN", "GERP++_RS", "phastCons100way_vertebrate",
                   "phastCons470way_mammalian", "phyloP17way_primate", "phastCons17way_primate"]
      and BEST[0] in G_BANDS and M["lo"][BEST[0]] == BEST_LO,
      "g: the rows drawn without a band are not the nine whose bound the circle covers, or the highest lower bound "
      "is not a drawn band's end: %s" % G_HIDDEN)
for yc, lab, n_ in ((G_CHIP1, "Undominated", len(G1)), (G_CHIP2, "Dominated by n of the other %d" % (len(FREE) - 1), len(G2))):
    _, x1_ = S.chip(o, X2, yc, lab, h=3.2)
    cv.text(x1_ + 1.5, S.base(yc), "%d predictors" % n_, color=S.MUTED)
cv.text(g_x(BEST_LO) + 1.0, S.base(G_CHIP1), "Highest lower bound", ha="right", color=S.MUTED)
S.axes_lb(axG, left=False)
axG.set_xticks([0.5, 0.75, 1.0])
axG.set_xticklabels(["0.5", "0.75", "1"])
G_TICK_BASE = G_AXIS + S.TICK_FOOT           # the tick labels' baseline, with the axis title on it
G_TITLE = "AUROC, missense subset"
cv.text(G_CNT_R, G_TICK_BASE, G_TITLE, ha="right")
G_BOTTOM = low(G_TICK_BASE, G_TITLE)
check(G_BOTTOM <= H - 0.5, "the right column is taller than the page: %.2f" % G_BOTTOM)
check(abs(G_TICK_BASE - C_LAST) < 1e-9 and abs(G_BOTTOM - C_BOTTOM) < 1e-9,
      "the two columns do not end on one line: %.3f, %.3f" % (C_BOTTOM, G_BOTTOM))
# the family grid, asserted before anything is written: every row gutter and the column gutter
GUT = {"a-b": Y_B - A_BOTTOM, "d-e": Y_B - D_BOTTOM, "b-c": Y_C - B_BOTTOM, "e-f": Y_F - low(E_TICK_BASE, STAR_E, "λ"),
       "f-g": Y_G - low(F_TICK_BASE, "λ")}
check(all(abs(v - S.GUT_ROW) < 1e-9 for v in GUT.values()), "a row gutter is not S.GUT_ROW: %s" % GUT)
check(abs(X2 - XB - S.GUT_COL) < 1e-9 and A_RX + max(S.text_mm(RNG["B"], bold=True), S.text_mm(RNG["C"]),
                                                     S.text_mm("Sharp bound")) <= XB and c_x("missense", TOTAL) <= XB,
      "the column gutter is not S.GUT_COL from the left column's widest ink")

# ================================================================ save
ap = argparse.ArgumentParser()
ap.add_argument("--out", default=os.path.join(HERE, "run_all_logs", "fig3.pdf"))
ap.add_argument("--png", default=None)
ap.add_argument("--draft", action="store_true", help="report the label and page gates' refusals instead of stopping")
a = ap.parse_args()
import pymupdf as fitz  # noqa: E402
if a.draft:
    try:
        n_lab = cv.gate_text(grounds=S.GROUNDS)
    except AssertionError as e_:
        n_lab = -1
        print("LABEL GATE:", e_)
    try:
        cv.save(a.out, top_mm=S.SUBMIT_TOP_MM)
    except AssertionError as e_:
        print("PAGE GATE:", e_)
    doc = fitz.open(a.out)
    doc[0].get_pixmap(dpi=150, alpha=False).save(a.png)
    doc.close()
else:
    n_lab = cv.finish(a.out, a.png)      # the label gate, the PDF under its band, the page contract, the PNG
doc = fitz.open(a.out)
words = sorted({sp["text"].strip().replace("\u2007", "_") for b_ in doc[0].get_text("dict")["blocks"]   # S.dbname
                for ln in b_.get("lines", []) for sp in ln["spans"] if sp["text"].strip()})
doc.close()
with open(os.path.join(os.path.dirname(os.path.abspath(a.out)), "fig3_plate_text.txt"), "w", encoding="utf-8") as fh:
    fh.write("\n".join(words) + "\n")
print("figure %.1f x %.1f mm under a %.2f-mm band | both columns end at y %.2f (last baseline %.2f) | a and d end at %.2f"
      % (S.W_MM, H, S.SUBMIT_TOP_MM, C_BOTTOM, C_LAST, A_BOTTOM))
print("letters: a, d %.2f | b, e %.2f | c %.2f | f %.2f | g %.2f | right column x %.1f"
      % (Y_A, Y_B, Y_C, Y_F, Y_G, X2))
print("row gutters, lowest ink to the next letter's cap top: %s | column gutter %.2f"
      % (", ".join("%s %.3f" % kv for kv in GUT.items()), X2 - XB))
print("d: cells %.2f mm deep at a pitch of %.2f | e's plot %.2f mm, f's tiers %.2f and %.2f mm | c's pitch %.2f"
      % (D_H, D_PITCH, E_H, F_H, H_H, C_PITCH))
print("b: cells %.2f x %.2f mm, triangles %.1f mm wide, names right edge %.1f | order by pair coverage moves %d of 49 "
      "from the file order" % (2 * DX, PITCH, TRI_W, NAME_R, N_MOVED))
print("verdicts whole %s missense %s | classes %s | toy lambda* %.4f | REVEL-AlphaMissense %.4f, %.4f | medians %.4f, %.4f"
      % ([COUNT["whole"][v] for v in (IDENT, NOT, NEVER)], [COUNT["missense"][v] for v in (IDENT, NOT, NEVER)],
         NK.tolist(), TOY_STAR, PAIR_L["whole"], PAIR_L["missense"], MED["whole"], MED["missense"]))
print("%d labels gated" % n_lab)
```
