## Additional_file_3_Recompute_tables_and_scripts for "Unscored variants leave many comparisons of variant effect predictors undecided: evidence from ClinVar, published benchmarks and genomic language models": build_fig4.py

```
"""Additional file 1's Figure S14 (internal number 4) - eight splice predictors on a benchmark and in deployment.

    python3 prep_fig4.py && python3 build_fig4.py     # writes run_all_logs/Figure4.pdf

Every number comes from splice.json, which prep_fig4.py builds from the two
deposited splicing tables; the values the paper prints are asserted below before anything is drawn.
"""
import argparse
import inspect
import itertools
import json
import os

import matplotlib
import numpy as np
from matplotlib.colors import to_rgb
from matplotlib.patches import Rectangle
from matplotlib.transforms import ScaledTranslation

import style_main as F

HERE = os.path.dirname(os.path.abspath(__file__))
PT = 25.4 / 72.0                                       # millimetres per point

with open(os.path.join(HERE, "splice.json")) as _fh:
    D = json.load(_fh)
TOOLS, CLASSES = D["tools"], D["classes"]
BG, BM = D["background"], D["benchmark"]
SIG = D["signatures_both"]
BOUND = {r["tool"]: r for r in D["bounds"]}
TAB1 = {r["tool"]: r for r in D["T"]}
SIL = D["silence"]
PERGENE = {t: np.asarray(D["pergene"][t], float) for t in TOOLS}


def f3(x):
    return "%.3f" % x


# ================================================================ the values the paper prints
# Analyses ("Deployment reach of eight splice predictors"), the figure's alt text, Note S2 and the
# figure legend. A change to either table that moves one of them stops the build.
assert (BG["n"], BM["n"]) == (500000, 3912)
assert (BG["all_eight"], BM["all_eight"]) == (39606, 692)
assert ("%.1f" % (100.0 * BG["all_eight"] / BG["n"]), "%.1f" % (100.0 * BM["all_eight"] / BM["n"])) == ("7.9", "17.7")
assert all(BG["census"][c]["all_eight"] == 0 for c in CLASSES[:3])       # none in the three intronic classes
_depth = sum(int(d) * k for c in BG["census"].values() for d, k in c["by_depth"].items()) / BG["n"]
assert "%.2f" % _depth == "6.63"                                           # the mean variant, Note S2
assert D["genes"] == 3029
assert D["zero_reach"] == {"HAL": 0, "MMSplice": 0, "SPANR": 5, "SQUIRLS": 296, "S-CAP": 7,
                           "SpliceAI": 100, "Pangolin": 0, "ConSpliceML": 78}
assert f3(np.percentile(PERGENE["SpliceAI"], 10)) == f3(np.percentile(PERGENE["SpliceAI"], 90)) == "1.000"
assert ("%.2f" % np.percentile(PERGENE["HAL"], 10), "%.2f" % np.percentile(PERGENE["HAL"], 90)) == ("0.32", "0.57")
ZERO = np.array([PERGENE[t] == 0 for t in TOOLS])
HOLED = [i for i in range(len(TOOLS)) if ZERO[i].any()]
assert int(ZERO.any(0).sum()) == 432 and not ZERO[HOLED].all(0).any()     # Note S2
_jac = {(TOOLS[i], TOOLS[j]): (ZERO[i] & ZERO[j]).sum() / (ZERO[i] | ZERO[j]).sum()
        for i, j in itertools.combinations(HOLED, 2)}
assert f3(max(_jac.values())) == "0.134" and max(_jac, key=_jac.get) == ("SpliceAI", "ConSpliceML")
assert f3(min(_jac.values())) == "0.000"
assert f3(SIL["HAL"]["r2_class"]) == "1.000" and f3(SIL["SQUIRLS"]["r2_gene"]) == "0.975"
assert (f3(SIL["S-CAP"]["r2_gene"]), f3(SIL["S-CAP"]["r2_class"])) == ("0.017", "0.151")
DECLINING = [t for t in TOOLS if SIL[t]["r2_gene"] is not None]
assert sorted(set(TOOLS) - set(DECLINING)) == ["MMSplice", "Pangolin"]
assert all((SIL[t]["declined"] == 0) == (t not in DECLINING) for t in TOOLS)
assert (f3(BOUND["HAL"]["lo"]), f3(BOUND["HAL"]["hi"])) == ("0.135", "0.947")
assert (f3(BOUND["HAL"]["a_cov"]), f3(BOUND["S-CAP"]["a_cov"])) == ("0.717", "0.650")
assert BOUND["S-CAP"]["lo"] < 0.5 < BOUND["S-CAP"]["hi"]
assert (f3(BOUND["S-CAP"]["lo"]), f3(BOUND["S-CAP"]["hi"])) == ("0.259", "0.861")       # printed in d
_six = [t for t in TOOLS if BOUND[t]["rho"] >= 0.5]                                       # the alt text's "other six"
assert (len(_six), f3(min(BOUND[t]["lo"] for t in _six)), f3(max(BOUND[t]["hi"] for t in _six))) == (6, "0.522",
                                                                                                    "0.803")
assert sorted(t for t in TOOLS if BOUND[t]["rho"] < 0.5) == ["HAL", "S-CAP"]
for _t in TOOLS:                                                            # the bound is the closed form
    _b = BOUND[_t]
    assert abs(_b["lo"] - _b["rho"] * _b["a_cov"]) < 1e-12 and abs(_b["hi"] - (_b["lo"] + 1 - _b["rho"])) < 1e-12
# Table S28's benchmark and background reach, which order the rows of a and b
assert (f3(TAB1["SpliceAI"]["back"]), f3(TAB1["ConSpliceML"]["back"])) == ("0.959", "0.951")
assert (f3(TAB1["SQUIRLS"]["bench"]), f3(TAB1["SQUIRLS"]["back"])) == ("0.973", "0.906")
assert (f3(TAB1["S-CAP"]["bench"]), f3(TAB1["S-CAP"]["std"])) == ("0.641", "0.466")
assert TAB1["SpliceAI"]["bench"] == TAB1["ConSpliceML"]["bench"] == 1.0

# ================================================================ derived, shared by the panels
REG = {t: F.regime(BOUND[t]["rho"]) for t in TOOLS}
COL = {t: REG[t][0] for t in TOOLS}
# reach on the background, ties broken by reach on the benchmark as Table S28 breaks them
ROWS = sorted(TOOLS, key=lambda t: (-TAB1[t]["back"], -TAB1[t]["bench"]))
assert ROWS == ["Pangolin", "MMSplice", "SPANR", "SpliceAI", "ConSpliceML", "SQUIRLS", "HAL", "S-CAP"]  # Table S28
SHORT = {"Essential Splice": "Essential splice", "Intron Near Junction": "Intron near junction",
         "Proximal Intron": "Proximal intron", "Exon Near Junction": "Exon near junction",
         "Deep Exon": "Deep exon"}
PANELS = (("benchmark", BM), ("background", BG))                # left/grey, right/blue everywhere

# the columns of a: the background's twelve largest signatures and every benchmark signature
TOP12 = {s["bits"] for s in D["signatures"]}
SHOW = [r for r in SIG if r["bits"] in TOP12 or r["benchmark"]["n"]]
REST = [r for r in SIG if r not in SHOW]
assert all(r["benchmark"]["n"] == 0 for r in REST)               # the pooled remainder is background-only
assert (len(SHOW), len(REST)) == (15, 51)                        # a's fifteen columns and its "51 more"
assert all(r["depth"] == len(r["tools"]) for r in SIG)           # depth: how many predictors answer
FULL_BITS = (1 << len(TOOLS)) - 1


def ordered(rows, side):
    """A group's columns: the most predictors answering first, then the larger share of `side`."""
    return sorted(rows, key=lambda r: (-r["depth"], -r[side]["n"], r["bits"]))


GROUPS = [("both", ordered([r for r in SHOW if r["background"]["n"] and r["benchmark"]["n"]], "background")),
          ("background", ordered([r for r in SHOW if r["background"]["n"] and not r["benchmark"]["n"]],
                                 "background")),
          ("benchmark", ordered([r for r in SHOW if not r["background"]["n"]], "benchmark"))]
assert sum(len(g) for _, g in GROUPS) == len(SHOW)
assert GROUPS[0][1][0]["bits"] == FULL_BITS                      # the all-eight signature leads the plate
REST_ROW = {"bits": None, "rest": len(REST),
            "background": {"n": sum(r["background"]["n"] for r in REST),
                           "by_class": {c: sum(r["background"]["by_class"][c] for r in REST) for c in CLASSES}},
            "benchmark": {"n": 0, "by_class": {c: 0 for c in CLASSES}}}


def share(row, side):
    n = (BM if side == "benchmark" else BG)["n"]
    return 100.0 * row[side]["n"] / n


BG_ONLY = sum(share(r, "background") for r in SIG if r["background"]["n"] and not r["benchmark"]["n"])
BM_ONLY = sum(share(r, "benchmark") for r in SIG if r["benchmark"]["n"] and not r["background"]["n"])

# ================================================================ the page
cv = F.Canvas(173.0)
O = cv.overlay()
FIG = cv.fig
INK = F.INK
S = F.ANNOT                              # names, keys, counts and printed values
LINE = F.DIGIT_EM * S * PT               # a digit's height (mm)
ASC = F.ASC_EM * S * PT                  # Arial's ascent (mm)
DESC = F.DESC_EM * S * PT                # and its descent: a label's line box is ASC + DESC tall
BOXH = ASC + DESC                        # 2.92 mm
TB = (F.ASC_EM + F.DESC_EM) * F.TICK * PT   # the line box of an 8.4-pt tick label (mm)
LP = F.line_mm(S, 1.3)                   # the pitch of stacked label lines (mm)
KP = F.line_mm(S, 1.45)                  # the pitch of key lines, the grammar strip's (mm)
XR = 168.0                               # the right edge of every full-width panel
SPINE = 2.0 * PT                         # despine's outward offset (mm)
TICK_LEN = matplotlib.rcParams["ytick.major.size"] * PT      # a major tick (mm)
TICK_PAD = matplotlib.rcParams["ytick.major.pad"] * PT       # from a tick to its label (mm)
LABELPAD = matplotlib.rcParams["axes.labelpad"] * PT         # from the tick labels to the axis title (mm)
X0 = 31.0                                # left edge of the plots of a and b
XL = X0 - SPINE                          # their one left spine
XG_R = X0 - 1.6                          # right edge of the regime glyph beside a row name
BAR_B, BAR_G = F.N500, F.DATA2           # benchmark grey and deployment background blue, bars and squares
DECL = F.UNSCORED_EDGE                   # the outline of an open dot: a predictor that declines, in the dot matrix
HALO = F.LW_HALO * PT / 2                # a filled marker's white halo, outside its outline (mm)


def lsb_mm(s, size=S, bold=False):
    """The paper between a string's origin and its first glyph's ink (the glyph's left side bearing), mm."""
    from matplotlib import font_manager
    from matplotlib.ft2font import FT2Font, LoadFlags
    fp = font_manager.FontProperties(family="Arial", weight="bold" if bold else "normal")
    f = FT2Font(font_manager.findfont(fp, fallback_to_default=False))
    f.set_size(size, 72)
    return f.load_char(ord(s[0]), flags=LoadFlags.NO_HINTING).horiBearingX / 64.0 * PT


def label(x, y, s, ha="left", size=S, **kw):
    """Type on the page overlay, its digits centred on y (mm, y down); ink unless a colour is given."""
    kw.setdefault("color", INK)
    return O.text(x, F.digit_base(y, size), s, ha=ha, va="baseline", fontsize=size, **kw)


def tbox_base(x, base, s, ha="left", bold=False, size=S):
    """The line box (x0, y0, x1, y1) in page mm of one line set on baseline `base`."""
    w = F.text_mm(s, size, bold)
    x0 = x if ha == "left" else (x - w if ha == "right" else x - w / 2)
    return (x0, base - F.ASC_EM * size * PT, x0 + w, base + F.DESC_EM * size * PT)


def tbox(x, y, s, ha="left", bold=False, size=S):
    """The line box in page mm of a label(x, y, s, ha)."""
    return tbox_base(x, F.digit_base(y, size), s, ha, bold, size)


def box_gap(a, b):
    """The distance between two boxes (x0, y0, x1, y1); 0 when they touch or overlap."""
    return float(np.hypot(max(a[0] - b[2], b[0] - a[2], 0.0), max(a[1] - b[3], b[1] - a[3], 0.0)))


def box_sep(a, b):
    """The signed separation of two boxes: the widest gap along x or y, negative when they overlap on both
    (the smaller overlap). Never more than the true distance, so a test on it is on the safe side."""
    return float(max(a[0] - b[2], b[0] - a[2], a[1] - b[3], b[1] - a[3]))


def seg_gap(bx, p, q, n=400):
    """The distance from a box to the segment p-q (page mm)."""
    t = np.linspace(0.0, 1.0, n)
    xs, ys = p[0] + (q[0] - p[0]) * t, p[1] + (q[1] - p[1]) * t
    dx = np.maximum.reduce([bx[0] - xs, xs - bx[2], np.zeros_like(xs)])
    dy = np.maximum.reduce([bx[1] - ys, ys - bx[3], np.zeros_like(ys)])
    return float(np.hypot(dx, dy).min())


# ================================================================ a: the UpSet of answer signatures
Y_TOP = F.LETTER_TOP                     # the cap top of the plate's first line: letter a and a group
cv.letter(1.0, Y_TOP, "a")
Y1 = Y_TOP + LINE / 2                    # the centre of the plate's first line of type
YK1 = Y_TOP + F.letter_rise_mm() - LINE / 2   # the centre of the keys' first line, whose baseline is the letter's
YK2 = YK1 + KP                           # and of their second, one key line lower
# The regime line of the grammar strip, top right: the plate's one key to the regime glyph beside every
# predictor name and to the regime markers of c and d. Its bound line keys d alone and sits in d.
REG_ITEMS = [F.glyph_marker(F.REGIME_MARK[c_], c_) + (F.REGIME_LABEL[c_],) for c_ in (F.FULL, F.PART, F.LOW)]
F.grammar_strip(O, 169.0, YK1 - LINE / 2, regimes=(F.FULL, F.PART, F.LOW), bound=False)
STRIP_L = 169.0 - F.key_width(REG_ITEMS)
assert {REG[t][0] for t in TOOLS} == {F.FULL, F.PART, F.LOW}                 # the strip keys all three
# the strip's thresholds are style_main's: rho >= RHO_FULL is FULL, RHO_HALF <= rho < RHO_FULL is PART
assert all((BOUND[t]["rho"] >= F.RHO_FULL) == (COL[t] == F.FULL) for t in TOOLS)
assert all(F.RHO_HALF <= BOUND[t]["rho"] < F.RHO_FULL for t in TOOLS if COL[t] == F.PART)
# the bars' key, right-aligned one line under the strip: over the short bars of the two one-set groups and over
# the class shares, which take the same two colours
KEY_A = [F.glyph_swatch(BAR_B, w=2.2, h=2.2) + ("Benchmark",),
         F.glyph_swatch(BAR_G, w=2.2, h=2.2) + ("Deployment background",)]
KEY_A_L = 169.0 - F.key_width(KEY_A)
F.key_row(O, KEY_A_L, YK2, KEY_A)
KEY_A_BOT = F.digit_base(YK2) + DESC     # the key line's lowest ink

X1 = 143.0                               # the signature columns end; the class-share margin follows
GAP_G, GAP_REST, GAP_H = 3.2, 1.4, 3.4   # between groups; setting off the pooled remainder; after the lead
NCOL = len(SHOW) + 1
PITCH = (X1 - X0 - 2 * GAP_G - GAP_REST - GAP_H) / NCOL
BW, BGAP = 2.3, 0.3                      # bar width; the gap inside a pair
CLEAR_A = 0.5                            # paper between a printed share's ink and a bar it does not label (mm)
cols = []                                # (centre x in mm, signature row, group)
x = X0
for gi, (gname, rows) in enumerate(GROUPS):
    x += GAP_G if gi else 0.0
    for r in rows:
        cols.append((x + PITCH / 2, r, gname))
        x += PITCH
        if r["bits"] == FULL_BITS:
            x += GAP_H                   # the lead column's two shares sit in this gap
    if gname == "background":
        x += GAP_REST
        cols.append((x + PITCH / 2, REST_ROW, "background"))
        x += PITCH
assert abs(x - X1) < 1e-9, x


def pair_x(cx):
    """Left edges of a column's benchmark (grey) and background (blue) bar."""
    return cx - BGAP / 2 - BW, cx + BGAP / 2


YMAX = max(max(share(r, "background"), share(r, "benchmark")) for _, r, _ in cols)
BAR_H = 16.5
Y_SPAN = F.digit_base(Y1) + DESC + 0.45  # the spanner under "In both sets", on the plate's first line
YB0 = Y_SPAN + 0.8                       # the tallest bar's top
YB1 = YB0 + BAR_H                        # the bars' baseline
MM_PER_PCT = BAR_H / YMAX
axA = cv.ax(X0, YB0, X1 - X0, BAR_H)
axA.patch.set_alpha(0)
axA.set_xlim(X0, X1)
axA.set_ylim(0, YMAX)
up = lambda mm: ScaledTranslation(0, mm / 25.4, FIG.dpi_scale_trans)
HEAD = None
for i_c, (cx, r, g) in enumerate(cols):
    xl, xr = pair_x(cx)
    hb, hg = share(r, "benchmark"), share(r, "background")
    if hb > 0:
        axA.add_patch(Rectangle((xl, 0), BW, hb, facecolor=BAR_B, edgecolor="none", zorder=3))
    if hg > 0:
        axA.add_patch(Rectangle((xr, 0), BW, hg, facecolor=BAR_G, edgecolor="none", zorder=3))
    if r["bits"] == FULL_BITS:
        # the two shares the paper prints, each on its own bar from the bar's left edge, both in the
        # same regular ink; the deployment share is set in from its bar's edge as far as keeps
        # CLEAR_A of paper between its first glyph and the taller benchmark bar beside it
        HEAD = ("%.1f%%" % hb, "%.1f%%" % hg)
        axA.text(xl, hb, HEAD[0], ha="left", va="baseline", fontsize=S, color=INK, zorder=4,
                 transform=axA.transData + up(0.8))
        x_hg = xr + max(0.0, CLEAR_A - BGAP - lsb_mm(HEAD[1]))
        axA.text(x_hg, hg, HEAD[1], ha="left", va="baseline", fontsize=S, color=INK, zorder=4,
                 transform=axA.transData + up(0.8))
        assert x_hg + lsb_mm(HEAD[1]) - (xl + BW) >= CLEAR_A - 1e-9 and x_hg < xr + BW
        nxt = pair_x(cols[i_c + 1][0])[0]
        assert xl + F.text_mm(HEAD[0], S) <= nxt - 0.5                        # clear of the next column
        assert x_hg + F.text_mm(HEAD[1], S) <= nxt - 0.5
        assert (hb - hg) * MM_PER_PCT - BOXH >= 0.4                            # the two shares stack clear
assert HEAD == ("17.7%", "7.9%")
A_TICKS = np.arange(0, YMAX, 10)
assert BAR_H * 10 / YMAX >= TB + 0.3                                           # the tick labels stand apart
axA.set_yticks(A_TICKS)
axA.set_yticklabels(["%d" % v for v in A_TICKS])
axA.set_xticks([])
axA.set_ylabel("Variants (%)")
F.despine(axA, bottom=False)
axA.plot([X0, X1], [0, 0], color=F.AXC, lw=F.LW_AXIS, solid_capstyle="butt", zorder=4, clip_on=False)

# the three groups, each named over a spanner that runs across its columns: "In both sets" on the plate's
# first line, the two short groups just over their own bars
span = {}
for cx, r, g in cols:
    lo, hi = span.get(g, (1e9, -1e9))
    span[g] = (min(lo, cx - PITCH / 2 + 0.3), max(hi, cx + PITCH / 2 - 0.3))
GLAB = {"both": "In both sets", "background": "Deployment only, %.1f%%" % BG_ONLY,
        "benchmark": "Benchmark only, %.1f%%" % BM_ONLY}
assert (GLAB["background"], GLAB["benchmark"]) == ("Deployment only, 11.7%", "Benchmark only, 4.1%")
top_mm = lambda g: YB1 - max(max(share(r, "benchmark"), share(r, "background"))
                             for _, r, g_ in cols if g_ == g) * MM_PER_PCT
Y_SPAN_LOW = min(top_mm("background"), top_mm("benchmark")) - 0.8
assert top_mm("both") >= Y_SPAN + 0.8 - 1e-9
assert Y_SPAN_LOW - DESC - 0.45 - ASC >= KEY_A_BOT + 1.0     # the short groups' names clear the bars' key
for g, (lo, hi) in span.items():
    ys = Y_SPAN if g == "both" else Y_SPAN_LOW
    O.plot([lo, hi], [ys, ys], color=F.RULE, lw=F.LW_HAIR, solid_capstyle="butt")
    O.text(lo, ys - DESC - 0.45, GLAB[g], ha="left", va="baseline", fontsize=S, color=INK)
# "In both sets" and its spanner end at least 3 mm short of the strip, and every bar under the bars' key
# stops 1 mm under it
assert max(span["both"][1], span["both"][0] + F.text_mm(GLAB["both"], S)) <= STRIP_L - 3.0
_under = [max(share(r, "benchmark"), share(r, "background")) for cx, r, _ in cols
          if pair_x(cx)[1] + BW >= KEY_A_L]
assert YB1 - max(_under) * MM_PER_PCT >= KEY_A_BOT + 1.0

# the dot matrix: which predictors answer (ink) and which decline (open, as an unscored variant is drawn open in
# the main figures)
RP = CP = 2.97                           # row pitch, predictors and classes (a 7.4-pt name's box is 2.92 mm)
assert RP >= BOXH + 0.05
Y_M0 = YB1 + TB / 2 + 0.3 + BOXH / 2     # the first row: its name clears the "0" tick label of the bars
YM = {t: Y_M0 + i * RP for i, t in enumerate(ROWS)}
for cx, r, g in cols:
    if r["bits"] is None:
        O.text(cx, (YM[ROWS[0]] + YM[ROWS[-1]]) / 2, "%d\nmore" % r["rest"], ha="center", va="center",
               fontsize=S, color=INK, multialignment="center", linespacing=1.3)
        continue
    ans = [t in r["tools"] for t in ROWS]
    # the join runs over the dots it links (ink on ink), so their white halos do not break it
    for i in range(len(ROWS) - 1):
        if ans[i] and ans[i + 1]:
            O.plot([cx, cx], [YM[ROWS[i]], YM[ROWS[i + 1]]], color=INK, lw=F.LW_DATA, solid_capstyle="butt",
                   zorder=4)
    for i, t in enumerate(ROWS):
        if ans[i]:
            O.plot([cx], [YM[t]], ls="none", marker="o", ms=F.MS_M, mfc=INK, mec="white", mew=F.LW_HALO, zorder=3)
        else:                            # the ring's outer edge is the filled dot's ink edge
            O.plot([cx], [YM[t]], ls="none", marker="o", ms=F.MS_M - F.LW_HALO - F.LW_HAIR, mfc=F.UNSCORED, mec=DECL,
                   mew=F.LW_HAIR, zorder=3)
for t in ROWS:
    F.name_mark(O, XG_R, YM[t], t, COL[t])

# each column's variants by class: square area = share of the column's variants in that class
SMAX = BW
GAP_MC = 2.0                             # between the last predictor row and the first class row
YC = {c: YM[ROWS[-1]] + RP / 2 + GAP_MC + CP / 2 + j * CP for j, c in enumerate(CLASSES)}
for cx, r, g in cols:
    for (side, _P), x_ in zip(PANELS, pair_x(cx)):
        n = r[side]["n"]
        for c in CLASSES:
            k = r[side]["by_class"][c]
            if not k:
                continue
            s = SMAX * np.sqrt(k / n)
            O.add_patch(Rectangle((x_ + BW / 2 - s / 2, YC[c] - s / 2), s, s,
                                  facecolor=BAR_B if side == "benchmark" else BAR_G, edgecolor="none", zorder=3))
for c in CLASSES:
    label(XG_R, YC[c], SHORT[c], ha="right")

# right-hand margin: each class's share of each set, on a scale drawn over the first class, its ticks and
# title at the annotation size of a marginal strip
XS0, S_TOP = X1 + 4.0, 60.0
MM_S = (XR - XS0) / S_TOP
HB = 1.0
CS = {c: (100.0 * BM["census"][c]["n"] / BM["n"], 100.0 * BG["census"][c]["n"] / BG["n"]) for c in CLASSES}
assert max(max(v) for v in CS.values()) < S_TOP and XS0 - X1 >= 4.0
for c in CLASSES:
    vb, vg = CS[c]
    O.add_patch(Rectangle((XS0, YC[c] - HB - 0.1), vb * MM_S, HB, facecolor=BAR_B, edgecolor="none"))
    O.add_patch(Rectangle((XS0, YC[c] + 0.1), vg * MM_S, HB, facecolor=BAR_G, edgecolor="none"))
Y_SAX = YC[CLASSES[0]] - CP / 2 - 0.1
O.plot([XS0, XR], [Y_SAX, Y_SAX], color=F.AXC, lw=F.LW_AXIS, solid_capstyle="butt")
BASE_ST = Y_SAX - TICK_LEN - TICK_PAD - DESC      # the scale's tick labels
for v in (0, 20, 40, 60):
    O.plot([XS0 + v * MM_S] * 2, [Y_SAX, Y_SAX - TICK_LEN], color=F.AXC, lw=F.LW_AXIS, solid_capstyle="butt")
    O.text(XS0 + v * MM_S, BASE_ST, "%d" % v, ha="center", va="baseline", fontsize=S, color=INK)
O.text(XR, BASE_ST - LP, "Class share (%)", ha="right", va="baseline", fontsize=S, color=INK)
assert XR - F.text_mm("Class share (%)", S) >= X1 + 2.0          # the scale's title clears the dot matrix
assert XS0 + 60 * MM_S + F.text_mm("60", S) / 2 <= 170.0 - 0.5  # its last tick label stays on the page
A_BOT = YC[CLASSES[-1]] + max(SMAX / 2, 0.1 + HB, LINE / 2 + DESC)   # a's lowest ink, its last label included

# ================================================================ b: reach per gene
YBT = A_BOT + 5.0                        # 5 mm of paper under a
cv.letter(1.0, YBT, "b")
M = np.array([PERGENE[t] for t in ROWS])   # 8 x 3,029, rows as in a
NG = M.shape[1]
Zr = (M == 0)
depth = M.sum(0)
failed = [tuple(np.where(Zr[:, j])[0]) for j in range(NG)]
gsize = {}
for k in failed:
    gsize[k] = gsize.get(k, 0) + 1
order = sorted(range(NG), key=lambda j: (len(failed[j]), -gsize[failed[j]], failed[j], -depth[j], j))
Ms, Zs, ds = M[:, order], Zr[:, order], depth[order]
N_FAIL = int(Zs.any(0).sum())
assert N_FAIL == 432 and not Zs[:, :NG - N_FAIL].any() and Zs[:, NG - N_FAIL:].any(0).all()

# the key, on the letter's line: its title, then reach on the gene as a 20 x 2 mm bar between its two ends; reach 0,
# a gene scored none of, is the bar's dark end
YKB = YBT + LINE / 2
x = XL
label(x, YKB, "Reach on the gene")
x += F.text_mm("Reach on the gene", S) + 1.2
label(x, YKB, "0")
x += F.text_mm("0", S) + 0.8
CB_W, CB_H = 20.0, 2.0
axCB = cv.ax(x, YKB - CB_H / 2, CB_W, CB_H)   # the bar as one embedded gradient, reach 0 (left) to 1
# 512 x 48 pixels: over 600 ppi along the bar and across it
axCB.imshow(np.repeat(F.DECLINE_CMAP(1.0 - np.linspace(0.0, 1.0, 512))[None, :, :3], 48, axis=0), aspect="auto",
            interpolation="none", extent=(0, 1, 0, 1))
assert 512 / (CB_W / 25.4) > 600 and 48 / (CB_H / 25.4) > 600
axCB.set_xticks([])
axCB.set_yticks([])
for sp_ in axCB.spines.values():
    sp_.set_color(F.RULE)
    sp_.set_linewidth(F.LW_HAIR)
x += CB_W + 0.8
label(x, YKB, "1")
KEY_B_R = x + F.text_mm("1", S)
assert KEY_B_R <= X1                     # the key stays over its plot, clear of the count column

# the answer-depth trace: the sum of the eight per-gene reaches, the mean number of predictors
# answering a variant of the gene; a marginal strip, so its ticks and title are at the annotation size
YT0 = YKB + LINE / 2 + DESC + 1.8        # 1.8 mm under the key
YT1 = YT0 + 6.6                          # three tick labels, 3.3 mm apart
assert (YT1 - YT0) / 2 >= BOXH + 0.3
axBm = cv.ax(X0, YT0, X1 - X0, YT1 - YT0)
axBm.patch.set_alpha(0)
xs = np.arange(NG + 1)
axBm.step(xs, np.r_[ds, ds[-1]], where="post", color=F.INK2, lw=F.LW_CAP, zorder=2)
axBm.set_xlim(0, NG)
axBm.set_ylim(0, len(TOOLS))
axBm.set_yticks([0, 4, 8])
axBm.set_yticklabels(["0", "4", "8"])
axBm.set_xticks([])
F.despine(axBm, bottom=False)
axBm.tick_params(axis="y", labelsize=S)  # after despine, whose spine offset rebuilds the ticks
XT_R = XL - TICK_LEN - TICK_PAD - F.text_mm("8", S) - 1.2
YTM = (YT0 + YT1) / 2
label(XT_R, YTM - LP / 2, "Mean predictors", ha="right")
label(XT_R, YTM + LP / 2, "answering a variant", ha="right")
# the count column's head, on the trace title's two lines
label(XR, YTM - LP / 2, "Genes it scores", ha="right")
label(XR, YTM + LP / 2, "none of", ha="right")
assert XR - F.text_mm("Genes it scores", S) >= X1 + 2.0

# The raster is built at PX pixels a row, so each of the 3,029 genes keeps its own column in the PDF
# (interpolation "none" embeds it unresampled) and the embedded image clears 300 ppi both ways; the
# last GAP_PX pixels of each row are paper, a 0.3-mm white gap between rows.
RB = RP                                  # raster row pitch = the matrix's, so the names fit
PX, GAP_MM = 95, 0.3
GAP_PX = int(round(GAP_MM / RB * PX))
assert GAP_PX == 10
# the first row's name clears the trace's "0" tick label
YR0 = YT1 + BOXH / 2 + 0.3 + BOXH / 2 - (RB - GAP_MM) / 2
YR1 = YR0 + len(ROWS) * RB
NONE_RGB = np.asarray(to_rgb(F.PAIR_NONE))   # a gene the predictor scores none of: the ramp's dark end, exactly
assert np.allclose(F.DECLINE_CMAP(1.0)[:3], NONE_RGB)
rgb = np.ones((len(ROWS) * PX, NG, 3))
for i in range(len(ROWS)):
    band = np.asarray([F.DECLINE_CMAP(1.0 - v)[:3] for v in Ms[i]])
    band[Zs[i]] = NONE_RGB
    rgb[i * PX:(i + 1) * PX - GAP_PX] = band[None, :, :]
axB = cv.ax(X0, YR0, X1 - X0, YR1 - YR0)
axB.imshow(rgb, aspect="auto", interpolation="none", extent=(0, NG, len(ROWS), 0))
axB.set_xlim(0, NG)
axB.set_ylim(len(ROWS), 0)
axB.axis("off")
YRow = {t: YR0 + i * RB + (RB - GAP_MM) / 2 for i, t in enumerate(ROWS)}   # the centre of a row's cells
for t in ROWS:
    F.name_mark(O, XG_R, YRow[t], t, COL[t])
    z, f = D["zero_reach"][t], D["full_reach"][t]
    assert z == int((PERGENE[t] == 0).sum()) and f == int((PERGENE[t] == 1).sum())
    label(XR, YRow[t], F.thousands(z), ha="right")

# the two groups of genes, each named under a spanner, then the raster's axis title
xmm = lambda j: X0 + (X1 - X0) * j / NG
Y_SPB = YR1 + 0.6
BASE_B1 = Y_SPB + 0.5 + ASC              # the group names' baseline
LAB_B = ("%s genes every predictor scores at least in part" % F.thousands(NG - N_FAIL),
         "%d genes with a gap" % N_FAIL)
for (j0, j1), s_ in zip(((0, NG - N_FAIL), (NG - N_FAIL, NG)), LAB_B):
    O.plot([xmm(j0) + 0.3, xmm(j1) - 0.3], [Y_SPB, Y_SPB], color=F.RULE, lw=F.LW_HAIR, solid_capstyle="butt")
    O.text(xmm(j0) + 0.3, BASE_B1, s_, ha="left", va="baseline", fontsize=S, color=INK)
assert xmm(0) + 0.3 + F.text_mm(LAB_B[0], S) <= xmm(NG - N_FAIL) - 2.0      # the first name ends in its group
assert xmm(NG - N_FAIL) + 0.3 + F.text_mm(LAB_B[1], S) <= XR               # the second stays on the plate
AX_B = "%s genes carrying at least 50 background variants" % F.thousands(NG)
BASE_B2 = BASE_B1 + DESC + 0.9 + F.ASC_EM * F.AXIS * PT
O.text((X0 + X1) / 2, BASE_B2, AX_B, ha="center", va="baseline", fontsize=F.AXIS, color=INK)
assert F.text_mm(AX_B, F.AXIS) <= X1 - X0                                  # the axis title stays over the raster
B_BOT = BASE_B2 + F.DESC_EM * F.AXIS * PT

# ================================================================ c: what organises the silence
YCT = B_BOT + 5.0
cv.letter(1.0, YCT, "c")
XD_L = 70.8                              # panel d's letter, on the 12-column grid (5 x 170/12 mm)
cv.letter(XD_L, YCT, "d")
A_PER = 100.0 / 300000.0                 # pt^2 of marker ink per declined variant
D_MIN = 3.0                              # no marker smaller than a 3-pt circle


def diam(n):
    """A marker's size as the diameter (pt) of the circle of its ink area."""
    return max(D_MIN, float(np.sqrt(4.0 * A_PER * n / np.pi)))


def glyph_sized(marker, colour, d):
    """A key glyph drawn exactly as the plotted marker of circle-diameter d (pt): (draw, width_mm)."""
    ms_ = F.ms(marker, d)
    w = ms_ * PT                         # a circle's diameter, a square's side, a triangle's base

    def draw(o, x_, y_):
        o.plot([x_ + w / 2], [y_], ls="none", marker=marker, ms=ms_, mfc=colour, mec="white", mew=F.LW_HALO,
               clip_on=False, zorder=4)
    return draw, w


# The marker-area key uses neutral circles, so shape keeps its one meaning (regime)
SXC = 28.4                               # mm per unit of R-squared, on both axes
C_X, C_Y = (-0.09, 1.02), (-0.06, 1.09)
CW, CH = (C_X[1] - C_X[0]) * SXC, (C_Y[1] - C_Y[0]) * SXC
X0C = 1.0 + 3.55 + LABELPAD + F.text_mm("0.5", F.TICK) + TICK_PAD + TICK_LEN + SPINE   # c's left edge
XLC = X0C - SPINE                        # its left spine
KEY_C = (100000, 50000, 25000)
assert all(diam(v) > D_MIN for v in KEY_C)                     # every key size is drawn to scale
KH = max(F.ms(F.REGIME_MARK[c_], diam(v)) * PT for v, c_ in zip(KEY_C, (F.LOW, F.PART, F.FULL))) / 2
YKC1 = YCT + LINE / 2                    # the key's title, on the letter's line
YKC2 = YKC1 + LP                         # its sizes
assert YKC2 - KH >= YKC1 + LINE / 2 + DESC + 0.2                # the largest glyph clears the title
label(XLC, YKC1, "Variants declined")
KEY_C_R = F.key_row(O, XLC, YKC2, [glyph_sized("o", F.MUTED, diam(v)) + (F.thousands(v),) for v in KEY_C])
YPC = YKC2 + max(KH, LINE / 2 + DESC) + 2.0      # the scatter's top, 2 mm under its key
C_BOT = YPC + CH                                 # the bottom of c and of d
axC = cv.ax(X0C, YPC, CW, CH)
axC.patch.set_alpha(0)                   # the overlay's labels and leaders show through
axC.set_xlim(*C_X)
axC.set_ylim(*C_Y)
cx_ = lambda v: X0C + (v - C_X[0]) * SXC  # page mm of an R-squared by gene
cy_ = lambda v: YPC + (C_Y[1] - v) * SXC  # and by class
HW_C = {t: F.ms(REG[t][1], diam(SIL[t]["declined"])) * PT / 2 for t in DECLINING}   # half a marker's width
for t in sorted(DECLINING, key=lambda t: -SIL[t]["declined"]):
    s = SIL[t]
    m = REG[t][1]
    axC.plot([s["r2_gene"]], [s["r2_class"]], ls="none", marker=m, ms=F.ms(m, diam(s["declined"])),
             mfc=COL[t], mec="white", mew=F.LW_HALO, zorder=4, clip_on=False)
    # every marker inside the axes it is plotted on
    assert C_X[0] <= s["r2_gene"] - HW_C[t] / SXC and s["r2_gene"] + HW_C[t] / SXC <= C_X[1]
    assert C_Y[0] <= s["r2_class"] - HW_C[t] / SXC and s["r2_class"] + HW_C[t] / SXC <= C_Y[1]
BOX_C = {t: (cx_(SIL[t]["r2_gene"]) - HW_C[t], cy_(SIL[t]["r2_class"]) - HW_C[t],
             cx_(SIL[t]["r2_gene"]) + HW_C[t], cy_(SIL[t]["r2_class"]) + HW_C[t]) for t in DECLINING}
# no two markers overlap: the paper between two fills (outline gap plus the two halos) is at least
# 0.15 mm, so every marker reads as its own
C_GAP = min(box_sep(BOX_C[t], BOX_C[u]) for t, u in itertools.combinations(DECLINING, 2)) + 2 * HALO
assert C_GAP >= 0.15, C_GAP
N_FLOOR = sorted(t for t in DECLINING if diam(SIL[t]["declined"]) == D_MIN)
axC.set_xticks([0, 0.5, 1])
axC.set_yticks([0, 0.5, 1])
axC.set_xticklabels(["0", "0.5", "1"])
axC.set_yticklabels(["0", "0.5", "1"])
axC.set_ylabel("R² by class")
F.despine(axC)
axC.spines["left"].set_bounds(0, 1)
axC.spines["bottom"].set_bounds(0, 1)
# the two x-axis titles, c's and d's, share one baseline under the shared bottom
BASE_XT = C_BOT + SPINE + TICK_LEN + TICK_PAD + TB + LABELPAD + F.ASC_EM * F.AXIS * PT
O.text(cx_(0.5), BASE_XT, "R² by gene", ha="center", va="baseline", fontsize=F.AXIS, color=INK)
# direct labels: HAL and S-CAP beside their markers, what organises each one's silence under the name
LABELS_C = []
for t, what in (("HAL", "Class-organised"), ("S-CAP", "Neither")):
    s = SIL[t]
    xl_ = cx_(s["r2_gene"]) + HW_C[t] + 1.0
    label(xl_, cy_(s["r2_class"]), t)
    label(xl_, cy_(s["r2_class"]) + LP, what)
    LABELS_C += [tbox(xl_, cy_(s["r2_class"]), t), tbox(xl_, cy_(s["r2_class"]) + LP, what)]
# the four along the gene axis: a column at the right, rightmost marker lowest, each on an elbow
# leader that rises from its marker and runs level to its name, so that no leader crosses another
along = sorted([t for t in DECLINING if t not in ("HAL", "S-CAP")], key=lambda t: -SIL[t]["r2_gene"])
X_CL = X0C + CW + 1.5
Y_L0 = cy_(0.0) - 2.4
for k, t in enumerate(along):
    s = SIL[t]
    xm, ym = cx_(s["r2_gene"]), cy_(s["r2_class"])
    yl = Y_L0 - k * LP
    O.plot([xm, xm, X_CL - 0.5], [ym - HW_C[t] - HALO - 0.25, yl, yl], color=F.LEADER, lw=F.LW_HAIR,
           solid_joinstyle="miter", solid_capstyle="butt")
    label(X_CL, yl, t)
    LABELS_C.append(tbox(X_CL, yl, t))
X_CL_R = X_CL + max(F.text_mm(t, S) for t in along)
label(X_CL_R, Y_L0 - len(along) * LP, "Gene-organised", ha="right")
LABELS_C.append(tbox(X_CL_R, Y_L0 - len(along) * LP, "Gene-organised", ha="right"))
assert all(box_gap(bx, BOX_C[t]) >= 0.3 for bx in LABELS_C for t in DECLINING)   # no name sits on a marker
assert all(box_sep(a_, b_) >= 0.2 for a_, b_ in itertools.combinations(LABELS_C, 2))   # nor on another name
C_RIGHT = max(KEY_C_R, X_CL_R)
assert C_RIGHT <= XD_L - 6.0, C_RIGHT    # 6 mm of paper between c and d's letter

# ================================================================ d: the bound funnel
YD = (0.0, 1.02)                         # AUROC; the names over the bounds may rise into the letter's line
YPD = YCT + 0.8                          # d's top, level with the letter
H_D = C_BOT - YPD                        # d's bottom is c's
SY = H_D / (YD[1] - YD[0])
# d's y axis title stands right of the letter (its 9-pt line is nearly as long as the axis), then the tick
# labels, the ticks and the spine
DX0 = (XD_L + F.text_mm("d", F.PANEL, bold=True) + 1.8 + F.ASC_EM * F.AXIS * PT + F.DESC_EM * F.AXIS * PT
       + LABELPAD + F.text_mm("0.75", F.TICK) + TICK_PAD + TICK_LEN + SPINE)
W1, R1 = 38.0, (-0.02, 0.55)             # the left segment: rho up to past 1/2
GAP_BRK, R2A = 2.5, 0.865                # the break, and where the right segment starts
X2L = DX0 + W1 + GAP_BRK
SX1 = W1 / (R1[1] - R1[0])
px1 = lambda r: DX0 + (r - R1[0]) * SX1
yv = lambda a: YPD + (YD[1] - a) * SY
MK = inspect.signature(F.triple).parameters["size"].default     # the covered marker (pt), triple's own
HALF = {t: F.ms(REG[t][1], MK) * PT / 2 for t in TOOLS}         # half a covered marker's width (mm)
BAND = 1.4                                                      # a band's width (mm)
CLR = 0.35                               # a leader keeps this much paper from any other mark (mm)
LWL = F.LW_HAIR * PT                     # a leader's width (mm)
NEED = CLR + LWL / 2
RIGHT = [t for t in TOOLS if BOUND[t]["rho"] >= 0.5]
VAL = sorted(RIGHT, key=lambda t: -BOUND[t]["a_cov"])           # value order, top down
YMK = {t: yv(BOUND[t]["a_cov"]) for t in TOOLS}
band_drawn = lambda t: (BOUND[t]["hi"] - BOUND[t]["lo"]) * SY >= MK * PT      # triple's first rule

# markers that would overlap at one rho sit side by side, the higher value on the left: about their rho, or, at
# rho = 1, which no marker may pass, inward only, the lower value staying at rho = 1 and the higher drawn one
# marker width left of it
DOD = {t: 0.0 for t in TOOLS}
for t, u in itertools.combinations(RIGHT, 2):
    if BOUND[t]["rho"] == BOUND[u]["rho"] and abs(YMK[t] - YMK[u]) < HALF[t] + HALF[u] + 2 * HALO + 0.2:
        hi_, lo_ = (t, u) if BOUND[t]["a_cov"] > BOUND[u]["a_cov"] else (u, t)
        step = (HALF[t] + HALF[u]) / 2 + HALO + 0.1
        DOD[hi_], DOD[lo_] = (-2 * step, 0.0) if BOUND[t]["rho"] == 1.0 else (-step, step)
assert sorted(t for t in TOOLS if DOD[t]) == ["Pangolin"]
xorder = lambda t: (BOUND[t]["rho"], DOD[t])


def y_extents_right(t):
    """(predictor, top, bottom) in page mm of every mark to the right of t's marker in the cluster."""
    out = []
    for u in RIGHT:
        if u == t or xorder(u) <= xorder(t):
            continue
        out.append((u, YMK[u] - HALF[u] - HALO, YMK[u] + HALF[u] + HALO))
        if band_drawn(u):
            out.append((u, yv(BOUND[u]["hi"]), yv(BOUND[u]["lo"])))
    return out


# each leader's lane: level with its marker, or, where a mark to its right blocks that, the free gap
# over (or under) the blocking mark, on the side that keeps the names in value order
LANE = {}
for t in VAL:
    ext = y_extents_right(t)
    y0 = YMK[t]
    hit = [(u, a_, b_) for u, a_, b_ in ext if not (y0 + NEED <= a_ or y0 - NEED >= b_)]
    if not hit:
        LANE[t] = y0
        continue
    if all(BOUND[t]["a_cov"] > BOUND[u]["a_cov"] for u, _, _ in hit):         # pass over them
        edge = min(a_ for _, a_, _ in hit)
        roof = [b_ for _, a_, b_ in ext if b_ <= edge + 1e-9]
        lane = edge - NEED
        if roof and lane - NEED < max(roof):
            lane = (edge + max(roof)) / 2
            assert (edge - max(roof)) / 2 - LWL / 2 >= 0.25, (t, edge, max(roof))
    else:                                                                      # pass under them
        assert all(BOUND[t]["a_cov"] < BOUND[u]["a_cov"] for u, _, _ in hit)
        edge = max(b_ for _, _, b_ in hit)
        floor = [a_ for _, a_, b_ in ext if a_ >= edge - 1e-9]
        lane = edge + NEED
        if floor and lane + NEED > min(floor):
            lane = (edge + min(floor)) / 2
            assert (min(floor) - edge) / 2 - LWL / 2 >= 0.25, (t, edge, min(floor))
    LANE[t] = lane
assert all(LANE[a_] < LANE[b_] - 0.5 for a_, b_ in zip(VAL, VAL[1:]))   # lanes in value order, apart
# the names: in value order, one line apart, as near their lanes as that allows
LPD = BOXH + 0.1                         # clears a 7.4-pt box
blocks = [[t] for t in VAL]
pos = lambda blk: np.mean([LANE[u] - (i - (len(blk) - 1) / 2) * LPD for i, u in enumerate(blk)])
while True:
    merged = False
    for i in range(len(blocks) - 1):
        c0 = pos(blocks[i]) + (len(blocks[i]) - 1) / 2 * LPD
        c1 = pos(blocks[i + 1]) - (len(blocks[i + 1]) - 1) / 2 * LPD
        if c1 - c0 < LPD - 1e-9:
            blocks[i:i + 2] = [blocks[i] + blocks[i + 1]]
            merged = True
            break
    if not merged:
        break
NAME_Y = {}
for blk in blocks:
    c = pos(blk)
    for i, u in enumerate(blk):
        NAME_Y[u] = c + (i - (len(blk) - 1) / 2) * LPD
assert all(NAME_Y[b_] - NAME_Y[a_] >= LPD - 1e-9 for a_, b_ in zip(VAL, VAL[1:]))
DISP = max(abs(NAME_Y[t] - LANE[t]) for t in RIGHT)
X_LAB = XR - max(F.text_mm(t, S) for t in RIGHT)   # the longest name ends at the plate's right edge
X_END = X_LAB - 0.6                      # every leader ends here
X_K = X_END - DISP                       # and turns toward its name here
# the rightmost mark, the right-hand marker at rho = 1, keeps CLR of paper from the turns
X_RHO1 = X_K - CLR - max(DOD[t] + HALF[t] + HALO for t in RIGHT if BOUND[t]["rho"] == 1.0)
SX2 = (X_RHO1 - X2L) / (1.0 - R2A)
R2B = R2A + (X_K - X2L) / SX2
px2 = lambda r: X2L + (r - R2A) * SX2
assert SX2 > 1.5 * SX1                   # the right-hand segment is magnified, as the break declares
# a marker of lower rho that the inward dodge would leave at or right of a dodged one moves left with it, keeping
# its own distance from it, so that the cluster keeps its order in rho (SPANR, rho 0.997, with Pangolin)
for t in sorted(RIGHT, key=lambda t: -BOUND[t]["rho"]):
    for u in RIGHT:
        if BOUND[u]["rho"] < BOUND[t]["rho"] and px2(BOUND[u]["rho"]) + DOD[u] >= px2(BOUND[t]["rho"]) + DOD[t]:
            DOD[u] = float(DOD[t] - (px2(BOUND[t]["rho"]) - px2(BOUND[u]["rho"])))
assert sorted(t for t in TOOLS if DOD[t]) == ["Pangolin", "SPANR"]
X_AT = {t: px2(BOUND[t]["rho"]) + DOD[t] for t in RIGHT}
assert all(DOD[t] <= 0.0 and X_AT[t] <= px2(1.0) + 1e-9 for t in RIGHT)      # no marker centre past rho = 1
assert all(X_AT[u] < X_AT[t] for t in RIGHT for u in RIGHT if BOUND[u]["rho"] < BOUND[t]["rho"])  # order in rho
# no two covered markers of the cluster overlap: paper (outline gap plus both halos) between every pair
MK_BOX = {t: (px2(BOUND[t]["rho"]) + DOD[t] - HALF[t], YMK[t] - HALF[t], px2(BOUND[t]["rho"]) + DOD[t] + HALF[t],
              YMK[t] + HALF[t]) for t in RIGHT}
D_GAP = min(box_sep(MK_BOX[t], MK_BOX[u]) for t, u in itertools.combinations(RIGHT, 2)) + 2 * HALO
assert D_GAP >= 0.15, D_GAP

axD1 = cv.ax(DX0, YPD, W1, H_D)
axD2 = cv.ax(X2L, YPD, X_K - X2L, H_D)
for ax_, lim in ((axD1, R1), (axD2, (R2A, R2B))):
    ax_.set_xlim(*lim)
    ax_.set_ylim(*YD)
    ax_.patch.set_alpha(0)
F.chance(axD1, 0.5, orient="h")
# right of the break, chance runs only as far as the rho axis (to 1), clear of the names
axD2.plot([R2A, 1.0], [0.5, 0.5], color=F.ACCENT, lw=F.LW_CHANCE, ls=F.DASH, zorder=2.5)
# AUROC = rho, the highest lower bound, and AUROC = 1 - rho, the lowest upper bound, as solid hairlines (dashed
# is chance) left of the break, where they cross at rho = 1/2; right of it, at the magnified scale, they would
# read as a zoom's guide lines, and every bound there lies far inside them
for f_ in (lambda r: r, lambda r: 1.0 - r):
    axD1.plot([0.0, R1[1]], [f_(0.0), f_(R1[1])], color=F.ZERO, lw=F.LW_HAIR, solid_capstyle="butt", zorder=1.5)
assert all(BOUND[t]["lo"] - BOUND[t]["rho"] <= 1e-12 and BOUND[t]["hi"] >= 1 - BOUND[t]["rho"] - 1e-12
           for t in TOOLS)                # every bound lies between the two lines
DRAWN = {}
for t in TOOLS:
    b = BOUND[t]
    ax_, sx = (axD1, SX1) if b["rho"] < 0.5 else (axD2, SX2)
    DRAWN[t] = F.triple(ax_, b["rho"] + DOD[t] / sx, b["lo"], b["hi"], b["a_cov"], (b["lo"] + b["hi"]) / 2,
                        COL[t], BAND / sx, orient="v", size=MK)
    assert DRAWN[t]["bound"] == band_drawn(t)
assert all(DRAWN[t]["bound"] and DRAWN[t]["diamond"] for t in TOOLS if BOUND[t]["rho"] < 0.5)
axD1.set_xticks([0, 0.25, 0.5])
axD1.set_xticklabels(["0", "0.25", "0.5"])
axD2.set_xticks([0.9, 1.0])
axD2.set_xticklabels(["0.9", "1"])
axD1.set_yticks(F.AUROC_TICKS[0])
axD1.set_yticklabels(F.AUROC_TICKS[1])
axD1.set_ylabel("AUROC on the benchmark")
F.despine(axD1)
F.despine(axD2, left=False)
axD2.set_yticks([])                      # the right-hand segment reads the left one's AUROC axis
axD1.spines["left"].set_bounds(0, 1)
axD1.spines["bottom"].set_bounds(0, R1[1])
axD2.spines["bottom"].set_bounds(R2A, 1.0)
# the break: a short slant at each broken end of the rho axis, in the axis grey
Y_XAX = yv(0.0) + SPINE
for xb in (px1(R1[1]), px2(R2A)):
    O.plot([xb - 0.45, xb + 0.45], [Y_XAX + 0.8, Y_XAX - 0.8], color=F.AXC, lw=F.LW_AXIS, solid_capstyle="butt")
O.text((DX0 + px2(1.0)) / 2, BASE_XT, "Pair coverage ρ", ha="center", va="baseline", fontsize=F.AXIS, color=INK)
D_BOT = BASE_XT + F.DESC_EM * F.AXIS * PT

# the cluster's leaders, laid out in page mm (y down) and checked below: each leaves its own marker
# (at 45 degrees when its lane is not level with the marker), runs level on its lane, turns at 45
# degrees at X_K and runs level into its name
PATH = {}
for t in RIGHT:
    xm, ym, h = px2(BOUND[t]["rho"]) + DOD[t], YMK[t], HALF[t]
    g = HALO + 0.15
    lane = LANE[t]
    if abs(lane - ym) < 1e-9:
        pts = [(xm + h + g, ym)]
    else:
        sgn = 1.0 if lane > ym else -1.0
        if REG[t][1] == "o":
            p0 = (xm + (h + g) * np.sqrt(0.5), ym + sgn * (h + g) * np.sqrt(0.5))
        else:
            p0 = (xm + h + g * np.sqrt(0.5), ym + sgn * (h + g * np.sqrt(0.5)))
        assert sgn * (lane - p0[1]) >= 0, t
        pts = [p0, (p0[0] + abs(lane - p0[1]), lane)]
    pts += [(X_K, lane), (X_K + abs(NAME_Y[t] - lane), NAME_Y[t]), (X_END, NAME_Y[t])]
    clean = [pts[0]]
    for p in pts[1:]:
        if np.hypot(p[0] - clean[-1][0], p[1] - clean[-1][1]) > 1e-6:
            clean.append(p)
    PATH[t] = np.array(clean)
    seg = np.diff(PATH[t], axis=0)
    # level or 45 degrees, left to right
    assert all(s_[0] > 0 and (abs(s_[1]) < 1e-9 or abs(abs(s_[1]) - s_[0]) < 1e-9) for s_ in seg), (t, PATH[t])


def _samples(path, step=0.05):
    out = []
    for a_, b_ in zip(path[:-1], path[1:]):
        n_ = max(2, int(np.hypot(*(b_ - a_)) / step) + 1)
        out += [a_ + (b_ - a_) * f_ for f_ in np.linspace(0, 1, n_)]
    return np.array(out)


def _crosses(p, q):
    o = lambda a_, b_, c_: np.sign((b_[0] - a_[0]) * (c_[1] - a_[1]) - (b_[1] - a_[1]) * (c_[0] - a_[0]))
    return any(o(a_, b_, c_) * o(a_, b_, d_) < 0 and o(c_, d_, a_) * o(c_, d_, b_) < 0
               for a_, b_ in zip(p[:-1], p[1:]) for c_, d_ in zip(q[:-1], q[1:]))


# every other predictor's marker, drawn band and drawn diamond, as boxes in page mm (y down); for the
# leaders' clearance a circular marker is its circle, halo included
R_DI = F.diamond_half(MK)
OBST, SHAPE = {}, {}
for u in TOOLS:
    xu = (px2 if BOUND[u]["rho"] >= 0.5 else px1)(BOUND[u]["rho"]) + DOD[u]
    mk = (xu - HALF[u] - HALO, YMK[u] - HALF[u] - HALO, xu + HALF[u] + HALO, YMK[u] + HALF[u] + HALO)
    bx = [mk]
    if DRAWN[u]["bound"]:
        bx.append((xu - BAND / 2, yv(BOUND[u]["hi"]), xu + BAND / 2, yv(BOUND[u]["lo"])))
    if DRAWN[u]["diamond"]:
        ym_ = yv((BOUND[u]["lo"] + BOUND[u]["hi"]) / 2)
        bx.append((xu - R_DI, ym_ - R_DI, xu + R_DI, ym_ + R_DI))
    OBST[u] = bx
    SHAPE[u] = [("o", xu, YMK[u], HALF[u] + HALO) if REG[u][1] == "o" else mk] + bx[1:]
SAMP = {t: _samples(PATH[t]) for t in RIGHT}


def _pt_box(p, bx):
    """The distance from p to a box (x0, y0, x1, y1), or to a circle ('o', cx, cy, r)."""
    if bx[0] == "o":
        return float(np.hypot(p[0] - bx[1], p[1] - bx[2]) - bx[3])
    return float(np.hypot(max(bx[0] - p[0], 0.0, p[0] - bx[2]), max(bx[1] - p[1], 0.0, p[1] - bx[3])))


LEAD_CLEAR = {t: min(_pt_box(p, bx) for u in TOOLS if u != t for bx in SHAPE[u] for p in SAMP[t]) - LWL / 2
              for t in RIGHT}
assert min(LEAD_CLEAR.values()) >= 0.25, LEAD_CLEAR           # no leader passes near another's mark
LEAD_SEP = min(float(np.min(np.hypot(*(SAMP[t][:, None, :] - SAMP[u][None, :, :]).transpose(2, 0, 1))))
               for t, u in itertools.combinations(RIGHT, 2))
assert LEAD_SEP >= 0.6 and not any(_crosses(PATH[t], PATH[u]) for t, u in itertools.combinations(RIGHT, 2))
NAMES_R = []
for t in RIGHT:
    xm = px2(BOUND[t]["rho"]) + DOD[t]
    own = ("o", xm, YMK[t], HALF[t]) if REG[t][1] == "o" else \
        (xm - HALF[t], YMK[t] - HALF[t], xm + HALF[t], YMK[t] + HALF[t])
    assert HALO < _pt_box(PATH[t][0], own) <= HALO + 0.4, t    # each leader leaves its own marker
    O.plot(PATH[t][:, 0], PATH[t][:, 1], color=F.LEADER, lw=F.LW_HAIR, solid_joinstyle="miter",
           solid_capstyle="butt", zorder=1)
    label(X_LAB, NAME_Y[t], t)
    NAMES_R.append(tbox(X_LAB, NAME_Y[t], t))
assert all(X_LAB + F.text_mm(t, S) <= XR + 1e-9 for t in RIGHT)

# left of the break: HAL and S-CAP named over their bounds; each value on the first side that clears the
# dotted lines, chance and every mark
LINES_D = [((px1(0.0), yv(0.0)), (px1(R1[1]), yv(R1[1]))), ((px1(0.0), yv(1.0)), (px1(R1[1]), yv(1 - R1[1]))),
           ((px1(R1[0]), yv(0.5)), (px1(R1[1]), yv(0.5)))]
PLACED, NAMES_D = [], []
LOW_T = [t for t in TOOLS if BOUND[t]["rho"] < 0.5]
for t in LOW_T:
    b = BOUND[t]
    xn = px1(b["rho"]) - BAND / 2                # from the band's left edge
    O.text(xn, yv(b["hi"]) - 0.5 - DESC, t, ha="left", va="baseline", fontsize=S, color=INK)
    NAMES_D.append(tbox_base(xn, yv(b["hi"]) - 0.5 - DESC, t))
    assert NAMES_D[-1][1] >= YCT                # the name stays under the panel's top line
assert box_gap(*NAMES_D) >= 0.4
for t in LOW_T:
    b = BOUND[t]
    xu = px1(b["rho"])
    off = max(BAND / 2, HALF[t] + HALO) + 0.9
    for v_, base in ((b["hi"], yv(b["hi"]) + LINE), (b["a_cov"], F.digit_base(yv(b["a_cov"]))),
                     (b["lo"], yv(b["lo"]))):
        for side in ("right_of", "left_of"):
            xa, ha_ = (xu + off, "left") if side == "right_of" else (xu - off, "right")
            bx = tbox_base(xa, base, f3(v_), ha_)
            ok = bx[0] >= px1(R1[0]) + 0.5 and bx[2] <= px1(R1[1]) + 1.0     # may reach into the break
            ok = ok and all(seg_gap(bx, p, q) >= 0.4 for p, q in LINES_D)
            ok = ok and all(box_gap(bx, o_) >= 0.4 for u in TOOLS for o_ in OBST[u])
            ok = ok and all(box_gap(bx, o_) >= 0.4 for o_ in PLACED)
            ok = ok and all(box_gap(bx, o_) > 0.0 for o_ in NAMES_D)      # clear of the name overhead
            if ok:
                O.text(xa, base, f3(v_), ha=ha_, va="baseline", fontsize=S, color=INK)
                PLACED.append(bx)
                break
        else:
            raise AssertionError("no room beside %s's bound for %s" % (t, f3(v_)))
PLACED += NAMES_D
# chance, named under the left end of its line; the two guide lines named at their left ends, inside
# the funnel they draw: "1 - rho" under the falling line, "rho" over the rising one, each 0.55 mm from
# its line where the line comes nearest (at the label's right end); the three names are secondary type
x_ch, base_ch = px1(0.0) + 0.5, yv(0.5) + 0.6 + ASC   # under the line, its box 0.6 mm below it
O.text(x_ch, base_ch, "Chance", ha="left", va="baseline", fontsize=S, color=F.MUTED)
BX_CH = tbox_base(x_ch, base_ch, "Chance")
PLACED.append(BX_CH)
x_1r = px1(0.0) + 0.8
r_end = R1[0] + (x_1r + F.text_mm("1 − ρ", S) - DX0) / SX1
base_1r = yv(1.0 - r_end) + 0.55 + ASC
O.text(x_1r, base_1r, "1 − ρ", ha="left", va="baseline", fontsize=S, color=F.MUTED)
BX_1R = tbox_base(x_1r, base_1r, "1 − ρ")
x_r = px1(0.0) + 3.0
r_end = R1[0] + (x_r + F.text_mm("ρ", S) - DX0) / SX1
base_r = yv(r_end) - 0.55 - DESC
O.text(x_r, base_r, "ρ", ha="left", va="baseline", fontsize=S, color=F.MUTED)
BX_R = tbox_base(x_r, base_r, "ρ")
for nm, bx in (("Chance", BX_CH), ("1 - rho", BX_1R), ("rho", BX_R)):
    near = min((box_gap(bx, o_), u) for u in TOOLS for o_ in OBST[u])
    assert near[0] >= 0.4, (nm, near)
    assert all(box_gap(bx, o_) >= 0.3 for o_ in PLACED if o_ is not bx), nm
assert seg_gap(BX_CH, *LINES_D[0]) >= 0.4 and seg_gap(BX_CH, *LINES_D[1]) >= 0.4
assert seg_gap(BX_1R, *LINES_D[1]) >= 0.35 and seg_gap(BX_1R, *LINES_D[0]) >= 0.4
assert seg_gap(BX_R, *LINES_D[0]) >= 0.35 and seg_gap(BX_R, *LINES_D[1]) >= 0.4

# the bound line of the grammar strip, in its words and glyph order, set as a column in d's lower right, where
# the funnel is empty: under chance and under the names, right-aligned on the names' edge. Chance is named on
# its own line, so the key leaves it out.
BOUND_KEY = [(lambda o_, x_, y_: F.key_bound(o_, x_, y_, orient="h"), 3.6, "Sharp bound"),
             (lambda o_, x_, y_: F.key_regimes(o_, x_ + F.MS_KEY * PT / 2, y_), 2 * 2.3 + F.MS_KEY * PT,
              "Covered AUROC"),             # the three regime markers that draw a covered AUROC in d
             (lambda o_, x_, y_: F.key_diamond(o_, x_ + F.diamond_half(F.MS_KEY), y_, size=F.MS_KEY),
              2 * F.diamond_half(F.MS_KEY), "Must-answer AUROC")]
GLYPH_W = max(w_ for _, w_, _ in BOUND_KEY)      # one glyph column, each glyph centred in it
BK_X = XR - GLYPH_W - 1.0 - max(F.text_mm(s_, S) for _, _, s_ in BOUND_KEY)
BK_Y = [yv(0.0) - 1.6 - (len(BOUND_KEY) - 1 - k) * LP for k in range(len(BOUND_KEY))]
KEY_D = []
for (draw, w_, s_), y_ in zip(BOUND_KEY, BK_Y):
    draw(O, BK_X + (GLYPH_W - w_) / 2, y_)
    label(BK_X + GLYPH_W + 1.0, y_, s_)
    KEY_D.append((BK_X, y_ - BOXH / 2, BK_X + GLYPH_W + 1.0 + F.text_mm(s_, S), y_ + BOXH / 2))
KEY_D_BOX = (min(k_[0] for k_ in KEY_D), min(k_[1] for k_ in KEY_D), max(k_[2] for k_ in KEY_D),
             max(k_[3] for k_ in KEY_D))
assert KEY_D_BOX[1] >= yv(0.5) + 1.0     # the key stands under chance
assert all(box_gap(KEY_D_BOX, n_) >= 1.0 for n_ in NAMES_R)       # and under the names
assert all(box_gap(KEY_D_BOX, o_) >= 1.0 for u in TOOLS for o_ in OBST[u])
assert all(box_gap(KEY_D_BOX, (PATH[t][:, 0].min(), PATH[t][:, 1].min(), PATH[t][:, 0].max(),
                               PATH[t][:, 1].max())) >= 1.0 for t in RIGHT)
assert KEY_D_BOX[3] <= yv(0.0)           # inside the funnel's frame
assert D_BOT + 3.0 <= 173.0 + 1e-9, D_BOT

ap = argparse.ArgumentParser()
ap.add_argument("--out", default=os.path.join(HERE, "run_all_logs", "Figure4.pdf"))
ap.add_argument("--png", default=None)
a = ap.parse_args()
cv.save(a.out, a.png)
print("columns %d (+%d pooled), lead %s | deployment-only %.1f%% of the background, benchmark-only %.1f%% of "
      "the benchmark" % (len(SHOW), len(REST), HEAD, BG_ONLY, BM_ONLY))
print("a: pitch %.2f mm; bars %.1f mm for %.2f%%; b: None cells %s" % (PITCH, BAR_H, YMAX, F.PAIR_NONE))
print("c: marker gap min %.2f mm; floored at %.0f pt: %s" % (C_GAP, D_MIN, N_FLOOR))
print("d: y %.1f mm/unit; rho %.1f mm/unit left, %.1f right; marker gap min %.2f mm; dodged %s; lanes %s"
      % (SY, SX1, SX2, D_GAP, {t: round(DOD[t], 2) for t in TOOLS if DOD[t]},
         {t: round(LANE[t] - YMK[t], 2) for t in VAL}))
print("d: names (top down) %s; leader clearance min %.2f mm; separation min %.2f mm; turn %.2f mm"
      % (VAL, min(LEAD_CLEAR.values()), LEAD_SEP, DISP))
print("layout: a ends %.1f, b %.1f-%.1f, c/d %.1f; d axes %.1f mm tall at x %.1f; c right %.1f; bottom %.1f"
      % (A_BOT, YBT, B_BOT, YCT, H_D, DX0, C_RIGHT, D_BOT))
```
