## Additional_file_3_Recompute_tables_and_scripts for "Unscored variants leave many comparisons of variant effect predictors undecided: evidence from ClinVar, published benchmarks and genomic language models": build_fig4_clinvar.py

```
"""Figure 4 - five widely used scores on 1.43 million ClinVar variants, the sequence-blind baseline, and
calibrated clinical evidence.

    python3 build_fig4_clinvar.py [--out X.pdf] [--png Y.png] [--values Z.tsv]   # default: run_all_logs/fig4.pdf

Every value drawn or printed is read from clinvar5.csv and f1_class.csv (the five scores and the ten
consequence classes) and fig_evidence.json (calibrated evidence on the panel's missense variants) in this
directory, main_inputs/fig4_derived.json (consequence class alone, and the head-to-head differences) and, for
panel g, main_inputs/clinical/. --values writes every printed value with its source.

The look is style_evo.py's and nothing else's; pictures are the registered vector files of assets/icons/
(assets/ICONS.md). Every value drawn or printed is checked before anything is drawn, and the builder stops at
the first that disagrees. main_inputs/README.md gives the source of each file of main_inputs/.
"""
import argparse
import json
import os
import sys

sys.dont_write_bytecode = True
HERE = os.path.dirname(os.path.abspath(__file__))

import numpy as np  # noqa: E402
import pandas as pd  # noqa: E402
from matplotlib.patches import Rectangle  # noqa: E402

import style_evo as S  # noqa: E402

DATA = os.path.join(HERE, "main_inputs")
CLIN = os.path.join(DATA, "clinical")


def check(ok, msg):
    """assert that `python -O` cannot strip: every published value on this plate goes through it"""
    if not ok:
        raise AssertionError(msg)


PRINTED = []                     # (panel, what, text as printed, source): written to fig4_printed_values.tsv


def note(panel, what, text, source):
    PRINTED.append((panel, what, text, source))
    return text


# ================================================================ data, checked before anything is drawn
T = pd.read_csv(os.path.join(HERE, "clinvar5.csv")).set_index("score")
C = pd.read_csv(os.path.join(HERE, "f1_class.csv"))
EV = json.load(open(os.path.join(HERE, "fig_evidence.json"), encoding="utf-8"))
DV = json.load(open(os.path.join(DATA, "fig4_derived.json"), encoding="utf-8"))
ZV = pd.read_csv(os.path.join(CLIN, "zero_point_vus.csv"))
ZG = pd.read_csv(os.path.join(CLIN, "zero_point_sf_by_gene.csv"))
UN = pd.read_csv(os.path.join(CLIN, "unscored_neutrality.csv"))
SF = pd.read_csv(os.path.join(CLIN, "acmg_sf_v3.3_genes.tsv"), sep="\t")

NICE = {"phylop": "phyloP", "phastcons": "phastCons", "cadd": "CADD", "revel": "REVEL",
        "alphamissense": "AlphaMissense"}
ORDER = ["missense_variant", "nonsense", "splice_donor_variant", "splice_acceptor_variant",
         "initiator_codon_variant", "synonymous_variant", "5_prime_UTR_variant", "3_prime_UTR_variant",
         "intron_variant", "non-coding_transcript_variant"]
# the paper's one consequence vocabulary: ClinVar's initiator_codon_variant, named as Table S32 names it
SHORT = {"missense_variant": "Missense", "nonsense": "Nonsense", "splice_donor_variant": "Splice donor",
         "splice_acceptor_variant": "Splice acceptor", "initiator_codon_variant": "Initiator codon",
         "synonymous_variant": "Synonymous", "5_prime_UTR_variant": "5′ UTR", "3_prime_UTR_variant": "3′ UTR",
         "intron_variant": "Intron", "non-coding_transcript_variant": "Non-coding transcript"}
MIN_PER_LABEL = 30               # a class AUROC is reported only at >= 30 answered variants of each label
FOCAL = ("revel", "alphamissense")
F3, F4 = (lambda v: S.fnum(v, 3)), (lambda v: S.fnum(v, 4))

# ---- the five scores
RHO = {s: T.loc[s, "reach_p"] * T.loc[s, "reach_n"] for s in NICE}
SC = sorted(NICE, key=lambda s: (-RHO[s], -T.loc[s, "a_cov"]))          # by pair coverage, as Figure 2
check(SC == ["phylop", "phastcons", "cadd", "revel", "alphamissense"], "the order by pair coverage changed: %s" % SC)
for s in SC:
    t, rho = T.loc[s], RHO[s]
    check(abs(t.a_ma - (0.5 + (t.a_cov - 0.5) * rho)) < 1e-12 and abs(t.lo - rho * t.a_cov) < 1e-12
          and abs(t.hi - (t.lo + 1 - rho)) < 1e-12, "%s does not follow the bound's closed forms" % s)
check(T.npos.nunique() == 1 and T.nneg.nunique() == 1, "clinvar5.csv's label counts differ between rows")
N_P, N_B = int(T.npos.iloc[0]), int(T.nneg.iloc[0])
N_ALL = N_P + N_B
check((N_P, N_B, N_ALL) == (170680, 1263655, 1434335), "not the 1,434,335-variant panel")
check(DV["panel"] == {"n": N_ALL, "pathogenic": N_P, "benign": N_B}, "fig4_derived.json is on another panel")


def scored_txt(x):
    """The share of the panel a score answers, as the Analyses print it: two decimals, or three where two
    would round a share below one up to 100.00%."""
    s = "%.2f%%" % (100 * x)
    return "%.3f%%" % (100 * x) if (s == "100.00%" and x < 1) else ("100%" if x == 1 else s)


SCORED = {s: scored_txt(T.loc[s, "reach"]) for s in SC}
check([SCORED[s] for s in SC] == ["99.997%", "99.997%", "99.88%", "17.64%", "13.49%"], "variants scored: %s" % SCORED)
check((F4(T.loc["revel", "a_cov"]), F4(T.loc["alphamissense", "a_cov"])) == ("0.9575", "0.9631"), "covered AUROC")
check((F4(T.loc["revel", "a_ma"]), F4(T.loc["alphamissense", "a_ma"])) == ("0.5256", "0.5168"), "must-answer AUROC")
check(all(T.loc[s, "pen"] < 0.001 for s in ("cadd", "phylop", "phastcons")), "penalties below 0.001")
check((F3(T.loc["cadd", "lo"]), F3(T.loc["cadd", "hi"])) == ("0.989", "0.991"), "CADD's bound")
check((F3(T.loc["revel", "lo"]), F3(T.loc["revel", "hi"])) == ("0.054", "0.998"), "REVEL's bound")
check((F3(T.loc["alphamissense", "lo"]), F3(T.loc["alphamissense", "hi"])) == ("0.035", "0.999"), "AlphaMissense's bound")
# Table S8's covered and must-answer columns, as printed
check([F4(T.loc[s, "a_cov"]) for s in SC] == ["0.9217", "0.8443", "0.9914", "0.9575", "0.9631"], "Table S8, covered")
check([F4(T.loc[s, "a_ma"]) for s in SC] == ["0.9217", "0.8443", "0.9904", "0.5256", "0.5168"], "Table S8, must-answer")
IDENT = {frozenset((a, b)) for i, a in enumerate(SC) for b in SC[i + 1:]
         if T.loc[a, "lo"] > T.loc[b, "hi"] or T.loc[b, "lo"] > T.loc[a, "hi"]}
check(IDENT == {frozenset(p) for p in (("cadd", "phylop"), ("cadd", "phastcons"), ("phylop", "phastcons"))},
      "the identified pairs are not the three among CADD, phyloP and phastCons")

# ---- the ten consequence classes
G = C.groupby("cls").first().loc[ORDER]
check((C.groupby("cls").n.nunique() == 1).all() and (C.groupby("cls").npos.nunique() == 1).all(), "class counts")
check((N_ALL - int(G.n.sum()), N_P - int(G.npos.sum())) == (7759, 448), "variants outside the ten classes")
for r in C.itertuples():
    check(abs(r.reach - (r.kpos + r.kneg) / r.n) < 1e-12, "%s %s: reach is not the answered share" % (r.cls, r.score))
    check(np.isfinite(r.auc) == (min(r.kpos, r.kneg) >= MIN_PER_LABEL), "%s %s: the n/a rule" % (r.cls, r.score))
PSHARE = {c: int(G.loc[c, "npos"]) / int(G.loc[c, "n"]) for c in ORDER}
P_TXT = {c: S.share(PSHARE[c], 1) for c in ORDER}
check([P_TXT[c] for c in ("splice_donor_variant", "nonsense", "synonymous_variant", "intron_variant")]
      == ["98.8%", "98.7%", "0.1%", "0.8%"], "pathogenic shares as the Analyses print them: %s" % P_TXT)
REACH = {(r.cls, r.score): r.reach for r in C.itertuples()}
check(S.share(REACH["initiator_codon_variant", "revel"]) == "97%", "REVEL's reach on initiator-codon variants")
WIDE = [s for s in SC if min(REACH[c, s] for c in ORDER) > 0.999]      # answer more than 99.9% of every class
check(WIDE == ["phylop", "phastcons", "cadd"] and [s for s in SC if s not in WIDE] == list(FOCAL),
      "the scores that answer every class are not phyloP, phastCons and CADD")
MIS = {s: C[(C.cls == "missense_variant") & (C.score == s)].iloc[0] for s in FOCAL}
check(int(MIS["alphamissense"].n - MIS["alphamissense"].kpos - MIS["alphamissense"].kneg) == 11196,
      "AlphaMissense leaves 11,196 ClinVar missense variants unscored")

# ---- within consequence class: each class's AUROC weighted by its scored pairs
_w = C.assign(w=C.kpos * C.kneg)[C.auc.notna()]
WITHIN = {s: float((_w[_w.score == s].auc * _w[_w.score == s].w).sum() / _w[_w.score == s].w.sum()) for s in SC}
check([F4(WITHIN[s]) for s in ("cadd", "phylop", "phastcons")] == ["0.9300", "0.8745", "0.8115"],
      "within-class AUROC weighted by pairs: %s" % WITHIN)

# ---- consequence class alone, and the head-to-head differences (prep_fig4.py; the deposit's recompute scripts)
BASE_A = DV["baseline"]["auroc"]
check((F3(BASE_A), F4(BASE_A), DV["baseline"]["reach"]) == ("0.970", "0.9695", 1.0), "consequence class alone")
check(abs(DV["baseline"]["cadd_covered_auroc"] - T.loc["cadd", "a_cov"]) < 1e-12, "prep_fig4.py read another panel")
check((F3(T.loc["cadd", "a_cov"] - BASE_A), F3(T.loc["phylop", "a_cov"]), F3(T.loc["cadd", "a_cov"])) ==
      ("0.022", "0.922", "0.991"), "consequence class alone against phyloP's 0.922 and CADD's 0.991")
H2H = DV["head_to_head"]
PUB_H2H = {"revel": ("253,041", "0.0091", "0.0028 to 0.0146"), "alphamissense": ("193,533", "0.0316", "0.0279 to 0.0353")}
CI_TXT = {}
for s in FOCAL:
    h = H2H[s]
    check(abs(h["diff"] - (h["auroc_tool"] - h["auroc_cadd"])) < 1e-12 and h["lo"] < h["diff"] < h["hi"], s)
    CI_TXT[s] = "%s to %s" % (F4(h["lo"]), F4(h["hi"]))
    check((S.thousands(h["n"]), F4(h["diff"]), CI_TXT[s]) == PUB_H2H[s], "%s against CADD: %s" % (s, h))
    # the variants both score are the variants the two reach indicators share: no more than either scores
    check(h["n"] <= round(T.loc[s, "reach"] * N_ALL), "%s: more variants shared than scored" % s)
check((F3(T.loc["cadd", "a_cov"] - T.loc["revel", "a_cov"]), F3(T.loc["cadd", "a_ma"] - T.loc["revel", "a_ma"]))
      == ("0.034", "0.465"), "CADD over REVEL under the two accountings")

# ---- calibrated evidence on the panel's missense variants (Table S22 and Note S8 as printed)
EV_TOOLS, EV_NICE, EV_N = EV["tools"], EV["pretty"], EV["panel"]
check(EV_TOOLS == ["revel", "alphamissense", "cadd", "phylop"], "the evidence tools changed")
N_MP, N_MB = EV_N["pathogenic_missense"], EV_N["benign_missense"]
check((N_MP, N_MB) == (58394, 145797) and N_MP + N_MB == int(G.loc["missense_variant", "n"]),
      "the evidence panel is not the 204,191 missense variants")
STRENGTHS = {"PP3": ("supporting", "moderate", "strong"), "BP4": ("supporting", "moderate", "strong", "very strong")}
LEVELS = ["%s %s" % (k, st) for k in ("PP3", "BP4") for st in STRENGTHS[k]] + ["indeterminate", "unscored"]
PUB_SHARES = {   # Table S22: PP3, BP4, indeterminate, unscored
    ("revel", "pathogenic"): ("82.1%", "3.4%", "14.1%", "0.4%"), ("revel", "benign"): ("3.2%", "79.7%", "14.7%", "2.4%"),
    ("alphamissense", "pathogenic"): ("71.4%", "3.7%", "23.1%", "1.7%"),
    ("alphamissense", "benign"): ("2.7%", "73.5%", "16.8%", "7.0%"),
    ("cadd", "pathogenic"): ("75.7%", "6.8%", "17.5%", "0.0%"), ("cadd", "benign"): ("8.3%", "80.1%", "11.6%", "0.0%"),
    ("phylop", "pathogenic"): ("58.4%", "7.7%", "33.9%", "0.0%"), ("phylop", "benign"): ("7.0%", "64.3%", "28.7%", "0.0%"),
}
PUB_NOEV = {"revel": "14.6%", "alphamissense": "24.9%", "cadd": "17.5%", "phylop": "33.9%"}   # Note S8, pathogenic


def pct1(x):
    return "%.1f%%" % (100 * x)


SH = {}
for t_ in EV_TOOLS:
    for cls in ("pathogenic", "benign"):
        sh = EV["missense"][t_][cls]
        check(set(sh) <= set(LEVELS) and abs(sum(sh.values()) - 1) < 1e-9, "%s %s: levels" % (t_, cls))
        sh = {k: sh.get(k, 0.0) for k in LEVELS}
        pp3 = sum(sh["PP3 " + st] for st in STRENGTHS["PP3"])
        bp4 = sum(sh["BP4 " + st] for st in STRENGTHS["BP4"])
        check((pct1(pp3), pct1(bp4), pct1(sh["indeterminate"]), pct1(sh["unscored"])) == PUB_SHARES[t_, cls],
              "Table S22, %s %s" % (t_, cls))
        SH[t_, cls] = dict(sh=sh, pp3=pp3, bp4=bp4, none=sh["indeterminate"] + sh["unscored"])
    check(pct1(SH[t_, "pathogenic"]["none"]) == PUB_NOEV[t_], "Note S8, no evidence: %s" % t_)

# ---- zero points on variants of uncertain significance (Additional file 1, Table S30, as printed).
# One row is read: AlphaMissense's own canonical-transcript release on every single-nucleotide variant of uncertain
# significance at one review star or better. No other tool was measured on these variants; the ESM1b rows of the
# file measure a mapping and the isoform release is under another licence: neither is read.
VUS_SET, AM_SOURCE = "(b) all ClinVar VUS SNVs, one star or better", "own release, canonical transcripts, GRCh38 position"
_v = ZV[(ZV["set"] == VUS_SET) & (ZV.tool == "AlphaMissense")]
check(len(_v) == 1 and _v.iloc[0].score_source == AM_SOURCE, "zero_point_vus.csv: not one AlphaMissense row for set (b)")
V = _v.iloc[0]
V_N = int(V.n)
V_LEVELS = ["PP3 strong", "PP3 moderate", "PP3 supporting", "BP4 very strong", "BP4 strong", "BP4 moderate",
            "BP4 supporting"]
V_CNT = {k: int(V[k]) for k in V_LEVELS + ["PP3 any", "BP4 any", "indeterminate", "unscored_in_scope", "out_of_scope",
                                           "zero_points", "in_scope"]}
check(V_CNT["PP3 any"] == sum(V_CNT[k] for k in V_LEVELS[:3]) and V_CNT["BP4 any"] == sum(V_CNT[k] for k in V_LEVELS[3:]),
      "variants of uncertain significance: a code's levels do not sum to the code")
check(V_CNT["zero_points"] == V_CNT["out_of_scope"] + V_CNT["unscored_in_scope"] + V_CNT["indeterminate"],
      "zero points are not out of scope + unscored + indeterminate")
check(V_CNT["PP3 any"] + V_CNT["BP4 any"] + V_CNT["zero_points"] == V_N and V_CNT["in_scope"] == V_N - V_CNT["out_of_scope"],
      "variants of uncertain significance: PP3, BP4 and zero points do not sum to the set")
check(V_CNT["BP4 very strong"] == 0 and V_CNT["BP4 strong"] == 0, "AlphaMissense's calibration has no BP4 level above moderate")
V_SH = {k: V_CNT[k] / V_N for k in V_CNT}
PUB_VUS = {"PP3 any": ("300,656", "13.5%"), "BP4 any": ("994,888", "44.6%"), "zero_points": ("936,520", "42.0%"),
           "indeterminate": ("744,749", "33.4%"), "unscored_in_scope": ("57,494", "2.6%"),
           "out_of_scope": ("134,277", "6.0%"), "in_scope": ("2,097,787", "94.0%"),
           "PP3 strong": ("63,162", "2.8%"), "PP3 moderate": ("139,339", "6.2%"), "PP3 supporting": ("98,155", "4.4%"),
           "BP4 moderate": ("538,826", "24.1%"), "BP4 supporting": ("456,062", "20.4%")}
check(S.thousands(V_N) == "2,232,064", "not the 2,232,064 variants of uncertain significance")
V_TXT = {k: S.share(V_SH[k], 1) for k in V_CNT}
for k, pub in PUB_VUS.items():
    check((S.thousands(V_CNT[k]), V_TXT[k]) == pub, "Additional file 1, Table S30, %s: %s" % (k, (V_CNT[k], V_TXT[k])))

# ---- the ACMG secondary-findings genes in which AlphaMissense scores no possible missense substitution (Additional file 1, Table S31)
check(len(ZG) == 84 and ZG.gene.is_unique and set(ZG.gene) == set(SF.gene) and len(SF) == 84,
      "zero_point_sf_by_gene.csv is not the 84 genes of ACMG SF v3.3")
check((int(ZG.possible_missense.sum()), int(ZG.AlphaMissense_unscored.sum())) == (767747, 16014) and (ZG.possible_missense > 0).all(),
      "the 84 genes do not hold 767,747 possible missense substitutions, 16,014 of them unscored by AlphaMissense")
check(dict(zip(ZG.gene[ZG.AlphaMissense_unscored > 0], ZG.AlphaMissense_unscored[ZG.AlphaMissense_unscored > 0]))
      == {"CALM1": 1013, "CALM2": 1017, "TTN": 10572, "WT1": 3412}, "Additional file 1, Table S31, AlphaMissense's unscored genes")
NO_SCORE = sorted(ZG.gene[ZG.AlphaMissense_unscored == ZG.possible_missense])
check(NO_SCORE == ["CALM1", "CALM2", "WT1"], "the genes with no possible missense substitution scored: %s" % NO_SCORE)
N_SF = len(ZG)

# ---- labelled missense variants a score leaves unscored (Additional file 1, Note S38: the two rows on each tool's own release and
# the ClinVar reach panel; the dbNSFP rows and the other tools are not read)
OWN = "own release, ClinVar reach panel missense"
UNSC_TOOLS = ("REVEL", "AlphaMissense")
_u = UN[(UN.source == OWN) & UN.tool.isin(UNSC_TOOLS)].set_index("tool")
check(list(_u.index) == list(UNSC_TOOLS), "unscored_neutrality.csv: not one own-release row each for REVEL and AlphaMissense")
PUB_UNSC = {"REVEL": ("252", "3,515", "6.7%", "0.18 (0.11 to 0.27)"),
            "AlphaMissense": ("1,019", "10,177", "9.1%", "0.25 (0.15 to 0.38)")}
UNSC = {}
PANEL_SHARE = N_MP / (N_MP + N_MB)
for tool in UNSC_TOOLS:
    u, m = _u.loc[tool], MIS[tool.lower()]
    up, ub = int(u.unscored_pathogenic), int(u.unscored_benign)
    check((int(u.missense_pathogenic), int(u.missense_benign)) == (N_MP, N_MB), "%s: unscored variants counted on another panel" % tool)
    # the same variants f1_class.csv and fig_evidence.json count as unscored
    check((int(m.npos - m.kpos), int(m.n - m.npos - m.kneg)) == (up, ub), "%s: unscored counts differ from f1_class.csv" % tool)
    check((round(SH[tool.lower(), "pathogenic"]["sh"]["unscored"] * N_MP), round(SH[tool.lower(), "benign"]["sh"]["unscored"] * N_MB))
          == (up, ub), "%s: unscored counts differ from fig_evidence.json" % tool)
    share = up / (up + ub)
    lr = (up / N_MP) / (ub / N_MB)
    check(abs(share / u.pathogenic_share_among_unscored - 1) < 1e-5 and abs(lr / u.lr_unscored - 1) < 1e-5
          and abs(PANEL_SHARE / u.panel_pathogenic_share - 1) < 1e-5, "%s: the file's shares do not follow from its counts" % tool)
    check(u.lr_gene_lo < lr < u.lr_gene_hi < 1, "%s: the unscored level's ratio and interval are not below one" % tool)
    lr_txt = "%s (%s to %s)" % (S.fnum(lr), S.fnum(u.lr_gene_lo), S.fnum(u.lr_gene_hi))
    check((S.thousands(up), S.thousands(ub), S.share(share, 1), lr_txt) == PUB_UNSC[tool],
          "Additional file 1, Note S38, %s: %s" % (tool, (up, ub, S.share(share, 1), lr_txt)))
    UNSC[tool] = dict(share=share, lr_txt=lr_txt)
check(S.share(PANEL_SHARE, 1) == "28.6%" and PANEL_SHARE == PSHARE["missense_variant"], "the panel's pathogenic share of missense variants")


# ---- proposed for style_evo
def open_chip(o_, x, y, s, h=3.5, pad=1.3, edge=S.EV_UNSC_EDGE):
    """A label on an open (outlined) chip, left edge at x, centred on row y: S.chip's open counterpart, for a
    thing that has no score (open is unscored everywhere in the set). The outline stays inside the chip's
    extent. Returns (x0, x1)."""
    w, hh = S.text_mm(s) + 2 * pad, S.LW_HAIR * S.MM_PT / 2
    S.card(o_, x + hh, y - h / 2 + hh, w - 2 * hh, h - 2 * hh, edge=edge, r=h * 0.32)
    S.put(o_, x + w / 2, y, s, ha="center")
    return x, x + w


def leader(o_, pts, colour=S.G600):
    """A hairline leader through `pts`: it ties a mark too short to hold a label to the label set beside it."""
    o_.plot([p_[0] for p_ in pts], [p_[1] for p_ in pts], color=colour, lw=S.LW_HAIR, solid_joinstyle="miter",
            solid_capstyle="butt", zorder=3)


def apart14(parts, what):
    """Two fills that meet in a bar must read apart without hue: at least 14 L* between them (an open segment
    is parted from its neighbours by its outline)."""
    fills = [c_ for v_, c_, e_ in parts if v_ > 0 and e_ is None]
    check(all(abs(S.lstar(p_) - S.lstar(q_)) >= 14.0 for p_, q_ in zip(fills, fills[1:])),
          "%s: two neighbouring segments are under 14 L* apart" % what)
# ---- end of the proposals


# ================================================================ the grid (page mm, y down)
XL, XR = S.XL, S.XR              # the left margin (letters) and the right edge of type
GUT, GCOL = S.GUT_ROW, S.GUT_COL  # a row's lowest ink to the next letters; a panel's widest ink to the next letter
DESC = S.DESC_EM * S.LABEL * S.MM_PT             # the descender of a 7-pt line
CHIP_FOOT = 1.75                 # a chip's depth below its row

# ---- row 1: a (schematic) and b (the classes)
A0 = S.TOP                       # letters a and b (cap top)
A_TITLE = "Schematic: three kinds of score, one panel"
A_X1 = XL + S.LETTER_PAD + S.text_mm(A_TITLE, S.TITLE)       # a is as wide as its title, its widest ink
B_X0 = A_X1 + GCOL
Y_CHIP = A0 + 7.6                # a: the class heads; b: the column heads, on the same line
K_LAB = [A0 + 13.4 + k * 8.8 for k in range(3)]  # a: the three kinds' label lines
K_ROW = [y + 4.2 for y in K_LAB]                 # a: their strands
Y_CAP = K_ROW[2] + 3.5           # a: the caption under the class-alone row
Y_KEY = Y_CAP + 4.4              # a: the key chips; b's last row sits on this line
B_ROW0 = A0 + 12.4
B_PITCH = (Y_KEY - B_ROW0) / (len(ORDER) - 1)
ROW1_END = Y_KEY + CHIP_FOOT

# ---- row 2: c (the five scores and the baseline)
C0 = ROW1_END + GUT
C_HEAD = C0 + 7.5
C_ROW0, C_PITCH = C0 + 12.0, 4.45
C_ROW = {s: C_ROW0 + k * C_PITCH for k, s in enumerate(SC)}
C_RULE = C_ROW[SC[-1]] + 2.6     # a hairline between the scores and the baseline
C_BASE = C_RULE + 2.4
C_AX = C_BASE + 2.5              # the bottom axis
ROW2_END = C_AX + S.foot("AUROC")

# ---- the right column of rows 3 and 4: e and g share one left edge, one gutter right of f, which is as wide as
# its title (and no nearer the page's middle than 84 mm)
F_TITLE = "Calibrated clinical evidence on the panel’s missense variants"
COL2 = max(84.0, XL + S.LETTER_PAD + S.text_mm(F_TITLE, S.TITLE) + GCOL)

# ---- row 3: d (within class) and e (three sets of variants)
D0 = ROW2_END + GUT
E_X0 = COL2
D_X1 = E_X0 - GCOL
E_HEAD = [D0 + 7.2, D0 + 10.0]   # e: the two lines of each column's head
E_ROW = [D0 + 14.8, D0 + 24.9]   # e: the two comparisons' mark lines
E_VAL, E_CI = 3.2, 6.0           # e: the value line and the interval line under a mark line
DE_AX = E_ROW[1] + E_CI + 1.9    # d's and e's bottom axes
D_HEAD = D0 + 7.5
D_ROW = [D0 + 14.4 + k * (DE_AX - 4.5 - (D0 + 14.4)) / 2 for k in range(3)]
ROW3_END = DE_AX + S.foot("AUROC")

# ---- row 4: f (calibrated evidence) and g (zero points)
F0 = ROW3_END + GUT
F_X1 = COL2 - GCOL               # f's right edge: its title and its "No evidence" column end here
G_X0 = COL2
check(abs(E_X0 - G_X0) < 1e-9, "e and g do not share one edge")
F_KEY = F0 + 7.5                 # f: the key; g: the first part's head
F_CHIP = F_KEY + 4.5             # f: the two classes on their chips
F_HEAD = F_CHIP + 4.3            # f: the heads of the two value columns
F_PAIR, F_PITCH, F_BAR_T = 2.6, 6.2, 1.5         # a tool's two bars; tool to tool; a bar's depth
F_TOOL = [F_HEAD + 4.5 + k * F_PITCH for k in range(len(EV_TOOLS))]      # each tool's line, between its two bars
F_SCALE = F_TOOL[-1] + F_PAIR / 2 + F_BAR_T / 2 + 2.1                    # the scale's two end labels
F_END = S.base(F_SCALE)          # "0" and "100%" have no descender
G1_HEAD = F_KEY                  # g, part 1: the variants of uncertain significance
G1_ZERO = G1_HEAD + 3.5          # the zero-point label over its bracket
G1_BRK = G1_ZERO + 1.75
G1_BAR = G1_BRK + 2.0
G1_SUB = G1_BAR + 3.3            # the labels under the bar
G2_HEAD = G1_SUB + 4.2           # g, part 2: the genes with no score, a head of two lines
G2_CHIP = G2_HEAD + 2.5 + 3.9
G3_HEAD = G2_CHIP + 4.8          # g, part 3: the variants a score leaves unscored
G3_ROW = [G3_HEAD + 3.5 + k * 3.3 for k in range(2)]
G_END = S.base(G3_ROW[-1]) + DESC                # the last row's "y" and parentheses descend
ROW4_END = max(F_END, G_END)
H = round(ROW4_END + 1.0, 1)
check(H <= S.H_FIG_MM, "the figure is taller than 185 mm: %.1f" % H)

cv = S.Canvas(H)
o = cv.o


def put(x, y, s, **kw):
    """One line of 7-pt type centred on row y."""
    return cv.text(x, S.base(y), s, **kw)


# ================================================================ a: the schematic
cv.panel("a", XL, A_X1, A0, A_TITLE)
SCHEM = ["missense_variant", "nonsense", "synonymous_variant"]       # a mixed class, and the two purest large ones
N_DOT, DOT_PITCH = 6, 2.45
BLOCK_GAP = 17.2
A_ICON = 3.8                     # the picture at the head of a strand: what a kind of score reads
X_S0 = XL + A_ICON + 0.8         # the strands begin right of the pictures
BLOCK_HALF = (N_DOT - 1) * DOT_PITCH / 2
XC = {c: X_S0 + 2.0 + BLOCK_HALF + k * BLOCK_GAP for k, c in enumerate(SCHEM)}
DOTS = {c: [XC[c] - BLOCK_HALF + i * DOT_PITCH for i in range(N_DOT)] for c in SCHEM}
X_S1 = DOTS[SCHEM[-1]][-1] + 2.0
check(X_S1 <= A_X1, "a's strands leave the panel: %.1f" % X_S1)
# each class's dots take its two colours in the proportion of its pathogenic share, to the nearest dot
N_PATH = {c: int(round(PSHARE[c] * N_DOT)) for c in SCHEM}
check([N_PATH[c] for c in SCHEM] == [2, 6, 0], "the schematic's dots do not follow the classes: %s" % N_PATH)
# a kind answers a class in the schematic when each of its scores answers more than half of it, and declines it
# when each answers under a tenth. Its picture is what it reads: the sequence, or a protein; the third reads neither
KIND = [("Genome-wide", ("cadd", "phylop", "phastcons"), S.PASTEL["grey"], "bioart_dna_126"),
        ("Missense-only", ("revel", "alphamissense"), S.SIG_P, "bioart_protein_480")]
check(set(KIND[0][1]) == set(WIDE) and KIND[1][1] == FOCAL, "the two kinds of score changed")
ANSWERS = {}
for name, members, _, _ in KIND:
    for c in SCHEM:
        r = [REACH[c, s] for s in members]
        check(min(r) > 0.5 or max(r) < 0.1, "%s on %s is neither answered nor declined" % (name, c))
        ANSWERS[name, c] = min(r) > 0.5
check([ANSWERS["Missense-only", c] for c in SCHEM] == [True, False, False]
      and all(ANSWERS["Genome-wide", c] for c in SCHEM), "the schematic's scored blocks changed")
# the class heads are plain type, as b's column heads on the same line; no bracket, since a label row lies between
# them and the dots. The grey chips below are partners of the blue one (a neutral chip only beside a coloured one)
ext = []
for c in SCHEM:
    put(XC[c], Y_CHIP, SHORT[c], ha="center")
    x0_, x1_ = XC[c] - S.text_mm(SHORT[c]) / 2, XC[c] + S.text_mm(SHORT[c]) / 2
    ext.append((x0_, x1_))
check(all(b[0] - a[1] >= 1.0 for a, b in zip(ext, ext[1:])) and ext[0][0] >= XL and ext[-1][1] <= A_X1,
      "a's class heads meet or leave the panel: %s" % ext)
for (name, members, fill, pic), y_lab, y in zip(KIND, K_LAB, K_ROW):
    _, x1_ = S.chip(o, XL, y_lab, name, fill=fill)
    who = ", ".join(NICE[s] for s in members)
    put(x1_ + 1.5, y_lab, who, color=S.MUTED)
    check(x1_ + 1.5 + S.text_mm(who) <= A_X1, "a's label %r leaves the panel" % name)
    wi, hi = S.icon(o, pic, XL + A_ICON / 2, y, A_ICON, colour=S.G500)
    check(max(wi, hi) <= A_ICON + 1e-9 and y - hi / 2 >= y_lab + CHIP_FOOT + 0.4, "a's picture meets the chip above it")
    S.strand(o, X_S0, X_S1, y)
    for c in SCHEM:
        for i, x in enumerate(DOTS[c]):
            S.variant(o, x, y, fill=(S.PATH if i < N_PATH[c] else S.BEN) if ANSWERS[name, c] else None)
# consequence class alone: one value for a whole class, its pathogenic share
_, x1_ = S.chip(o, XL, K_LAB[2], "Consequence class alone")
put(x1_ + 1.5, K_LAB[2], "reads no sequence", color=S.MUTED)
check(x1_ + 1.5 + S.text_mm("reads no sequence") <= A_X1, "a's third label leaves the panel")
S.strand(o, X_S0, X_S1, K_ROW[2])
PILL_T = 2.0
for c in SCHEM:
    x0_ = DOTS[c][0] - S.dot_mm(4.6) / 2
    w_ = DOTS[c][-1] - DOTS[c][0] + S.dot_mm(4.6)
    S.seg_bar(o, x0_, K_ROW[2], w_, PILL_T, [(PSHARE[c], S.PATH, None), (1 - PSHARE[c], S.BEN, None)], gap=0.0,
              zorder=3)
A_CAP = "one value per class: its pathogenic share"
put((X_S0 + X_S1) / 2, Y_CAP, A_CAP, ha="center", color=S.MUTED)
x_ = S.class_chip(o, XL, Y_KEY, "Pathogenic", S.PATH, S.PATH_P)
x_ = S.class_chip(o, x_ + 1.6, Y_KEY, "Benign", S.BEN, S.BEN_P)
x_ = S.class_chip(o, x_ + 1.6, Y_KEY, "Declined", None, S.PASTEL["grey"], open_=True)
check(x_ <= A_X1, "a's key leaves the panel")

# ================================================================ b: the ten classes
cv.panel("b", B_X0, XR, A0, "Share of each consequence class scored")
B_NAME_R = B_X0 + max(S.text_mm(SHORT[c]) for c in ORDER) + 0.2
N_TXT = {c: S.thousands(G.loc[c, "n"]) for c in ORDER}
B_N_R = B_NAME_R + 2.2 + max(S.text_mm(v) for v in N_TXT.values())
B_BAR_T = 1.4
B_PX, B_PW = B_N_R + 3.4, 12.0                     # the pathogenic share: a split bar, then its value
B_PV_R = B_PX + B_PW + 0.9 + max(S.text_mm(v) for v in P_TXT.values())
R_TXT = {(c, s): S.share(REACH[c, s]) for c in ORDER for s in FOCAL}
B_VW = max(S.text_mm(v) for v in R_TXT.values())
B_TW = 14.0                                        # a reach bar's track: 0 to 100%
B_COLW = B_TW + 0.9 + B_VW                         # a track and its value
B_GAP = (XR - B_PV_R - len(FOCAL) * B_COLW) / len(FOCAL)   # the last value ends at the right edge of type
check(B_GAP >= 3.0, "b's reach columns have no room: gaps of %.1f mm" % B_GAP)
B_COL = {s: (B_PV_R + (k + 1) * B_GAP + k * B_COLW, B_PV_R + (k + 1) * (B_GAP + B_COLW)) for k, s in enumerate(FOCAL)}
check(abs(B_COL[FOCAL[-1]][1] - XR) < 1e-9, "b does not end at the right edge of type")
B_Y = {c: B_ROW0 + k * B_PITCH for k, c in enumerate(ORDER)}
check(abs(B_Y[ORDER[-1]] - Y_KEY) < 1e-9 and B_PITCH >= 3.0, "b's rows do not end on a's key line")
put(B_N_R, Y_CHIP, "Variants", ha="right")
put(B_PX + (B_PV_R - B_PX) / 2, Y_CHIP, "Pathogenic", ha="center")
for s in FOCAL:
    xc_ = (B_COL[s][0] + B_COL[s][1]) / 2
    put(xc_, Y_CHIP, NICE[s], ha="center", fontweight="bold")
    check(xc_ + S.text_mm(NICE[s], bold=True) / 2 <= XR, "b's head %s leaves the page" % NICE[s])
    # the bars' common start
    o.plot([B_COL[s][0]] * 2, [B_Y[ORDER[0]] - B_PITCH / 2 + 0.3, B_Y[ORDER[-1]] + B_PITCH / 2 - 0.3], color=S.G400,
           lw=S.LW_HAIR, zorder=1)
for c in ORDER:
    y = B_Y[c]
    put(B_NAME_R, y, SHORT[c], ha="right")
    put(B_N_R, y, note("b", "variants, %s" % SHORT[c], N_TXT[c], "f1_class.csv n"), ha="right")
    S.seg_bar(o, B_PX, y, B_PW, B_BAR_T, [(PSHARE[c], S.PATH, None), (1 - PSHARE[c], S.BEN, None)], gap=0.0)
    put(B_PV_R, y, note("b", "pathogenic share, %s" % SHORT[c], P_TXT[c], "f1_class.csv npos / n"), ha="right")
    for s in FOCAL:
        x0_, x1_ = B_COL[s]
        if REACH[c, s] > 0:
            o.add_patch(Rectangle((x0_, y - B_BAR_T / 2), B_TW * REACH[c, s], B_BAR_T, facecolor=S.SIG,
                                  edgecolor="none", lw=0, zorder=2))
        put(x1_, y, note("b", "%s scores, %s" % (NICE[s], SHORT[c]), R_TXT[c, s], "f1_class.csv reach"), ha="right")
check([R_TXT[c, "revel"] for c in ORDER] == ["98%", "5%", "2%", "1%", "97%", "6%", "6%", "1%", "1%", "9%"],
      "REVEL's reach by class changed: %s" % [R_TXT[c, "revel"] for c in ORDER])
check([R_TXT[c, "alphamissense"] for c in ORDER] == ["95%", "<1%", "<1%", "<1%", "7%", "<1%", "<1%", "<1%", "<1%", "<1%"],
      "AlphaMissense's reach by class changed: %s" % [R_TXT[c, "alphamissense"] for c in ORDER])

# ================================================================ c: the five scores and the baseline
cv.panel("c", XL, XR, C0, "AUROC on the variants a score answers, and once it must answer every variant")
BASE_NAME = "Consequence class alone"
C_NAME_R = XL + S.text_mm(BASE_NAME) + 0.3
C_SC_R = C_NAME_R + 2.6 + S.text_mm("99.997%")
C_MA_R = XR
C_COV_R = C_MA_R - S.text_mm("Must-answer") - S.diamond_mm(S.MS_DIA) - 0.6 - 4.2
CX0 = C_SC_R + 2.4 + S.text_mm("0.054") + 0.9 + 0.5      # room for a bound's lower end, printed left of its band
CX1 = C_COV_R - S.text_mm("0.9575") - 2.6 - S.text_mm("0.998") - 1.0
CW = CX1 - CX0
check(CW >= 70.0, "c's AUROC axis is only %.1f mm" % CW)


def cx(v):
    return CX0 + CW * v


axC = cv.ax(CX0, C_ROW0 - 2.4, CW, C_AX - C_ROW0 + 2.4)
axC.set_xlim(0, 1)
S.chance(axC, 0.5, C_ROW0 - 2.0, C_AX)
put(cx(0.5), C_HEAD, "Chance", ha="center", color=S.MUTED)
# the column heads carry the marks they name
put(C_SC_R, C_HEAD, "Variants scored", ha="right")
S.inline(o, C_COV_R, C_HEAD, [("dot", S.G600), ("text", "Covered", False)])
S.inline(o, C_MA_R, C_HEAD, [("diamond", S.INK), ("text", "Must-answer", False)])
KEY_BAND_W = 4.0
axK = cv.ax(CX0, C_HEAD - 1.5, KEY_BAND_W, 3.0); axK.set_xlim(0, 1); S.bare(axK)
S.band(axK, C_HEAD, 0.0, 1.0, 1.7, S.G300, S.G600)
put(CX0 + KEY_BAND_W + 1.2, C_HEAD, "Sharp bound")
check(CX0 + KEY_BAND_W + 1.2 + S.text_mm("Sharp bound") <= cx(0.5) - S.text_mm("Chance") / 2 - 2.0,
      "c's bound key runs into the chance label")

DOT = S.dot_mm(S.MS_BIG)
BAND_T = 2.5
DRAWN = {}
for s in SC:
    y, t, foc = C_ROW[s], T.loc[s], s in FOCAL
    w_ = "bold" if foc else "normal"
    put(C_NAME_R, y, NICE[s], ha="right", fontweight=w_)
    put(C_SC_R, y, note("c", "variants scored, %s" % NICE[s], SCORED[s], "clinvar5.csv reach"), ha="right", fontweight=w_)
    # two rules: a bound the circle covers is not drawn (the circle is the bound), nor a diamond under the circle
    bound = max(t.a_cov - t.lo, t.hi - t.a_cov) * CW > DOT / 2
    diam = abs(t.a_cov - t.a_ma) * CW >= 0.5 * DOT
    DRAWN[s] = (bound, diam)
    if bound:
        S.band(axC, y, t.lo, t.hi, BAND_T, S.SIG_M if foc else S.G300, S.SIG if foc else S.G600)
        # the bound's two ends, in the secondary grey: the columns at right hold the row's primary values
        put(cx(t.lo) - 0.9, y, note("c", "bound, lower end, %s" % NICE[s], F3(t.lo), "clinvar5.csv lo"), ha="right",
            color=S.MUTED)
        put(cx(t.hi) + 1.0, y, note("c", "bound, upper end, %s" % NICE[s], F3(t.hi), "clinvar5.csv hi"), color=S.MUTED)
    if diam:
        S.must_answer(axC, t.a_ma, y, S.SIG if foc else S.INK, S.MS_DIA_BIG)
    S.covered(axC, t.a_cov, y, S.SIG if foc else S.G600, S.MS_BIG)
    put(C_COV_R, y, note("c", "covered AUROC, %s" % NICE[s], F4(t.a_cov), "clinvar5.csv a_cov"), ha="right", fontweight=w_)
    put(C_MA_R, y, note("c", "must-answer AUROC, %s" % NICE[s], F4(t.a_ma), "clinvar5.csv a_ma"), ha="right", fontweight=w_)
check(DRAWN == {"phylop": (False, False), "phastcons": (False, False), "cadd": (False, False),
                "revel": (True, True), "alphamissense": (True, True)}, "the bounds drawn changed: %s" % DRAWN)
# the baseline, under a hairline: it answers every variant, so its bound is its point
o.plot([XL, XR], [C_RULE, C_RULE], color=S.G300, lw=S.LW_HAIR, zorder=1)
put(C_NAME_R, C_BASE, BASE_NAME, ha="right")
put(C_SC_R, C_BASE, note("c", "variants scored, consequence class alone", scored_txt(DV["baseline"]["reach"]),
                         "fig4_derived.json baseline.reach"), ha="right")
S.covered(axC, BASE_A, C_BASE, S.BASE, S.MS_BIG)
put(C_COV_R, C_BASE, note("c", "covered AUROC, consequence class alone", F4(BASE_A), "fig4_derived.json baseline.auroc"),
    ha="right")
put(C_MA_R, C_BASE, note("c", "must-answer AUROC, consequence class alone", F4(BASE_A), "fig4_derived.json baseline.auroc"),
    ha="right")
put(CX0 + 1.6, C_BASE, "reads no sequence", color=S.MUTED)
check(CX0 + 1.6 + S.text_mm("reads no sequence") <= cx(0.5) - 1.5, "c's baseline note runs into the chance rule")
S.axes_lb(axC, left=False)
axC.set_xticks([0, 0.25, 0.5, 0.75, 1]); axC.set_xticklabels(["0", "0.25", "0.5", "0.75", "1"]); axC.set_xlabel("AUROC")

# ================================================================ d: what remains within consequence class
cv.panel("d", XL, D_X1, D0, "AUROC within consequence class")
D_NAME_R = XL + max(S.text_mm(NICE[s]) for s in WIDE) + 0.3
D_DOT = S.dot_mm(S.MS_BIG)
D_TICK = 1.25
DX0 = D_NAME_R + 2.2
# the axis is as long as lets the value right of the right-most circle end at the panel's edge
D_TOP = max(T.loc[s, "a_cov"] for s in WIDE)
DW = (D_X1 - S.text_mm(F4(D_TOP)) - 0.9 - D_DOT / 2 - DX0) / ((D_TOP - 0.5) / 0.5)
DX1 = DX0 + DW
check(DW >= 45.0 and DX1 <= D_X1, "d's AUROC axis is %.1f mm and ends at %.1f" % (DW, DX1))
axD = cv.ax(DX0, D_ROW[0] - 4.6, DW, DE_AX - D_ROW[0] + 4.6)
axD.set_xlim(0.5, 1.0)


def dx(v):
    return DX0 + DW * (v - 0.5) / 0.5


# the key: an AUROC is a point here as in c, and the covered AUROC the same circle
x_ = DX0
o.plot([x_ + D_DOT / 2], [D_HEAD], ls="none", marker="o", ms=S.MS_BIG, mfc=S.G600, mec="white", mew=S.LW_HAIR, zorder=4)
put(x_ + D_DOT + 0.9, D_HEAD, "Whole panel")
x_ += D_DOT + 0.9 + S.text_mm("Whole panel") + 3.6
o.plot([x_ + 0.5] * 2, [D_HEAD - D_TICK, D_HEAD + D_TICK], color=S.INK, lw=S.LW_DATA, zorder=4)
put(x_ + 2.0, D_HEAD, "Within class")
check(x_ + 2.0 + S.text_mm("Within class") <= D_X1, "d's key is wider than the panel")
D_UP = D_TICK + 0.8 + S.CAP_EM * S.LABEL * S.MM_PT / 2       # a value's centre above the tick it names
D_INK = 0.0                      # d's widest ink: the right edge of its right-most circle (c prints the values)
for s, y in zip(WIDE, D_ROW):
    put(D_NAME_R, y, NICE[s], ha="right")
    # from the whole-panel AUROC back to what remains when pairs are formed within a class only
    axD.plot([WITHIN[s], T.loc[s, "a_cov"]], [y, y], color=S.G400, lw=S.LW_AXIS, zorder=2, solid_capstyle="butt")
    axD.plot([WITHIN[s]] * 2, [y - D_TICK, y + D_TICK], color=S.INK, lw=S.LW_DATA, zorder=4, solid_capstyle="butt")
    S.covered(axD, T.loc[s, "a_cov"], y, S.G600, S.MS_BIG)
    put(dx(WITHIN[s]), y - D_UP, note("d", "within-class AUROC, %s" % NICE[s], F4(WITHIN[s]),
                                      "f1_class.csv auc weighted by kpos x kneg"), ha="center", fontweight="bold")
    D_INK = max(D_INK, dx(T.loc[s, "a_cov"]) + D_DOT / 2)
check(D_INK <= D_X1 and E_X0 - D_INK >= GCOL, "d's widest ink comes nearer e's letter than one column gutter")
S.axes_lb(axD, left=False)
axD.set_xticks([0.5, 0.75, 1.0]); axD.set_xticklabels(["0.5", "0.75", "1"]); axD.set_xlabel("AUROC")

# ================================================================ e: CADD against the two missense scores
cv.panel("e", E_X0, XR, D0, "Missense scores minus CADD on three sets of variants")
E_NAME_R = E_X0 + S.dot_mm(S.MS_ROW) + 0.6 + S.text_mm("AlphaMissense", bold=True) + 0.3
E_GAP = 5.2
E_MW = (XR - (E_NAME_R + 2.6) - 2 * E_GAP) / 3
E_MX = [E_NAME_R + 2.6 + k * (E_MW + E_GAP) for k in range(3)]
check(E_MW >= 16.0, "e's small panels are only %.1f mm" % E_MW)
# the three sets: each score's own variants (covered AUROC), the variants both score, and every variant
E_SETS = [(("Variants", "each scores"), (0.915, 1.005), [0.92, 0.96, 1.0], ["0.92", "0.96", "1"]),
          (("Variants", "both score"), (0.915, 1.005), [0.92, 0.96, 1.0], ["0.92", "0.96", "1"]),
          (("Every variant,", "must answer"), (0.47, 1.03), [0.5, 0.75, 1.0], ["0.5", "0.75", "1"])]
axE = []
for (head, lim, ticks, labs), x0_ in zip(E_SETS, E_MX):
    ax_ = cv.ax(x0_, E_ROW[0] - 2.4, E_MW, DE_AX - E_ROW[0] + 2.4)
    ax_.set_xlim(*lim)
    S.axes_lb(ax_, left=False)
    ax_.set_xticks(ticks); ax_.set_xticklabels(labs)
    for ln, yh in zip(head, E_HEAD):
        put(x0_ + E_MW / 2, yh, ln, ha="center")
    axE.append(ax_)
axE[1].set_xlabel("AUROC")
E_VALS = {}
for s, y in zip(FOCAL, E_ROW):
    t, c_, h = T.loc[s], T.loc["cadd"], H2H[s]
    S.inline(o, E_NAME_R, y, [("dot", S.SIG), ("text", NICE[s], True)])
    # CADD in ink, the missense score in the focal blue: 36 L* apart, so the two marks of a row also part in greyscale
    S.inline(o, E_NAME_R, y + E_VAL, [("text", "minus", False), ("dot", S.INK), ("text", "CADD", False)], gap=0.9, sep=0.9)
    sets = [(t.a_cov, c_.a_cov, "o", 3, "clinvar5.csv a_cov"), (h["auroc_tool"], h["auroc_cadd"], "o", 4,
                                                                "fig4_derived.json head_to_head"),
            (t.a_ma, c_.a_ma, "D", 3, "clinvar5.csv a_ma")]
    for k, ((a_tool, a_cadd, mark, dp, src), ax_, x0_) in enumerate(zip(sets, axE, E_MX)):
        check(ax_.get_xlim()[0] < min(a_tool, a_cadd) and max(a_tool, a_cadd) < ax_.get_xlim()[1], "e: a mark off its axis")
        ax_.plot([a_tool, a_cadd], [y, y], color=S.G400, lw=S.LW_AXIS, zorder=2, solid_capstyle="butt")
        if mark == "o":
            S.covered(ax_, a_cadd, y, S.INK, S.MS_BIG)
            S.covered(ax_, a_tool, y, S.SIG, S.MS_BIG, zorder=6)
        else:
            S.must_answer(ax_, a_cadd, y, S.INK, S.MS_DIA_BIG)
            S.must_answer(ax_, a_tool, y, S.SIG, S.MS_DIA_BIG, zorder=6)
        v = S.signed(a_tool - a_cadd, dp)
        E_VALS[s, k] = v
        put(x0_ + E_MW / 2, y + E_VAL, note("e", "%s minus CADD, %s" % (NICE[s], " ".join(E_SETS[k][0])), v, src),
            ha="center", fontweight="bold")
    put(E_MX[1] + E_MW / 2, y + E_CI, note("e", "95%% interval, %s minus CADD, variants both score" % NICE[s], CI_TXT[s],
                                           "fig4_derived.json head_to_head lo, hi"), ha="center", color=S.MUTED)
check([E_VALS["revel", k] for k in range(3)] == ["−0.034", "+0.0091", "−0.465"], "REVEL against CADD: %s" % E_VALS)
check(E_VALS["alphamissense", 1] == "+0.0316", "AlphaMissense against CADD: %s" % E_VALS)

# ================================================================ f: calibrated evidence, two bars per tool
cv.panel("f", XL, F_X1, F0, F_TITLE)
F_NAME_R = XL + max(S.text_mm(EV_NICE[t_]) for t_ in EV_TOOLS) + 0.3
F_VL_R = F_NAME_R + 2.4 + S.text_mm("PP3 82.1%")   # the agreeing share with its code, right-aligned
F_BX0 = F_VL_R + 0.9
F_BX1 = F_X1 - S.text_mm("82.1%") - 0.9            # then the share that carries no evidence, ending at f's edge
F_BW = F_BX1 - F_BX0                               # a bar's length: 0 to 100%
check(F_BW >= 36.0, "f's bars are only %.1f mm" % F_BW)
PP3_ORDER = [("PP3 " + st, S.PP3[st]) for st in reversed(STRENGTHS["PP3"])]          # strongest first
BP4_ORDER = [("BP4 " + st, S.BP4[st]) for st in reversed(STRENGTHS["BP4"])]
OPEN = (S.EV_UNSC, S.EV_UNSC_EDGE)
# the key, one line: the two ramps, strongest first as the bars run, and the two fills that carry no evidence
x_ = XL
for lab, ramp in (("PP3", PP3_ORDER), ("BP4", BP4_ORDER)):
    put(x_, F_KEY, lab)
    x_ += S.text_mm(lab) + 1.0
    for _, col in ramp:
        x_ = S.swatch(o, x_, F_KEY, col) + 0.12
    x_ += 3.2
S.swatch(o, x_, F_KEY, S.EV_INDET)
put(x_ + 2.4 + 0.9, F_KEY, "Indeterminate")
x_ += 2.4 + 0.9 + S.text_mm("Indeterminate") + 3.4
S.seg_bar(o, x_, F_KEY, 2.4, 2.0, [(1.0,) + OPEN], zorder=3)
put(x_ + 2.4 + 0.9, F_KEY, "Unscored")
check(x_ + 2.4 + 0.9 + S.text_mm("Unscored") <= F_X1, "f's key is wider than the panel")
# the two classes, each on its chip with its count: a tool's upper bar is the pathogenic variants, its lower the benign
FACETS = [("pathogenic", "Pathogenic", S.PATH, S.PATH_P, "PP3", "pp3", PP3_ORDER + BP4_ORDER, "upper bars", -F_PAIR / 2),
          ("benign", "Benign", S.BEN, S.BEN_P, "BP4", "bp4", BP4_ORDER + PP3_ORDER, "lower bars", F_PAIR / 2)]
x_ = XL
for cls, lab, col, pale, kind, key, order, where, dy in FACETS:
    x_ = S.class_chip(o, x_, F_CHIP, lab, col, pale) + 1.5
    n_txt = note("f", "%s missense variants" % cls, S.thousands(EV_N[cls + "_missense"]), "fig_evidence.json panel")
    put(x_, F_CHIP, "%s, %s" % (n_txt, where), color=S.MUTED)
    x_ += S.text_mm("%s, %s" % (n_txt, where)) + 3.4
check(x_ - 3.4 <= F_X1, "f's class line is wider than the panel: %.1f" % (x_ - 3.4))
put(F_VL_R, F_HEAD, "Agreeing evidence", ha="right")
put(F_X1, F_HEAD, "No evidence", ha="right")
check(F_VL_R - S.text_mm("Agreeing evidence") >= XL, "f's left head leaves the panel")
# a bar runs from the evidence that agrees with the label to the evidence that opposes it, each from its strongest
# level to its weakest, and ends in the two fills that carry no evidence
for t_, y in zip(EV_TOOLS, F_TOOL):
    put(F_NAME_R, y, EV_NICE[t_], ha="right")
    for cls, lab, col, pale, kind, key, order, where, dy in FACETS:
        d = SH[t_, cls]
        parts = [(d["sh"][k], c_, None) for k, c_ in order] + [(d["sh"]["indeterminate"], S.EV_INDET, None),
                                                               (d["sh"]["unscored"],) + OPEN]
        apart14(parts, "f, %s, %s" % (t_, cls))
        S.seg_bar(o, F_BX0, y + dy, F_BW, F_BAR_T, parts)
        put(F_VL_R, y + dy, "%s %s" % (kind, note("f", "%s on %s variants, %s" % (kind, cls, EV_NICE[t_]), pct1(d[key]),
                                                  "fig_evidence.json missense")), ha="right")
        put(F_X1, y + dy, note("f", "indeterminate or unscored, %s variants, %s" % (cls, EV_NICE[t_]), pct1(d["none"]),
                               "fig_evidence.json missense"), ha="right")
put(F_BX0, F_SCALE, "0", ha="center")
put(F_BX1, F_SCALE, "100%", ha="center")

# ================================================================ g: zero points
cv.panel("g", G_X0, XR, F0, "Zero points: out of scope, unscored or indeterminate")
# ---- part 1: AlphaMissense on the variants of uncertain significance. The bar proper is the missense variants, the
# calibration's scope, in f's grammar: PP3, BP4, indeterminate, and the unscored ones as its last, open segment. The
# variants that are not missense stand outside it: an open box set apart by a gap, its length their share on the
# bar's scale. Open is "no score" everywhere in the set; position says which of the two open boxes is outside
V_SRC = "clinical/zero_point_vus.csv set (b), AlphaMissense"
G_GAP = 0.9
t_uns, t_out = "Unscored %s" % V_TXT["unscored_in_scope"], "Not missense %s" % V_TXT["out_of_scope"]
G_LAB_W = max(S.text_mm(t_uns), S.text_mm(t_out))
G_BW = XR - G_LAB_W - 0.9 - G_GAP - G_X0           # the length of 100%: bar, gap, box and label end at the right edge of type
check(G_BW >= 50.0, "g's scale is only %.1f mm" % G_BW)
put(G_X0, G1_HEAD, "AlphaMissense on %s variants of uncertain significance"
    % note("g", "variants of uncertain significance, one star or better", S.thousands(V_N), "clinical/zero_point_vus.csv n, set (b)"))
V_IN = V_SH["in_scope"]
V_PARTS = [(V_SH[k] / V_IN, c_, None) for k, c_ in PP3_ORDER + BP4_ORDER] + [(V_SH["indeterminate"] / V_IN, S.EV_INDET, None),
                                                                             (V_SH["unscored_in_scope"] / V_IN,) + OPEN]
apart14(V_PARTS, "g, variants of uncertain significance")
xs, G_BX1 = S.seg_bar(o, G_X0, G1_BAR, G_BW * V_IN, F_BAR_T, V_PARTS)
X_BOX0 = G_BX1 + G_GAP
_, X_BOX1 = S.seg_bar(o, X_BOX0, G1_BAR, G_BW * V_SH["out_of_scope"], F_BAR_T, [(1.0,) + OPEN])
check(abs((X_BOX1 - X_BOX0) / (G_BX1 - G_X0) - V_CNT["out_of_scope"] / V_CNT["in_scope"]) < 1e-9
      and abs(X_BOX1 - (G_X0 + G_BW + G_GAP)) < 1e-9, "g's detached box is not on the bar's scale")
X_BP4, X_IND, X_UNS = xs[len(PP3_ORDER)], xs[len(PP3_ORDER) + len(BP4_ORDER)], xs[-1]     # where BP4, the zero points and the unscored begin
check(abs(X_IND - (G_X0 + G_BW * (V_SH["PP3 any"] + V_SH["BP4 any"]))) < 1e-9
      and abs(X_UNS - (X_IND + G_BW * V_SH["indeterminate"])) < 1e-9, "g's zero-point segments do not start after BP4")
# zero points: indeterminate, unscored and the detached box under one bracket
S.bracket(o, X_IND + 0.12, X_BOX1, G1_BRK)
Z_TXT = "Zero points %s" % note("g", "zero points, variants of uncertain significance", V_TXT["zero_points"], V_SRC)
put((X_IND + X_BOX1) / 2, G1_ZERO, Z_TXT, ha="center", fontweight="bold")
check(S.text_mm(Z_TXT, bold=True) <= X_BOX1 - X_IND, "g's zero-point label is wider than its bracket")
# under the bar, each run's share under the run; the indeterminate label ends short of the unscored segment's leader
t_pp3 = "PP3 %s" % note("g", "PP3, variants of uncertain significance", V_TXT["PP3 any"], V_SRC)
t_bp4 = "BP4 %s" % note("g", "BP4, variants of uncertain significance", V_TXT["BP4 any"], V_SRC)
t_ind = "Indeterminate %s" % note("g", "indeterminate, variants of uncertain significance", V_TXT["indeterminate"], V_SRC)
put(G_X0, G1_SUB, t_pp3)
x_bp4 = max((X_BP4 + X_IND) / 2, G_X0 + S.text_mm(t_pp3) + 2.4 + S.text_mm(t_bp4) / 2)
put(x_bp4, G1_SUB, t_bp4, ha="center")
X_U = (X_UNS + G_BX1) / 2                          # the middle of the unscored segment
x_ind_r = min((X_IND + X_UNS) / 2 + S.text_mm(t_ind) / 2, X_U - 1.5)
put(x_ind_r, G1_SUB, t_ind, ha="right")
check(X_BP4 <= x_bp4 - S.text_mm(t_bp4) / 2 and x_bp4 + S.text_mm(t_bp4) / 2 <= X_IND, "g's BP4 label leaves its run")
check(x_bp4 + S.text_mm(t_bp4) / 2 + 2.4 <= x_ind_r - S.text_mm(t_ind) and X_IND <= x_ind_r - S.text_mm(t_ind) / 2 <= X_UNS,
      "g's indeterminate label meets its neighbour or leaves its run")
# the two open boxes cannot be taken for each other: the detached box has its label beside it, and the unscored
# segment, too short to hold one, is tied by a leader to its label on the line below
X_LAB = X_BOX1 + 0.9
note("g", "unscored missense variants, variants of uncertain significance", V_TXT["unscored_in_scope"], V_SRC)
note("g", "not missense: outside the calibration's scope, variants of uncertain significance", V_TXT["out_of_scope"], V_SRC)
put(X_LAB, G1_BAR, t_out)
leader(o, [(X_U, G1_BAR + F_BAR_T / 2 + 0.35), (X_U, G1_SUB), (X_LAB - 0.8, G1_SUB)])
put(X_LAB, G1_SUB, t_uns)
check(abs(X_LAB + G_LAB_W - XR) < 1e-9, "g's labels do not end at the right edge of type")

# ---- part 2: the secondary-findings genes with no possible missense substitution scored, on open chips
G2_TXT = ("AlphaMissense’s canonical-transcript release scores", "no possible missense substitution in")
for k, t_ in enumerate(G2_TXT):
    put(G_X0, G2_HEAD + 2.5 * k, t_)
    check(G_X0 + S.text_mm(t_) <= XR, "g's second head leaves the page")
x_ = G_X0
for gene in NO_SCORE:
    _, x_ = open_chip(o, x_, G2_CHIP, note("g", "gene with no possible missense substitution scored by AlphaMissense", gene,
                                           "clinical/zero_point_sf_by_gene.csv AlphaMissense_unscored == possible_missense"))
    x_ += 1.0
G2_OF = "of %s ACMG secondary-findings genes" % note("g", "ACMG secondary-findings genes (SF v3.3)", "%d" % N_SF,
                                                     "clinical/zero_point_sf_by_gene.csv rows")
put(x_ + 0.6, G2_CHIP, G2_OF, color=S.MUTED)
check(x_ + 0.6 + S.text_mm(G2_OF) <= XR, "g's gene line leaves the page")

# ---- part 3: the pathogenic share of labelled missense variants a score leaves unscored (b prints the whole
# panel's missense share)
G3_T = "Pathogenic share of labelled missense variants"
put(G_X0, G3_HEAD, G3_T)
put(XR, G3_HEAD, "Likelihood ratio", ha="right")                # the head of the ratio column
check(G_X0 + S.text_mm(G3_T) + 3.0 <= XR - S.text_mm("Likelihood ratio"), "g's ratio head meets the share head")
G3_NAMES = ["Unscored by %s" % t_ for t_ in UNSC_TOOLS]
G3_NAME_R = G_X0 + max(S.text_mm(n_) for n_ in G3_NAMES) + 0.3
G3_PX, G3_PW = G3_NAME_R + 2.2, 16.0               # b's split bar and its value
G3_PV_R = G3_PX + G3_PW + 0.9 + max(S.text_mm(S.share(UNSC[t_]["share"], 1)) for t_ in UNSC_TOOLS)
U_SRC = "clinical/unscored_neutrality.csv, own release, ClinVar reach panel missense"
G3_VALS = []
for t_ in UNSC_TOOLS:
    G3_VALS.append((UNSC[t_]["share"], note("g", "pathogenic share, labelled missense variants unscored by %s" % t_,
                                            S.share(UNSC[t_]["share"], 1), U_SRC),
                    note("g", "likelihood ratio of the unscored level (95%% interval, genes resampled), %s" % t_,
                         UNSC[t_]["lr_txt"], U_SRC + " lr_unscored, lr_gene_lo, lr_gene_hi")))
for n_, (share_, s_txt, lr_txt), y in zip(G3_NAMES, G3_VALS, G3_ROW):
    put(G3_NAME_R, y, n_, ha="right")
    S.seg_bar(o, G3_PX, y, G3_PW, B_BAR_T, [(share_, S.PATH, None), (1 - share_, S.BEN, None)], gap=0.0)
    put(G3_PV_R, y, s_txt, ha="right")
    put(XR, y, lr_txt, ha="right")
    check(G3_PV_R + 3.0 <= XR - S.text_mm(lr_txt), "g's ratio meets its share")

# ================================================================ save
ap = argparse.ArgumentParser()
ap.add_argument("--out", default=os.path.join(HERE, "run_all_logs", "fig4.pdf"))
ap.add_argument("--png", default=None)
ap.add_argument("--values", default=os.devnull)
a = ap.parse_args()
n_lab = cv.finish(a.out, a.png)
with open(a.values, "w", encoding="utf-8") as fh:
    fh.write("panel\tquantity\tprinted\tsource\n")
    for row in PRINTED:
        fh.write("\t".join(row) + "\n")
print("figure %.1f x %.1f mm under a %.2f-mm band; rows end at %.2f, %.2f, %.2f, %.2f mm (f %.2f, g %.2f)"
      % (S.W_MM, H, S.SUBMIT_TOP_MM, ROW1_END, ROW2_END, ROW3_END, ROW4_END, F_END, G_END))
print("letters: a %.2f, b %.2f; c %.2f; d %.2f, e %.2f; f %.2f, g %.2f (x); rows at %.2f, %.2f, %.2f, %.2f (cap top)"
      % (XL, B_X0, XL, XL, E_X0, XL, G_X0, A0, C0, D0, F0))
print("c axis %.1f mm; d axis %.1f mm; e small panels %.1f mm; f bars %.1f mm; g bar %.1f mm" % (CW, DW, E_MW, F_BW, G_BW))
print("%d labels: none overlaps another, each stands on white; %d values printed" % (n_lab, len(PRINTED)))
```
