## Additional_file_3_Recompute_tables_and_scripts for "Unscored variants leave many comparisons of variant effect predictors undecided: evidence from ClinVar, published benchmarks and genomic language models": build_fig5_species.py

```
"""Figure 5 - Evo 2 across nine species: what the readout and the conservation comparator change.

    python3 build_fig5_species.py [--out X.pdf] [--png Y.png]          # default: run_all_logs/fig5.pdf

Every value drawn or printed is read from main_inputs/fig5_values.json, computed from the deposited atlas
tables, Additional file 2's reports and the comparator aggregates (no per-variant pCADD or chCADD score), and
the tree from main_inputs/species_tree.json.

The look is style_evo.py's and nothing else's; pictures are the registered vector files of assets/icons/
(assets/ICONS.md). Every value drawn or printed is checked before anything is drawn, and the builder stops at
the first that disagrees. main_inputs/README.md gives the source of each file of main_inputs/.
"""
import argparse
import json
import os

import numpy as np
from matplotlib.patches import Rectangle

import style_evo as S

HERE = os.path.dirname(os.path.abspath(__file__))
DATA = os.path.join(HERE, "main_inputs")
V = json.load(open(os.path.join(DATA, "fig5_values.json"), encoding="utf-8"))
TREE = json.load(open(os.path.join(DATA, "species_tree.json"), encoding="utf-8"))["tree"]
ORDER = V["order"]
SP, MEAN, MEAN8 = V["species"], V["mean"], V["mean_omia"]
CMP = V["comparators"]
PHY, PCADD, CHCADD = CMP["phylop"], CMP["pcadd"], CMP["chcadd"]
NOCI = {"goat"}                                          # two positive-bearing loci: no interval is drawn
SMALL = [s for s in ORDER if SP[s]["n_pos"] < 30]        # goat and chicken: not to be ranked


def check(ok, msg):
    """assert that `python -O` cannot strip"""
    if not ok:
        raise AssertionError(msg)


check(sorted(SMALL) == ["chicken", "goat"], SMALL)
check({s for s in ORDER if SP[s]["pos_loci_e8"] < 3} == NOCI, "the species drawn without an interval changed")
check({s for s in ORDER if V["margin"][s]["pos_loci"] < 3} == NOCI, "b and d must leave out the same intervals")
check(PCADD["species"] == "pig" and CHCADD["species"] == "chicken", "h's two rows")

# ---- proposed for style_evo
# A horizontal bar never thinner than a hairline: a cost that is not zero keeps a visible mark (mm per unit k).
HAIR_MM = S.LW_HAIR * S.MM_PT


def min_bar(ax, y, v, thick, fill, k):
    S.hbar(ax, y, max(v, HAIR_MM / k), thick, fill)


def spread(xs, ws, gap=1.0):
    """Centres for labels of widths ws wanted at xs (ascending), pushed apart in pairs until `gap` mm part them."""
    c = list(xs)
    for _ in range(100):
        moved = False
        for i in range(len(c) - 1):
            need = (ws[i] + ws[i + 1]) / 2 + gap
            if c[i + 1] - c[i] < need - 1e-9:
                d = (need - (c[i + 1] - c[i])) / 2
                c[i], c[i + 1], moved = c[i] - d, c[i + 1] + d, True
        if not moved:
            break
    return c
# ---- end of the proposals


CONSEQ = (("hi", "Stop or splice", ("stop", "ssite")), ("mis", "Missense", ("mis",)),
          ("syn", "Synonymous", ("syn",)))
PATH_RAMP, BEN_RAMP = S.SEVERITY[S.PATH], S.SEVERITY[S.BEN]
DESC = S.DESC_EM * S.LABEL * S.MM_PT                     # a 7-pt descender, mm


def f3(x):
    return S.fnum(x, 3)


def sgn(x):
    return S.signed(x, 3)


def share(v):
    """A class share as the manuscript prints it: one decimal, "100%" only for a whole class."""
    return "100%" if v == 1.0 else S.share(v, 1)


def name(sp):
    return sp.capitalize()


# The forms the sources print (the manuscript, Table 1 and Additional file 1): a value that reaches the plate
# in another form stops the build.
PRINTS = {
    "b: species means": ((f3(MEAN["e8"][0]), f3(MEAN["impact"][0]), f3(MEAN["coding"][0]), f3(MEAN["gerp"][0])),
                         ("0.943", "0.958", "0.915", "0.830")),
    "b: eight non-human species": ((f3(MEAN8["e8"][0]), f3(MEAN8["coding"][0])), ("0.939", "0.944")),
    "c: the mean gain": ((sgn(V["readout_gain_mean"]), sgn(round(MEAN["e8"][0], 3) - round(MEAN["e1"][0], 3))),
                         ("+0.065", "+0.065")),
    "d, h: margins over GERP and their change": ((sgn(V["margin_mean"]["m1"][0]), sgn(V["margin_mean"]["m8"][0]),
                                                  sgn(V["margin_gain"][0]), S.thousands(V["n_coscored"])),
                                                 ("+0.047", "+0.108", "+0.061", "9,529")),
    "h: margins over the 241-mammal phyloP": ((sgn(PHY["margin_mean"]["m1"][0]), sgn(PHY["margin_mean"]["m8"][0]),
                                               S.thousands(PHY["n"])), ("−0.004", "+0.055", "7,669")),
    "h: margins over the 241-mammal phyloP, seven species without chicken and goat": (
        (sgn(PHY["margin_mean_seven"]["m1"][0]), sgn(PHY["margin_mean_seven"]["m8"][0]), len(PHY["margin_mean_seven"]["species"])),
        ("−0.053", "+0.009", 7)),
    "e: species means": ((f3(V["penalty_mean"]["gerp"][0]), f3(V["penalty_mean"]["evo2"][0])), ("0.102", "0.003")),
    "e: the 241-mammal phyloP's species-mean reach and cost (Table S38)": (
        (S.share(PHY["reach_mean"]["pos"], 1), S.share(PHY["reach_mean"]["neg"], 1), f3(PHY["reach_mean"]["penalty"])),
        ("97.4%", "55.2%", "0.170")),
    "h: species-trained scores": ((sgn(PCADD["m1"]), sgn(PCADD["m8"]), sgn(CHCADD["m1"]), sgn(CHCADD["m8"])),
                                  ("+0.006", "+0.021", "−0.120", "−0.028")),
}
for what, (got, want) in PRINTS.items():
    check(got == want, "%s: the plate would print %r, the sources print %r" % (what, got, want))

# ================================================================ the grid (page mm, y down)
XL, XR = S.XL, S.XR
CAPL = S.CAP_EM * S.LETTER * S.MM_PT                     # a panel letter's cap height


def xaxis(ax, ticks, labels, title=None):
    ax.set_xticks(ticks)
    ax.set_xticklabels(labels)
    S.axes_lb(ax, left=False)
    if title:
        ax.set_xlabel(title)


def mmx(ax_x0, lo, k, v):
    """Page x of value v on an axes that starts at ax_x0 mm with lower limit lo and k mm per unit."""
    return ax_x0 + (v - lo) * k


# ---------------------------------------------------------------- a: rows of the schematic and the tree
A_TOP = S.TOP
TP = 2.8                                                  # leaf pitch
Y_S = A_TOP + 7.4                                         # the strand; the first leaf
Y_1, Y_2, Y_3, Y_4, Y_5 = (Y_S + d for d in (4.2, 8.4, 12.8, 16.6, 21.2))
TH = 2.2                                                  # a track's depth
NOTE_DY = 0.2                                             # a note in a track's gap sits on the bars' middle


def leaf_size(sp):
    """A tree silhouette's size (its longest side) and height: none taller than its leaf's pitch."""
    wid, hgt = S.icon_size("phylopic_" + sp, 1.0)
    size = min(3.4, (TP - 0.45) * max(hgt, wid) / hgt)
    return size, size * hgt / max(hgt, wid)


# lowest ink of a: the last leaf's silhouette, the last track's foot or its note's descender
A_LOW = max(Y_S + 8 * TP + leaf_size(ORDER[-1])[1] / 2, Y_5 + 1.3, S.base(Y_5 + NOTE_DY) + DESC)

# ---------------------------------------------------------------- tier 1: b, c, d on one grid of species rows
T1 = A_LOW + S.GUT_ROW
P = 4.7                                                   # species pitch
SUB = 1.0                                                 # the two sub-lines of a species row
HEAD1 = T1 + 6.3                                          # the line of column heads and direction hints
ROW0 = T1 + 10.6
ROWY = {sp: ROW0 + i * P for i, sp in enumerate(ORDER)}
AX1_TOP = ROW0 - P / 2 - 0.3
M_U = ROWY[ORDER[-1]] + P / 2 + 2.0                       # the species-mean row: its two sub-lines, as a species
M_L = M_U + 2.5                                           # row has,
M_V2 = M_L + 2.6                                          # a third line (b: the baselines' values; d: the paired change)
NOTE1 = M_V2 + 3.3                                        # and one note line
AX1_BOT = NOTE1 + 2.0
B_TITLE, C_TITLE, D_TITLE = "AUROC", "AUROC", "Evo 2 − GERP (AUROC)"
T1_LOW = AX1_BOT + max(S.foot(B_TITLE), S.foot(C_TITLE), S.foot(D_TITLE))

SILX, NAMEX, CNTX = XL + 2.2, XL + 5.0, XL + 22.2         # silhouette, name, count (right edge)
BX0, BLO, BHI, BK = XL + 25.6, 0.65, 1.0, 137.0           # b: 48 mm of axis, the widest of tier 1
BX1 = BX0 + (BHI - BLO) * BK
B_VALX = mmx(BX0, BLO, BK, MEAN["e8"][2]) + 1.2           # the mean's value, right of its interval
B_RIGHT = max(BX1 + S.text_mm("1") / 2, B_VALX + S.text_mm(f3(MEAN["e8"][0]), bold=True))
C_LET = B_RIGHT + S.GUT_COL                               # c: the readout gain, on b's scale
CLO, CHI, CK = 0.80, 1.0, BK
CX0 = C_LET + S.text_mm("0.8") / 2                        # its first tick label starts at the letter
CX1 = CX0 + (CHI - CLO) * CK
C_VALX = mmx(CX0, CLO, CK, MEAN["e8"][0]) + S.dot_mm(S.MS_MEAN) / 2 + 1.0
C_RIGHT = max(CX1 + S.text_mm("1") / 2, C_VALX + S.text_mm(sgn(V["readout_gain_mean"]), bold=True))
MLO, MHI = -0.19, 0.42                                    # d: Evo 2 minus GERP
DX0 = C_RIGHT + S.GUT_COL
TICK_OVER = S.text_mm("0.4") / 2                          # the last tick label's half width


def margin_width():
    """d's axis from its letter to XR: its last tick label ends at XR."""
    w = 50.0
    for _ in range(50):
        over = max(0.0, TICK_OVER - (MHI - 0.4) * w / (MHI - MLO))
        w = XR - DX0 - over
    return w, over


MW, M_OVER = margin_width()
MK = MW / (MHI - MLO)                                     # mm per unit of AUROC in d
check(abs(DX0 + MW + M_OVER - XR) < 1e-6, "d must end at XR")

# ---------------------------------------------------------------- tier 2: e, f on species rows; g over h
T2 = T1_LOW + S.GUT_ROW
HEAD2 = T2 + 6.3
ROW2 = T2 + 10.6
P2 = 4.5
RY = {sp: ROW2 + i * P2 for i, sp in enumerate(ORDER)}
AX2_TOP = ROW2 - P2 / 2 - 0.3
BO = 0.55                                                 # a row's two bars: offset from the row centre
BT_R, BT_C, BT_F = 0.5, 0.6, 0.6                          # depth of a reach bar (Figure 2's), a cost bar, a class bar:
#                                                           thin, so that no block of bars outweighs the hero's marks
E_REACH, E_COST = "Variants scored (%)", "Must-answer penalty"
F_BOT = RY[ORDER[-1]] + P2 / 2 + 0.4
F_TITLE = "Share of class (%)"

EX0, EW = XL + S.text_mm("241-mammal") + 1.6, 16.0        # e: reach axis, 0 to 100%
ECX0, ECK = EX0 + EW + 9.5, 60.0                          # e: cost axis, 0 to 0.25 AUROC
COST_MAX = max(V["silence"][s]["gerp"]["penalty"] for s in ORDER)
E_RIGHT = ECX0 + COST_MAX * ECK + 1.0 + S.text_mm(f3(COST_MAX))
F_LET = E_RIGHT + S.GUT_COL                               # f's letter
FX0 = F_LET + S.text_mm("0") / 2                          # f: bars; the first tick label starts at the letter
FW = DX0 - S.GUT_COL - FX0 - 3.0 - 2 * S.text_mm("85.7%")  # f's bars: their length puts g and h on d's edge
check(FW >= 26.0, "f's bars are only %.1f mm" % FW)
F_C1 = FX0 + FW + 1.2 + S.text_mm("85.7%")                # the two columns of coding shares (right edges)
F_C2 = F_C1 + 1.8 + S.text_mm("85.7%")
F_RIGHT = F_C2
GX0 = F_RIGHT + S.GUT_COL                                 # g and h
check(abs(GX0 - DX0) < 1e-9, "d, g and h do not share one edge")

GLO, GHI = 0.65, 1.0
GAINLO, GAINHI = -0.05, 0.25
GW_GAIN = 12.5
GW = XR - 0.1 - GX0 - GW_GAIN - 3.0                       # the gain axis' line ends inside XR
GROW = 4.8
G_LAB, G_DAT = -0.5, 2.2                                  # a stratum's name line and its marks, from its row y
GY0 = HEAD2 - G_LAB                                       # the first name on e's and f's head line
SROWS = (("all", "All variants"), ("coding", "Coding"), ("noncoding", "Non-coding"), ("missense", "Missense"))
G_BOT = GY0 + (len(SROWS) - 1) * GROW + G_DAT + 1.8
G_TITLE = "AUROC, pooled"
H_TOP = G_BOT + S.foot(G_TITLE) + S.GUT_ROW
H_TITLE = "Evo 2 − comparator (AUROC)"
HEAD_H = H_TOP + 5.8
HSUB = 1.25                                               # h's two sub-lines: its values are 2.5 mm apart
HP_MIN, HG = 5.0, 0.8                                     # h: least row pitch; the gap that parts its two groups of rows
H_NEED = HEAD_H + 4.0 + 4 * HP_MIN + HG + HSUB + 1.5      # h's axis line, at the least
MB_GAP = 1.6                                              # e's mean block: goat's row to the chip, at the least
E_NEED = RY[ORDER[-1]] + P2 / 2 + MB_GAP + 5.8 + 2.9 + 4.3 + 2.5 + 2.8
E_BOT = H_BOT = max(E_NEED, H_NEED)                       # e and h end on one axis line
MB_CHIP = RY[ORDER[-1]] + P2 / 2 + MB_GAP + (E_BOT - E_NEED) / 2   # e's slack: half over the chip, half under the block
MB_G = (MB_CHIP + 3.3, MB_CHIP + 5.8)                     # GERP's two reach lines,
MB_E = MB_G[1] + 2.9                                      # Evo 2's line,
MB_P = (MB_E + 4.3, MB_E + 6.8)                           # and, under a rule, the 241-mammal phyloP's means
MB_PL = (MB_P[0] - HSUB, MB_P[0] + HSUB, MB_P[1] + HSUB)   # its name's three lines, centred on its two bars
HP = HP_MIN + (H_BOT - H_NEED) / 4                        # h's slack goes into its row pitch
HROW = [HEAD_H + 4.0 + d for d in (0.0, HP, 2 * HP, 3 * HP + HG, 4 * HP + HG)]
check(S.foot(H_TITLE) == S.foot(E_REACH), "e and h end on one line")
T2_LOW = E_BOT + max(S.foot(E_REACH), S.foot(E_COST))

BOTTOM = max(T2_LOW, F_BOT + 9.4 + 3.1 + 1.6)
H = float(np.ceil((BOTTOM + 0.6) * 10 - 1e-6) / 10)         # the lowest ink and 0.6 mm (a type box's descent)
check(H <= S.H_FIG_MM, "the figure is taller than 185 mm: %.1f" % H)

# ================================================================ the page
cv = S.Canvas(H)
o = cv.o


def put(x, y, s, **kw):
    return S.put(o, x, y, s, **kw)


# ================================================================ a: the schematic
cv.panel("a", XL, XR, A_TOP, "The atlas: nine species, and what each scorer reads at one variant")

# ---- the species on a time-scaled tree (TimeTree medians; fig2_style.TREE)
TX0, TX1 = XL + 0.3, 20.6                                 # root stub and tips


def layout(node, counter):
    nm, age, kids = node
    if kids is None:
        y = counter[0]
        counter[0] += 1.0
        return {"name": nm, "age": age, "y": y, "kids": []}
    ch = [layout(k, counter) for k in kids]
    return {"name": nm, "age": age, "y": float(np.mean([c["y"] for c in ch])), "kids": ch}


LAY = layout(TREE, [0.0])
ROOT_AGE = LAY["age"]
TSC = (TX1 - TX0) / (ROOT_AGE * 1.05)                     # mm per My; the stub is 5% of the root age
MIN_INTERNODE = 0.4                                       # TimeTree dates two nodes at the same 74 My
XN = {}


def place(nd, xparent):
    x = TX1 - nd["age"] * TSC
    if nd["kids"] and xparent is not None:
        x = max(x, xparent + MIN_INTERNODE)
    XN[nd["name"]] = x
    for c in nd["kids"]:
        place(c, x)


def ty(i):
    return Y_S + i * TP


def draw_tree(nd):
    if not nd["kids"]:
        return
    xn, yn = XN[nd["name"]], ty(nd["y"])
    for c in nd["kids"]:
        o.plot([xn, xn, XN[c["name"]]], [yn, ty(c["y"]), ty(c["y"])], color=S.G500, lw=S.LW_AXIS,
               solid_capstyle="butt", solid_joinstyle="miter", zorder=2)
        draw_tree(c)


place(LAY, None)
draw_tree(LAY)
o.plot([TX0, XN[LAY["name"]]], [ty(LAY["y"])] * 2, color=S.G500, lw=S.LW_AXIS, solid_capstyle="butt", zorder=2)
for i, sp in enumerate(ORDER):
    size, hgt = leaf_size(sp)
    S.silhouette(o, sp, TX1 + 2.7, ty(i), size)
    check(ty(i) + hgt / 2 <= A_LOW + 1e-9, "a silhouette below a's last line")
    put(TX1 + 5.2, ty(i), name(sp))
SB_Y = ty(7.2)                                            # the 100-My scale bar, in the tree's empty corner
o.plot([TX0 + 0.8, TX0 + 0.8 + 100.0 * TSC], [SB_Y, SB_Y], color=S.G500, lw=S.LW_AXIS, solid_capstyle="butt")
put(TX0 + 0.8 + 100.0 * TSC + 1.0, SB_Y, "100 My", color=S.MUTED)

# ---- one strand, and what each score reads from it. The window and the context are drawn to one scale.
WIN_BP, CTX_BP, DOWN_BP = 8192, 501, 500                  # the Methods' constants: window, left context, unread
GX = 46.0                                                 # the scores' marks
LXT = GX + 2.4                                            # their names
XT0, XT1 = 87.0, XR - 0.2                                 # the tracks (a strand's round cap ends inside XR)
WIN_MM = 64.0
XC = (XT0 + XT1) / 2                                      # the variant
BPMM = WIN_BP / WIN_MM

put(GX - 1.0, Y_S, "One variant on one strand")
S.icon(o, "bioart_dna_126", XT0 - 3.1, Y_S, 4.2, colour=S.G500, lw=S.LW_HAIR)       # the sequence a score reads
S.strand(o, XT0, XT1, Y_S)
o.plot([XC, XC], [Y_S, Y_5 + 1.3], color=S.G200, lw=S.LW_HAIR, zorder=0.4)            # where the variant sits
o.plot([XC], [Y_S], ls="none", marker="o", ms=3.6, mfc=S.INK, mec="white", mew=S.LW_HAIR, zorder=3)

# Evo 2, a language model: two readouts of one model, bracketed to its picture
S.icon_net(o, GX - 7.0, (Y_1 + Y_2) / 2, w=5.4, h=3.0)
o.plot([GX - 2.0, GX - 2.9, GX - 2.9, GX - 2.0], [Y_1, Y_1, Y_2, Y_2], color=S.G400, lw=S.LW_HAIR,
       solid_capstyle="butt", solid_joinstyle="miter", zorder=1)
# single token: the 501 bases upstream are read, the variant's token is scored, the rest is never read
S.ring(o, GX, Y_1)
put(LXT, Y_1, "Evo 2, single token (1,001 bp)")
ctx = CTX_BP / BPMM
o.add_patch(Rectangle((XC - ctx, Y_1 - TH / 2), ctx, TH, facecolor=S.SIG_L, edgecolor="none", lw=0, zorder=1))
o.add_patch(Rectangle((XC, Y_1 - TH / 2), DOWN_BP / BPMM, TH, facecolor="white", edgecolor=S.G300,
                      lw=S.LW_HAIR, zorder=1))
S.ring(o, XC, Y_1, ms=3.6)
put(XC + DOWN_BP / BPMM + 1.6, Y_1, "501 bases of left context", color=S.MUTED)
# window mean: the mean over the whole 8,192-bp window
S.rdot(o, GX, Y_2)
put(LXT, Y_2, "Evo 2, window mean (8,192 bp)")
o.add_patch(Rectangle((XC - WIN_MM / 2, Y_2 - TH / 2), WIN_MM, TH, facecolor=S.SIG_L, edgecolor="none", lw=0,
                      zorder=1))
S.rdot(o, XC, Y_2, ms=3.6)
put(XC + 3.0, Y_2, "mean over 8,192 bp", gid="chip")

# the two annotation baselines read the gene model, not the sequence
S.mark(o, GX, Y_3, S.MK_IMPACT)
put(LXT, Y_3, "snpEff impact, four levels")
S.mark(o, GX, Y_4, S.MK_CODING)
put(LXT, Y_4, "Coding flag, one bit")
Y_G = (Y_3 + Y_4) / 2
S.strand(o, XT0, XT1, Y_G)
EXONS = ((-30.0, -24.0), (-8.0, 5.0), (17.0, 27.0))       # schematic exons, mm from the variant
for a_, b_ in EXONS:
    o.add_patch(Rectangle((XC + a_, Y_G - TH / 2), b_ - a_, TH, facecolor=S.G300, edgecolor="none", lw=0, zorder=1))
o.plot([XC], [Y_G], ls="none", marker="o", ms=3.6, mfc=S.INK, mec="white", mew=S.LW_HAIR, zorder=3)
check(S.text_mm("exon") + 2.0 <= EXONS[2][1] - EXONS[2][0], "the exon label is wider than its box")
put(XC + sum(EXONS[2]) / 2, Y_G - 2.35, "exon", color=S.MUTED, ha="center")      # centred over an exon box
put(XC - 8.0 - 1.2, Y_G - 2.35, "intron", color=S.MUTED, ha="right")


def track(y, fill, gap, phase, note):
    """A conservation track: one score per base it reaches, none in `gap` (mm from the variant)."""
    bw, pitch, k, x = 0.62, 1.0, 0, XT0
    while x + bw <= XT1 + 1e-9:
        rel = x + bw / 2 - XC
        if not (gap[0] <= rel <= gap[1]):
            inex = any(a_ <= rel <= b_ for a_, b_ in EXONS)
            hgt = (0.55 + 0.45 * abs(np.sin(1.7 * k + phase))) * (1.0 if inex else 0.55) * 2.6
            o.add_patch(Rectangle((x, y + 1.3 - hgt), bw, hgt, facecolor=fill, edgecolor="none", lw=0, zorder=1))
        x += pitch
        k += 1
    check(gap[1] - gap[0] >= S.text_mm(note) + 2.0, "the note is wider than its gap: %r" % note)
    put(XC + (gap[0] + gap[1]) / 2, y + NOTE_DY, note, color=S.MUTED, ha="center")


# the conservation track: one score per aligned base, and none where the alignment does not reach
S.mark(o, GX, Y_5, S.MK_CONS)
put(LXT, Y_5, "Conservation track, GERP")
track(Y_5, S.CONS_BAR, (-32.5, -6.5), 0.6, "unaligned: no score")

# ================================================================ tier 1: species rows
for sp in ORDER:
    y = ROWY[sp]
    S.silhouette(o, sp, SILX, y, 4.0)
    put(NAMEX, y, name(sp))
    n = S.thousands(SP[sp]["n_pos"])
    if sp in SMALL:                                       # fewer than 30 positives: the count stands on a chip
        S.chip(o, CNTX + 1.0, y, n, ha="right", pad=1.0, h=3.2)
    else:
        put(CNTX, y, n, ha="right")
put(CNTX + 1.0, HEAD1, "Positives", ha="right")
put(XL, (M_U + M_L) / 2, "Species mean", bold=True)

# ---- b: AUROC per species, Evo 2 at 8,192 bp over the three baselines
axB = cv.ax(BX0, AX1_TOP, BX1 - BX0, AX1_BOT - AX1_TOP)
axB.set_xlim(BLO, BHI)
for sp in ORDER:
    y, v = ROWY[sp], SP[sp]
    check(BLO < min(v["e8"], v["gerp"], v["coding"], v["impact"]), "b's axis: %s" % sp)
    if sp not in NOCI:
        check((v["e8_hi"] - v["e8_lo"]) * BK > S.dot_mm(S.MS_DOT), "b: an interval is narrower than its marker: %s" % sp)
        S.whisker(axB, y - SUB, v["e8_lo"], v["e8_hi"])
    S.rdot(axB, v["e8"], y - SUB)
    S.mark(axB, v["gerp"], y + SUB, S.MK_CONS, z=4)
    S.mark(axB, v["coding"], y + SUB, S.MK_CODING, z=5)
    S.mark(axB, v["impact"], y + SUB, S.MK_IMPACT, z=6)
# the species-mean row, built as a species row is: Evo 2's value right of its interval, the baselines' under them
S.whisker(axB, M_U, MEAN["e8"][1], MEAN["e8"][2])
S.rdot(axB, MEAN["e8"][0], M_U, ms=S.MS_MEAN)
put(B_VALX, M_U, f3(MEAN["e8"][0]), bold=True)
base3 = sorted((("gerp", S.MK_CONS), ("coding", S.MK_CODING), ("impact", S.MK_IMPACT)), key=lambda kv: MEAN[kv[0]][0])
for key, sty in base3:
    S.mark(axB, MEAN[key][0], M_L, sty)
cx = spread([mmx(BX0, BLO, BK, MEAN[k][0]) for k, _ in base3], [S.text_mm(f3(MEAN[k][0])) for k, _ in base3])
for (key, _), x in zip(base3, cx):
    check(abs(x - mmx(BX0, BLO, BK, MEAN[key][0])) <= 1.8, "b: a baseline's value has left its mark: %s" % key)
    put(x, M_V2, f3(MEAN[key][0]), ha="center")
S.seg(o, XL, S.base(NOTE1), (("Eight non-human species: Evo 2 ", False, S.MUTED), (f3(MEAN8["e8"][0]), False, S.INK),
                             (", coding flag ", False, S.MUTED), (f3(MEAN8["coding"][0]), False, S.INK)))
xaxis(axB, [0.7, 0.8, 0.9, 1.0], ["0.7", "0.8", "0.9", "1"], B_TITLE)
cv.panel("b", XL, B_RIGHT, T1, "AUROC by species: Evo 2 and three baselines")

# ---- c: both readouts per species on b's scale, the single token joined to the window mean; the mean gain
axC = cv.ax(CX0, AX1_TOP, CX1 - CX0, AX1_BOT - AX1_TOP)
axC.set_xlim(CLO, CHI)
for sp in ORDER:
    y, v = ROWY[sp], SP[sp]
    check(CLO < v["e1"] < v["e8"], "c's axis: %s" % sp)
    axC.plot([v["e1"], v["e8"]], [y, y], color=S.SIG_M, lw=S.LW_DATA, solid_capstyle="butt", zorder=2)
    S.ring(axC, v["e1"], y)
    S.rdot(axC, v["e8"], y)
axC.plot([MEAN["e1"][0], MEAN["e8"][0]], [M_U] * 2, color=S.SIG_M, lw=S.LW_DATA, solid_capstyle="butt", zorder=2)
S.ring(axC, MEAN["e1"][0], M_U, ms=S.MS_MEAN)
S.rdot(axC, MEAN["e8"][0], M_U, ms=S.MS_MEAN)
put(C_VALX, M_U, sgn(V["readout_gain_mean"]), bold=True)
xaxis(axC, [0.8, 0.9, 1.0], ["0.8", "0.9", "1"], C_TITLE)
cv.panel("c", C_LET, C_RIGHT, T1, "Readout gain")

# ---- d: Evo 2 minus GERP where all three score, at both readouts; the two means and their paired change
axD = cv.ax(DX0, HEAD1 - 1.5, MW, AX1_BOT - (HEAD1 - 1.5))
axD.set_xlim(MLO, MHI)
S.zero_rule(axD, HEAD1 - 1.5, AX1_BOT)
for sp in ORDER:
    y, h = ROWY[sp], V["margin"][sp]
    for key, ci, yy, fn in (("m1", "ci1", y - SUB, S.ring), ("m8", "ci8", y + SUB, S.rdot)):
        if sp not in NOCI:
            check(MLO < h[ci][0] and h[ci][1] < MHI, "d: an interval leaves the axis: %s" % sp)
            check((h[ci][1] - h[ci][0]) * MK > S.dot_mm(S.MS_DOT), "d: an interval is narrower than its marker: %s" % sp)
            S.whisker(axD, yy, h[ci][0], h[ci][1])
        fn(axD, h[key], yy)
for key, yy, fn, bold in (("m1", M_U, S.ring, False), ("m8", M_L, S.rdot, True)):
    m, lo, hi = V["margin_mean"][key]
    S.whisker(axD, yy, lo, hi)
    fn(axD, m, yy, ms=S.MS_MEAN)
    put(mmx(DX0, MLO, MK, hi) + 1.2, yy, sgn(m), bold=bold)
gn, glo, ghi = V["margin_gain"]                           # the paired change, a change between readouts: in ink
check(0 < glo and (ghi - glo) * MK > S.dot_mm(S.MS_DOT), "d: the paired change's interval hides or meets zero")
S.whisker(axD, M_V2, glo, ghi, colour=S.INK)
S.rdot(axD, gn, M_V2, colour=S.INK)
DGX = mmx(DX0, MLO, MK, ghi) + 1.2
put(DGX, M_V2, sgn(gn), bold=True)
put(DGX, NOTE1, "paired change", color=S.MUTED)
check(DGX + S.text_mm("paired change") <= XR and DGX > mmx(DX0, MLO, MK, 0.0) + 1.0, "d: the paired change's label")
xaxis(axD, [-0.1, 0, 0.1, 0.2, 0.3, 0.4], ["−0.1", "0", "0.1", "0.2", "0.3", "0.4"], D_TITLE)
zx = mmx(DX0, MLO, MK, 0.0)
check(zx - 1.0 - S.text_mm("← GERP") >= DX0 - 1e-9, "d: the left hint starts left of the panel")
put(zx - 1.0, HEAD1, "← GERP", ha="right", color=S.MUTED)     # both directions named beside zero: no lead is claimed
put(zx + 1.0, HEAD1, "Evo 2 →", color=S.MUTED)
cv.panel("d", DX0, XR, T1, "Evo 2 − Ensembl’s GERP")

# ================================================================ tier 2: e, f on species rows; g and h beside
for sp in ORDER:                                          # names only: the silhouettes stand in a and in the hero's rows
    put(XL, RY[sp], name(sp))
put(XL, MB_CHIP, "Species mean", bold=True)

# ---- e: conservation's unscored variants. Left, the shares of positives and negatives a conservation score reaches;
# right, what its unscored variants cost under the must-answer rule, beside Evo 2's at 8,192 bp.
SIL_ = V["silence"]
axE = cv.ax(EX0, AX2_TOP, EW, E_BOT - AX2_TOP)
axE.set_xlim(0, 100)
axG = cv.ax(ECX0, AX2_TOP, 0.25 * ECK, E_BOT - AX2_TOP)
axG.set_xlim(0, 0.25)
for sp in ORDER:
    g, e = SIL_[sp]["gerp"], SIL_[sp]["evo2"]["penalty"]
    S.hbar(axE, RY[sp] - BO, 100 * g["reach_pos"], BT_R, S.PATH)
    S.hbar(axE, RY[sp] + BO, 100 * g["reach_neg"], BT_R, S.BEN)
    S.hbar(axG, RY[sp] - BO, g["penalty"], BT_C, S.CONS_BAR)
    if e > 0:
        min_bar(axG, RY[sp] + BO, e, BT_C, S.SIG, ECK)
    put(ECX0 + g["penalty"] * ECK + 1.0, RY[sp], f3(g["penalty"]))      # on the name's line, right of both bars
    check(e < g["penalty"], "e: Evo 2's cost bar would reach under GERP's value: %s" % sp)
PM_ = V["penalty_mean"]
GR, NHR = V["reach_mean"]["gerp"], PHY["reach_mean"]
# species means: GERP's reach and cost, Evo 2's cost
S.hbar(axE, MB_G[0], 100 * GR["pos"], BT_R, S.PATH)
S.hbar(axE, MB_G[1], 100 * GR["neg"], BT_R, S.BEN)
put(EX0 + EW * GR["pos"] + 1.0, MB_G[0], S.share(GR["pos"], 1))
put(EX0 + EW * GR["neg"] + 1.0, MB_G[1], S.share(GR["neg"], 1))
S.hbar(axG, sum(MB_G) / 2, PM_["gerp"][0], BT_C, S.CONS_BAR)
put(ECX0 + PM_["gerp"][0] * ECK + 1.0, sum(MB_G) / 2, f3(PM_["gerp"][0]))
put(XL, sum(MB_G) / 2, "GERP")
min_bar(axG, MB_E, PM_["evo2"][0], BT_C, S.SIG, ECK)
put(ECX0 + PM_["evo2"][0] * ECK + 1.0, MB_E, f3(PM_["evo2"][0]))
put(XL, MB_E, "Evo 2")
# under a rule, the 241-mammal phyloP's species means (Table S38, from the comparator aggregates): its reach on
# positives and negatives and the must-answer penalty of its unscored variants, in the conservation grey as GERP's
ysep = (MB_E + MB_PL[0]) / 2                              # midway between Evo 2's line and the name's first
o.plot([XL, E_RIGHT], [ysep, ysep], color=S.G300, lw=S.LW_HAIR, solid_capstyle="butt", zorder=0.6)
S.hbar(axE, MB_P[0], 100 * NHR["pos"], BT_R, S.PATH)
S.hbar(axE, MB_P[1], 100 * NHR["neg"], BT_R, S.BEN)
put(EX0 + EW * NHR["pos"] + 1.0, MB_P[0], S.share(NHR["pos"], 1))
put(EX0 + EW * NHR["neg"] + 1.0, MB_P[1], S.share(NHR["neg"], 1))
check(EX0 + EW * NHR["pos"] + 1.0 + S.text_mm(S.share(NHR["pos"], 1)) <= ECX0 - 1.0, "e: a reach value meets the cost axis")
for y_, t_ in zip(MB_PL, ("241-mammal", "phyloP, lifted", "to GRCh38")):
    check(XL + S.text_mm(t_) + 1.0 <= EX0, "e: a line of phyloP's name runs into its bars: %s" % t_)
    put(XL, y_, t_)
S.hbar(axG, sum(MB_P) / 2, NHR["penalty"], BT_C, S.CONS_BAR)
put(ECX0 + NHR["penalty"] * ECK + 1.0, sum(MB_P) / 2, f3(NHR["penalty"]))
check(ECX0 + NHR["penalty"] * ECK + 1.0 + S.text_mm(f3(NHR["penalty"])) <= E_RIGHT + 1e-9, "e: phyloP's cost runs past e")
xaxis(axE, [0, 50, 100], ["0", "50", "100"], E_REACH)
xaxis(axG, [0, 0.1, 0.2], ["0", "0.1", "0.2"], E_COST)
ex = XL                                                   # the two variant classes, named on their chips
for fill, pale, lab in ((S.PATH, S.PATH_P, "Positives"), (S.BEN, S.BEN_P, "Negatives")):
    ex = S.class_chip(o, ex, HEAD2, lab, fill, pale, h=3.4) + 1.2
kx = ECX0                                                 # whose cost: the two bars of a species row
for fill, lab in ((S.CONS_BAR, "GERP"), (S.SIG, "Evo 2")):
    kx = S.swatch(o, kx, HEAD2, fill, w=2.0, h=0.8) + 0.8
    put(kx, HEAD2, lab)
    kx += S.text_mm(lab) + 2.2
check(ex - 1.2 <= ECX0 - 1.5, "e: the class chips meet the cost key")
check(kx - 2.2 <= E_RIGHT + 1e-9, "e's head key is wider than its values: move f (%.2f > %.2f)" % (kx - 2.2, E_RIGHT))
cv.panel("e", XL, E_RIGHT, T2, "Conservation’s unscored variants and penalty")

# ---- f: what the atlas is made of
COMP = V["composition"]
axP = cv.ax(FX0, AX2_TOP, FW, F_BOT - AX2_TOP)
axP.set_xlim(0, 100)
for sp in ORDER:
    for cls, ramp, yy, xr in (("pos", PATH_RAMP, RY[sp] - BO, F_C1), ("neg", BEN_RAMP, RY[sp] + BO, F_C2)):
        c = COMP[sp][cls]
        parts = [(sum(c["n"][m] for m in members) / c["total"], ramp[key], None) for key, _, members in CONSEQ]
        coding = sum(p[0] for p in parts)
        check(abs(coding - c["coding"]) < 1e-12, (sp, cls))
        parts.append((1.0 - coding, S.NONCODING, None))
        S.seg_bar(o, FX0, yy, FW, BT_F, parts)
        put(xr, RY[sp], share(c["coding"]), ha="right")
xaxis(axP, [0, 50, 100], ["0", "50", "100"], F_TITLE)
for xr, fill in ((F_C1, S.PATH), (F_C2, S.BEN)):          # the two columns of coding shares, by class
    S.dot(o, xr - S.text_mm("85.7%") / 2, HEAD2, fill)
put(F_C1 - S.text_mm("85.7%") / 2 - 1.8, HEAD2, "Coding", ha="right")
cv.panel("f", F_LET, F_RIGHT, T2, "What the atlas is made of")
KY = F_BOT + 9.4                                          # the key, under the axis: both class colours a swatch


def key2(x, y, top, bottom, lab):
    if top is None:                                       # the non-coding remainder: context grey, never open
        o.add_patch(Rectangle((x, y - 1.1), 2.4, 2.2, facecolor=S.NONCODING, edgecolor="none", lw=0, zorder=3))
    else:
        o.add_patch(Rectangle((x, y - 1.1), 2.4, 1.1, facecolor=top, edgecolor="none", lw=0, zorder=3))
        o.add_patch(Rectangle((x, y), 2.4, 1.1, facecolor=bottom, edgecolor="none", lw=0, zorder=3))
    put(x + 3.2, y, lab)
    return x + 3.2 + S.text_mm(lab)


kx = key2(F_LET, KY, PATH_RAMP["hi"], BEN_RAMP["hi"], CONSEQ[0][1])
key2(kx + 2.6, KY, PATH_RAMP["mis"], BEN_RAMP["mis"], CONSEQ[1][1])
kx = key2(F_LET, KY + 3.1, PATH_RAMP["syn"], BEN_RAMP["syn"], CONSEQ[2][1])
key2(kx + 2.6, KY + 3.1, None, None, "Non-coding")

# ---- g: within consequence class, pooled across species
GK = GW / (GHI - GLO)
STR_ = V["strata"]
axS = cv.ax(GX0, GY0 + G_LAB - 2.0, GW, G_BOT - (GY0 + G_LAB - 2.0))
axS.set_xlim(GLO, GHI)
QX0 = GX0 + GW + 3.0
axQ = cv.ax(QX0, GY0 + G_LAB - 2.0, GW_GAIN, G_BOT - (GY0 + G_LAB - 2.0))
axQ.set_xlim(GAINLO, GAINHI)
S.zero_rule(axQ, GY0 + G_LAB - 2.0, G_BOT)
for i, (key, lab) in enumerate(SROWS):
    s = STR_[key]
    yl, ym = GY0 + i * GROW + G_LAB, GY0 + i * GROW + G_DAT
    bold = key == "missense"
    put(GX0, yl, lab, bold=bold)
    put(GX0 + S.text_mm(lab, bold=bold) + 1.5, yl, S.thousands(s["n"]), color=S.MUTED)
    put(XR, yl, sgn(s["gain"]), ha="right", bold=bold)
    axS.plot([s["a1"], s["a8"]], [ym, ym], color=S.SIG_M, lw=S.LW_DATA, solid_capstyle="butt", zorder=2)
    S.whisker(axS, ym, s["ci8"][0], s["ci8"][1], cap=0.45, z=3)
    S.ring(axS, s["a1"], ym)
    S.rdot(axS, s["a8"], ym)
    S.whisker(axQ, ym, s["gain_ci"][0], s["gain_ci"][1], colour=S.INK, cap=0.45)
    S.rdot(axQ, s["gain"], ym, ms=3.4, colour=S.INK)
# the legend says which intervals their markers hide: the all-variants row's two, and no other
GQ = GW_GAIN / (GAINHI - GAINLO)
check([k for k, _ in SROWS if (STR_[k]["ci8"][1] - STR_[k]["ci8"][0]) * GK < S.dot_mm(S.MS_DOT)] == ["all"]
      and [k for k, _ in SROWS if (STR_[k]["gain_ci"][1] - STR_[k]["gain_ci"][0]) * GQ < S.dot_mm(3.4)] == ["all"],
      "g: the intervals narrower than their markers are not the all-variants row's")
check(STR_["missense"]["gain_ci"][0] < 0 < STR_["missense"]["gain_ci"][1]
      and min(SROWS, key=lambda kl: STR_[kl[0]]["gain"])[0] == "missense", "g: missense is bold for the smallest gain")
xaxis(axS, [0.7, 0.8, 0.9, 1.0], ["0.7", "0.8", "0.9", "1"], G_TITLE)
xaxis(axQ, [0, 0.2], ["0", "0.2"], "Gain")
cv.panel("g", GX0, XR, T2, "Within consequence class")

# ---- h: Evo 2 minus the 241-mammal phyloP by the species mean, beside the same means against GERP; under them,
# one species each, Evo 2 minus the species-trained scores. One axis, one zero rule, both directions named.
HNAME = GX0 + 4.6
PMM, PM7, GMM = PHY["margin_mean"], PHY["margin_mean_seven"], V["margin_mean"]
HROWS = (  # (label lines, silhouette, ring: value, lo, hi; dot: value, lo, hi; marker size)
    (("241-mammal", S.INK), ("phyloP", S.INK), None, PMM["m1"], PMM["m8"], S.MS_MEAN),
    (("Without", S.INK), ("chicken, goat", S.INK), None, PM7["m1"], PM7["m8"], S.MS_MEAN),
    (("GERP", S.INK), (" (d)", S.MUTED), None, GMM["m1"], GMM["m8"], S.MS_MEAN),
    ((name(PCADD["species"]), S.INK), (PCADD["name"], S.INK), PCADD["species"],
     [PCADD["m1"]] + PCADD["ci1"], [PCADD["m8"]] + PCADD["ci8"], S.MS_DOT),
    ((name(CHCADD["species"]), S.INK), (CHCADD["name"], S.INK), CHCADD["species"],
     [CHCADD["m1"]] + CHCADD["ci1"], [CHCADD["m8"]] + CHCADD["ci8"], S.MS_DOT))
HX0 = max([HNAME + S.text_mm(t) for r in HROWS if r[2] for t, _ in r[:2]]
          + [GX0 + S.text_mm(t) for t in ("241-mammal", "phyloP", "GERP (d)")]) + 1.5
check(all(GX0 + S.text_mm(t) <= HX0 - 1.0 for t in ("Without", "chicken, goat")),
      "h: the seven-species row's name runs into the axis")
HLO = -0.24
HMAX = max(r[k][2] for r in HROWS for k in (3, 4))        # the furthest right end of an interval
HVW = S.text_mm("+0.000", bold=True)
HK = (XR - HVW - 1.2 - HX0) / (HMAX - HLO)                # mm per unit: h's values end at XR
HHI = HMAX + 0.012
axH = cv.ax(HX0, HEAD_H - 1.5, (HHI - HLO) * HK, H_BOT - (HEAD_H - 1.5))
axH.set_xlim(HLO, HHI)
S.zero_rule(axH, HEAD_H - 1.5, H_BOT)
HVX = mmx(HX0, HLO, HK, HMAX) + 1.2
for y, (l1, l2, sil, r1, r8, ms) in zip(HROW, HROWS):
    x_ = GX0
    if sil:
        S.silhouette(o, sil, GX0 + 2.0, y, 3.6)
        x_ = HNAME
    if l2[0].startswith(" "):                             # one line: the row repeats d's two means
        S.seg(o, x_, S.base(y), ((l1[0], False, l1[1]), (l2[0], False, l2[1])))
    else:
        put(x_, y - HSUB, l1[0], color=l1[1])
        put(x_, y + HSUB, l2[0], color=l2[1])
    for (m, lo, hi), yy, fn, bold in ((r1, y - HSUB, S.ring, False), (r8, y + HSUB, S.rdot, True)):
        check(HLO < lo and hi < HHI and (hi - lo) * HK > S.dot_mm(ms), "h: an interval leaves the axis or hides")
        S.whisker(axH, yy, lo, hi)
        fn(axH, m, yy, ms=ms)
        put(HVX, yy, sgn(m), bold=bold)
ysep = (HROW[2] + HROW[3]) / 2                            # a hairline parts the species means from the single species
o.plot([GX0, XR], [ysep, ysep], color=S.G300, lw=S.LW_HAIR, solid_capstyle="butt", zorder=0.6)
xaxis(axH, [-0.2, -0.1, 0, 0.1], ["−0.2", "−0.1", "0", "0.1"], H_TITLE)
zx = mmx(HX0, HLO, HK, 0.0)
check(zx - 1.0 - S.text_mm("← comparator") >= GX0 - 1e-9, "h: the left hint starts left of the panel")
put(zx - 1.0, HEAD_H, "← comparator", ha="right", color=S.MUTED)
put(zx + 1.0, HEAD_H, "Evo 2 →", color=S.MUTED)
cv.panel("h", GX0, XR, H_TOP, "Evo 2 − other comparators")

check(BOTTOM <= H + 1e-9, "the page is too short: %.1f > %.1f" % (BOTTOM, H))
check(H <= 185.0, "the figure is taller than 185 mm")

# ================================================================ save
ap = argparse.ArgumentParser()
ap.add_argument("--out", default=os.path.join(HERE, "run_all_logs", "fig5.pdf"))
ap.add_argument("--png", default=None)
a = ap.parse_args()
n_lab = cv.finish(a.out, a.png)
print("%d labels gated; figure %.1f x %.1f mm (+ %.2f mm band); lowest ink %.2f mm" % (n_lab, S.W_MM, H, S.SUBMIT_TOP_MM, BOTTOM))
print("b %.1f mm and c %.1f mm of axis at %.2f mm per 0.1 AUROC; d %.1f mm at %.2f; h at %.2f, its rows %.2f mm apart"
      % (BX1 - BX0, CX1 - CX0, BK / 10, MW, MK / 10, HK / 10, HP))
```
