## Additional_file_3_Recompute_tables_and_scripts for "Unscored variants leave many comparisons of variant effect predictors undecided: evidence from ClinVar, published benchmarks and genomic language models": build_fig6_beyond.py

```
"""Figure 6 - the same accounting beyond one panel.

    python3 build_fig6_beyond.py [--out X.pdf] [--png Y.png] [--values Z.tsv]    # default: run_all_logs/fig6.pdf

Three settings outside the paper's own panels in which the rule (charge a method for what it leaves unanswered;
call an ordering decided only when the bounds do not overlap) says something checkable about published work.
Every value drawn or printed is read from main_inputs/fig6/ (the published benchmarks, the named orderings and
the language-model benchmark census, whose printed counts are asserted here), ../tables/glm_census_suite_stated.csv,
literature_audit_predictor_names.csv and simpleqa_table.csv. --values writes every printed value with its source.

The look is style_evo.py's and nothing else's; pictures are the registered vector files of assets/icons/
(assets/ICONS.md). Every value drawn or printed is checked before anything is drawn, and the builder stops at
the first that disagrees. main_inputs/README.md gives the source of each file of main_inputs/.
"""
import argparse
import csv
import itertools
import json
import os
import re
import sys

sys.dont_write_bytecode = True
import style_evo as S                                    # noqa: E402  (the set's one style module, beside this file)

HERE = os.path.dirname(os.path.abspath(__file__))
DATA = os.environ.get("FIG6_DATA", os.path.join(HERE, "main_inputs", "fig6"))   # the override serves check_fig6.py's fault tests


def check(ok, msg):
    if not ok:
        raise AssertionError(msg)


def rows_of(*path):
    with open(os.path.join(DATA, *path), encoding="utf-8", newline="") as fh:
        return list(csv.DictReader(fh))


def jload(*path):
    with open(os.path.join(DATA, *path), encoding="utf-8") as fh:
        return json.load(fh)


PRINTED = []                                             # (panel, what, as printed, source)


def rec(panel, what, text, source):
    PRINTED.append((panel, what, text, source))
    return text


def pct1(x):
    """A share as the audit's tables print it: a percentage with one decimal."""
    return "%.1f%%" % (100.0 * x)


# ================================================================ data: the audit of published benchmarks (b)
AUD = jload("audit", "V1_recompute.json")
A2 = AUD["A2_corrected_plus_liu_tableS3"]                # the verified table: GWAVA restored, Liu with Table S3
TOT = A2["total"]
BENCH = [dict(A2["per_paper"][p], id=p) for p in A2["bench"]]
check(all(b["assessable"] for b in BENCH) and len(BENCH) == TOT["assessable"] == 10, "not ten assessable benchmarks")
# a label's year is the reference list's where the table's key carries the online year
YEAR = {"WANG2022_GPB": "2023"}
for b in BENCH:
    m = re.match(r"([A-Z]+)(\d{4})_", b["id"])
    b["name"] = "%s %s" % (m.group(1).capitalize(), YEAR.get(b["id"], m.group(2)))   # first author and year
    b["open"] = b["depends on the split"] + b["not assessable"]
    check(b["identified"] + b["not identified"] + b["open"] + b["tie"] == b["stated"], "a row does not add up: %s" % b["id"])
    b["share"] = b["not identified"] / b["stated"]
BENCH.sort(key=lambda b: (-b["stated"], -b["not identified"]))
check([b["name"] for b in BENCH[:2]] == ["Barbosa 2022", "Heo 2025"], "the two largest benchmarks changed")
check([b["name"] for b in BENCH] == ["Barbosa 2022", "Heo 2025", "Li 2018", "Gu 2025", "Wang 2023", "Montanucci 2024",
                                     "Liu 2025", "Pshennikova 2019", "Michels 2019", "Montenegro 2021"],
      "the ten benchmarks' labels are not the reference list's: %s" % [b["name"] for b in BENCH])
# what the verification report prints (REPORT.md, step 6), asserted before drawing
check((TOT["stated"], TOT["identified"], TOT["not identified"], TOT["depends on the split"], TOT["not assessable"])
      == (2842, 1702, 1045, 92, 3), "the verified totals changed: %s" % TOT)
check(sum(b["stated"] for b in BENCH) == TOT["stated"] and sum(b["not identified"] for b in BENCH) == TOT["not identified"],
      "the ten rows do not sum to the pooled counts")
check(TOT["with_unidentified"] == sum(b["not identified"] > 0 for b in BENCH) == 9, "not nine of ten")
check(abs(TOT["share"] - 1045 / 2842) < 1e-12 and pct1(TOT["share"]) == "36.8%" and pct1(TOT["median"]) == "20.6%",
      "pooled share or median changed")
_sh = sorted(b["share"] for b in BENCH)
check(abs((_sh[4] + _sh[5]) / 2 - TOT["median"]) < 1e-12, "the median is not the median of the ten shares")
check(pct1(_sh[0]) == "0.0%" and pct1(_sh[-1]) == "95.2%", "the per-benchmark range changed")
check(BENCH[0]["stated"] + BENCH[1]["stated"] == 2070, "the two largest do not supply 2,070 orderings")
WO2 = AUD["D2_without_barbosa_and_heo"]["total"]          # the same table without the two largest
check((WO2["stated"], WO2["not identified"], WO2["assessable"]) == (772, 134, 8), "the without-two variant changed")
check(WO2["stated"] == TOT["stated"] - 2070, "the without-two variant is not the other eight")
DEP = jload("audit", "tally_deposit_V1.json")["total"]   # the manuscript's earlier set of eight (Note S24)
check((DEP["stated"], DEP["identified"], DEP["not identified"], DEP["depends on the split"], DEP["not assessable"],
       DEP["assessable"]) == (697, 589, 72, 14, 22, 8), "the earlier set's counts changed: %s" % DEP)
SUMMARY = [   # label, counts (None: no counts), share, mark
    ("All ten, pooled", dict(stated=TOT["stated"], identified=TOT["identified"], not_id=TOT["not identified"],
                             open=TOT["depends on the split"] + TOT["not assessable"]), TOT["share"], "pooled"),
    ("Median of the ten", None, TOT["median"], "median"),
    ("Without the two largest", dict(stated=WO2["stated"], identified=WO2["identified"], not_id=WO2["not identified"],
                                   open=WO2["depends on the split"] + WO2["not assessable"]), WO2["share"], "without"),
    ("Hand-selected set of eight", dict(stated=DEP["stated"], identified=DEP["identified"], not_id=DEP["not identified"],
                                  open=DEP["depends on the split"] + DEP["not assessable"]),
     DEP["share_not_identified"], "earlier"),
]
for _, c_, s_, _ in SUMMARY:
    if c_ is not None:
        check(c_["identified"] + c_["not_id"] + c_["open"] == c_["stated"] and abs(c_["not_id"] / c_["stated"] - s_) < 1e-12,
              "a summary row does not add up")

# ================================================================ data: named orderings (c)
NAMED = jload("named", "named_orderings.json")["named_stated"]
check((NAMED["n"], NAMED["identified"], NAMED["not identified"], NAMED["depends on the split"], NAMED["not assessable"])
      == (287, 177, 93, 14, 3), "the named counts changed")
# the names as the manuscript's Table 2 prints them (the table's own tool names elsewhere)
TABLE2_NAME = {"PolyPhen2_HDIV": "PolyPhen-2 (HumDiv)", "PolyPhen2_HVAR": "PolyPhen-2 (HumVar)"}
TOOL = {r["printed"]: TABLE2_NAME.get(r["tool"], r["tool"]) for r in rows_of(os.pardir, os.pardir, os.pardir, "tables", "literature_audit_predictor_names.csv")}
TOP = rows_of("named", "named_orderings_top10_capped.csv")
check(len(TOP) == 8 and all(r["verdict"] == "not identified" and r["kind"] == "stated" for r in TOP),
      "the capped table is not eight stated orderings that are not identified")


def l3(v):
    """A breakdown point as the named-orderings results print it."""
    return ("%.4f" % float(v)) if float(v) < 0.01 else ("%.3f" % float(v))


def how_printed(r):
    """How the article prints the ordering (build_results.py's HOW_T, derived from the table's own columns)."""
    if r["rank_basis"].startswith("sorted_display"):
        return "legend ranked by AUROC" if r["stated_under_strict_reading"] == "1" else "legend sorted by AUROC"
    return "stated in the text"


GROUPS = []                                               # articles in the table's rank order, two rows each
for r in TOP:
    art = r["article"].replace(" et al.", "")
    lo_, hi_ = r["lambda_star_least_favourable"], r["lambda_star_most_favourable"]
    row = dict(lead=TOOL[r["leader"]], trail=TOOL[r["trailer"]],
               lam=l3(lo_) if lo_ == hi_ else "%s–%s" % (l3(lo_), l3(hi_)),
               lam_lo=float(lo_), lam_hi=float(hi_),
               lb=tuple(float(v) for v in r["leader_bound"].split(" to ")),
               tb=tuple(float(v) for v in r["trailer_bound"].split(" to ")))
    check(float(lo_) <= float(hi_) < 1.0, "a listed ordering is identified")
    check(max(row["lb"][0], row["tb"][0]) <= min(row["lb"][1], row["tb"][1]), "two listed bounds do not overlap")
    if not GROUPS or GROUPS[-1][0] != art:
        hit = [g for g in GROUPS if g[0] == art]
        if hit:
            hit[0][2].append(row)
            continue
        GROUPS.append((art, how_printed(r), [row]))
    else:
        GROUPS[-1][2].append(row)
check([g[0] for g in GROUPS] == ["Heo 2025", "Barbosa 2022", "Radjasandirane 2025", "Rastogi 2025"]
      and all(len(g[2]) == 2 for g in GROUPS), "the capped table's articles changed")
check([g[1] for g in GROUPS] == ["legend sorted by AUROC", "legend ranked by AUROC", "stated in the text",
                                  "stated in the text"], "how an ordering is printed changed")

# ================================================================ data: the census of two public benchmarks (d, e)
SUITE = rows_of("glm_census", "suite_summary.csv")
check(len(SUITE) == 14, "not 14 datasets")
INT = ("models", "pairs", "metric_resolved", "pairs_either_unscored", "unscored_pairs_auroc_resolved",
       "unscored_pairs_bound_identified95")
for r in SUITE:
    for k in INT:
        r[k] = int(r[k])
    check(r["unscored_pairs_bound_identified95"] <= r["unscored_pairs_auroc_resolved"] <= r["pairs_either_unscored"]
          <= r["pairs"] and r["metric_resolved"] <= r["pairs"], "a dataset's counts are not nested: %s" % r["dataset"])
ALL14 = {k: sum(r[k] for r in SUITE) for k in INT}
check((ALL14["models"], ALL14["pairs"], ALL14["metric_resolved"]) == (132, 970, 820), "the suite's totals changed")
check((ALL14["pairs_either_unscored"], ALL14["unscored_pairs_auroc_resolved"], ALL14["unscored_pairs_bound_identified95"])
      == (548, 492, 435), "the charged totals changed")
# display names: the dataset's own name in the GPN-Star release, the species where it is not human
DS_NAME = {"clinvar_vs_benign": "ClinVar missense", "cosmic": "COSMIC", "omim_traitgym": "OMIM",
           "ukb_finemapped_coding": "Fine-mapped, coding", "ukb_finemapped_nc_traitgym": "Fine-mapped, non-coding",
           "gnomad_balanced": "gnomAD", "mmrdb": "MMRdb", "wmgp_balanced": "WMGP", "flybase_lethal": "FlyBase lethal",
           "dest": "DEST", "celegans_lethal": "lethal", "caendr": "CaeNDR", "galbase": "GalBase",
           "1001gp": "1001 Genomes"}
check(set(DS_NAME) == {r["dataset"] for r in SUITE}, "a dataset has no display name")
for r in SUITE:
    r["name"] = DS_NAME[r["dataset"]] if r["species"] == "human" else "%s, %s" % (r["species"].capitalize(),
                                                                               DS_NAME[r["dataset"]])
check([r["species"] for r in SUITE][:6] == ["human"] * 6, "the human sets are not the first six")

# the orderings the GPN-Star article's text states (results.md, 2.3): the model it names best against each comparator
# ("winner") and orderings between named models ("named"); the analysis's own expansion of two statements about
# classes of model ("class") is not the article's and is left out, as results.md leaves it out of the 111
STATED = [r for r in rows_of(os.pardir, os.pardir, os.pardir, "tables", "glm_census_suite_stated.csv") if r["kind"] in ("winner", "named")]
ST = dict(pairs=len(STATED), metric_resolved=sum(r["resolved_as_stated"] == "True" for r in STATED))
check((ST["pairs"], ST["metric_resolved"]) == (111, 106) and not any(r["resolved_against"] == "True" for r in STATED)
      and all(r["point_agrees"] == "True" for r in STATED), "the stated orderings' counts changed")
# results.md prints the stated orderings' two AUROC counts over all 111 only (101 resolved as stated on the complete
# case, 93 identified at 95% on the whole panel, 7 of the 8 that drop out touching a file with unscored variants).
# Their split to the orderings that touch such a file is printed by no results file, so the plate prints no such
# cell for this row; the split is formed here only to hold the table to the values results.md does print.
_ST_U = [r for r in STATED if r["either_unscored"] == "True"]
_ST_AUROC = sum(r["auroc_resolved_as_stated"] == "True" for r in STATED)
_ST_IDENT = sum(r["bound95_as_stated"] == "True" for r in STATED)
_ST_LOST_U = (sum(r["auroc_resolved_as_stated"] == "True" for r in _ST_U)
              - sum(r["bound95_as_stated"] == "True" for r in _ST_U))
check(_ST_AUROC == 101 and _ST_IDENT == 93 and _ST_LOST_U == 7
      and not any(r["bound95_as_stated"] == "True" and r["auroc_resolved_as_stated"] != "True" for r in STATED),
      "the stated orderings' AUROC counts changed")
# the row's one printed cell, and the three values above, as the results file prints them (its lines are wrapped)
GLM_RESULTS = " ".join(open(os.path.join(DATA, "glm_census", "results.md"), encoding="utf-8").read().split())
check("All %d stated orderings agree in sign with this run, %d are resolved as stated at 95%% per comparison"
      % (ST["pairs"], ST["metric_resolved"]) in GLM_RESULTS, "results.md does not print the stated orderings resolved")
check("In AUROC, %d of the %d are resolved as stated on the complete case and %d are identified as stated at 95%% on the "
      "whole panel; of the %d that drop out, %d involve a file with unscored variants"
      % (_ST_AUROC, ST["pairs"], _ST_IDENT, _ST_AUROC - _ST_IDENT, _ST_LOST_U) in GLM_RESULTS,
      "results.md does not print the stated orderings' AUROC counts")

TG_SUM = {(r["set"], r["ranking"]): r for r in rows_of("glm_census", "traitgym_summary.csv")}
TG_READ = rows_of("glm_census", "traitgym_readouts.csv")
TG_LOG = open(os.path.join(DATA, "glm_census", "03_traitgym.log"), encoding="utf-8").read()
TG = {}
for tag in ("mendelian", "complex"):
    sel, lb = {}, {}
    for r in TG_READ:
        if r["set"] != tag:
            continue
        if r["in_selection_set"] == "True":              # the readouts a model is distributed with: five, or one
            sel.setdefault(r["model"], []).append(float(r["ap_chrom_weighted"]))
        if r["leaderboard_readout"] == "True":
            check(r["model"] not in lb, "two leaderboard readouts for %s" % r["model"])
            lb[r["model"]] = float(r["ap_chrom_weighted"])
    models = sorted(sel, key=lambda m_: -lb[m_])
    check(len(models) == 17 and sorted(len(v) for v in sel.values()) == [1] * 7 + [5] * 10, "not 7 + 10 models")
    n_pairs = len(models) * (len(models) - 1) // 2
    # Note S27's question, as the census's TraitGym step asks it: does some pairing of one readout of
    # each model reverse the order? Recomputed here from the table and held against the run's own log.
    dep = sum(1 for a_, b_ in itertools.combinations(models, 2)
              if max(x - y for x in sel[a_] for y in sel[b_]) > 0 > min(x - y for x in sel[a_] for y in sel[b_]))
    m_dep = re.search(r"%s: pairs whose order depends on which of the five readouts each model is given (\d+) of the "
                      r"(\d+)\s+agrees" % tag, TG_LOG)
    m_res = re.search(r"%s: pairs resolved at 95%% per comparison \(whole chromosomes\)\s+(\d+) of (\d+)\s+agrees" % tag,
                      TG_LOG)
    check(m_dep and m_res, "the TraitGym log does not state the %s counts" % tag)
    check(int(m_dep.group(1)) == dep and int(m_dep.group(2)) == n_pairs == int(m_res.group(2)) == 136,
          "%s: readout dependence recomputed as %d, logged as %s" % (tag, dep, m_dep.group(1)))
    resolved = int(TG_SUM[(tag, "leaderboard readout")]["pairs_resolved"])
    check(resolved == int(m_res.group(1)), "%s: resolved pairs differ between table and log" % tag)
    TG[tag] = dict(models=models, sel=sel, lb=lb, pairs=n_pairs, dep=dep, resolved=resolved)
check((TG["mendelian"]["dep"], TG["complex"]["dep"]) == (51, 37), "readout dependence changed")
check((TG["mendelian"]["resolved"], TG["complex"]["resolved"]) == (107, 101), "TraitGym's resolved pairs changed")
check((136 - TG["mendelian"]["resolved"], 136 - TG["complex"]["resolved"]) == (29, 35), "unresolved printed orderings changed")

# ================================================================ data: SimpleQA (f, g)
SQ = []
for r in rows_of(os.pardir, os.pardir, os.pardir, "tables", "simpleqa_table.csv"):
    t = {k: int(round(float(r[k + "_pct"]) * 10)) for k in ("correct", "not_attempted", "incorrect")}   # tenths of a point
    check(all(abs(float(r[k + "_pct"]) * 10 - v) < 1e-6 for k, v in t.items()), "a share is not printed to one decimal")
    check(sum(t.values()) == 1000, "a model's three shares do not sum to 100: %s" % r["model"])
    c, d, w = t["correct"], t["not_attempted"], t["incorrect"]
    SQ.append(dict(name=r["model"].split(" (")[0].replace("OpenAI ", ""),     # recompute_simpleqa.py's short name
                   c=c, d=d, w=w, lo=c / 10.0, hi=(c + d) / 10.0, cov=100.0 * c / (c + w), n=int(r["n_questions"])))
check(len(SQ) == 8 and {m["n"] for m in SQ} == {4326}, "not eight models on 4,326 questions")
SQ.sort(key=lambda m: -m["d"])                            # from the model that declines most


def p1(tenths):
    return "%d.%d" % divmod(tenths, 10)


def sq_verdict(a, b):
    """recompute_simpleqa.py, section [3]: integer arithmetic on the printed tenths."""
    if a["c"] > b["c"] + b["d"] or b["c"] > a["c"] + a["d"]:
        return "identified"
    return "never identifiable" if a["d"] + b["d"] >= 1000 else "not identified"


def sq_lambda(a, b):
    """The breakdown point of METHOD.md: (A_hi - A_lo) / (d_hi A_hi + d_lo (1 - A_lo))."""
    hi, lo = (a, b) if a["cov"] > b["cov"] else (b, a)
    return (hi["cov"] - lo["cov"]) / 100.0 / (hi["d"] / 1000.0 * hi["cov"] / 100.0 + lo["d"] / 1000.0 * (1 - lo["cov"] / 100.0))


SQ_PAIRS = list(itertools.combinations(SQ, 2))
SQ_N = {v: sum(sq_verdict(a, b) == v for a, b in SQ_PAIRS) for v in ("identified", "not identified", "never identifiable")}
check(len(SQ_PAIRS) == 28 and (SQ_N["identified"], SQ_N["not identified"], SQ_N["never identifiable"]) == (7, 14, 7),
      "SimpleQA's verdict counts changed: %s" % SQ_N)
SQ_AT05 = sum(sq_lambda(a, b) > 0.05 for a, b in SQ_PAIRS)
check(SQ_AT05 == 26, "comparisons ordered at lambda 0.05 changed: %d" % SQ_AT05)
check(all((sq_lambda(a, b) > 1) == (sq_verdict(a, b) == "identified") for a, b in SQ_PAIRS), "lambda* > 1 is not identification")
BY = {m["name"]: m for m in SQ}
FOCAL = ("Claude-3.5-sonnet", "GPT-4o")                   # the two a reader knows best, one from each developer
SQ_EX = {"identified": ("o1-preview", "GPT-4o", "above"), "not identified": ("Claude-3.5-sonnet", "GPT-4o", "and"),
         "never identifiable": ("Claude-3-haiku", "Claude-3-sonnet", "and")}
for v_, (x_, y_, _) in SQ_EX.items():
    check(sq_verdict(BY[x_], BY[y_]) == v_, "g's example for %r is not one" % v_)
check(BY["o1-preview"]["c"] > BY["GPT-4o"]["c"] + BY["GPT-4o"]["d"], "o1-preview is not identified above GPT-4o")
check((p1(SQ[0]["c"]), p1(SQ[0]["c"] + SQ[0]["d"])) == ("5.1", "80.4") and SQ[0]["name"] == "Claude-3-haiku",
      "the widest bound changed")

# ================================================================ layout (page mm from the top-left corner)
# The family grid: letters of the left column at S.XL, type to S.XR, the first letters' cap top at S.TOP, exactly
# S.GUT_ROW from a row's lowest ink to the next letters' cap top, exactly S.GUT_COL from a panel's widest ink to
# the letter on its right. Each row's lowest ink is computed, not estimated: a network's lowest node in row 1,
# a 7-pt line at its baseline or its descender, an axis S.foot() below its line.
XL, XR = S.XL, S.XR
HALF = S.base(0.0)                                        # a 7-pt baseline lies this far below its row's centre
DESC = S.DESC_EM * S.LABEL * S.MM_PT                      # the descender of a 7-pt line
BAR_T = 1.55                                              # a row's bar, mm
ARROW = "→"
VERDICTS = ("identified", "not identified", "never identifiable")
VERD_FILL = {"identified": S.V_IDENT, "not identified": S.V_NOT, "never identifiable": S.V_NEVER}


def low(y, s):
    """The lowest ink of the 7-pt label s centred on row y: its baseline, or its descender where it has one."""
    return y + HALF + (DESC if set(s) & set("gjpqy,;()") else 0.0)


def widest(labels):
    """The width of the widest of (string, bold) labels, mm."""
    return max(S.text_mm(s, bold=b) for s, b in labels)


# ---- row 1: a
A0 = S.TOP
A_HEAD = A0 + 6.2
A_ROW = [A0 + 10.4 + 4.1 * k for k in range(3)]
A_PIC_W, A_NET_H = 5.6, 2.8                               # S.icon_net a little under its own size: rows are 4.1 mm apart
A_BOOK, A_BOOK_H = "bioart_notebook_394", 3.6             # the article's picture, centred on the same column
A_DISC = 3.4                                              # the helix in a disc: the variants a score reads
A_FOOT = A_NET_H / 2 - 0.3 + S.dot_mm(2.6) / 2            # the last row's lowest ink: its network's lowest node
ROW1_BOT = A_ROW[-1] + A_FOOT

# ---- row 2: b, c
B0 = ROW1_BOT + S.GUT_ROW
PB = 2.75
B_HEAD = B0 + 6.2
B_ROW = [B0 + 9.6 + PB * k for k in range(len(BENCH))]
B_SUM = [B_ROW[-1] + PB + 1.2 + PB * k for k in range(len(SUMMARY))]
B_AXIS = B_SUM[-1] + 1.55
B_KEY = B_AXIS + S.TICK_FOOT - HALF                       # the key stands on the baseline of the axis's tick labels
B_KEYS = (("Identified", S.V_IDENT, "none"), ("Not identified", S.V_NOT, "none"),
          ("Counts not reported", S.EV_UNSC, S.OPEN_EDGE))
ROW2_BOT = max(low(B_KEY, lab) for lab, _, _ in B_KEYS)
BX_NAME = XL + widest([(b["name"], False) for b in BENCH] + [(s[0], s[3] == "pooled") for s in SUMMARY])
BX0, BW = BX_NAME + 1.5, 19.0
B_CNT = lambda c_: "%s of %s" % (S.thousands(c_["not_id"]), S.thousands(c_["stated"]))      # noqa: E731
BX_CNT = BX0 + BW + 1.5 + widest([(B_CNT(s[1]), s[3] == "pooled") for s in SUMMARY if s[1] is not None]
                                 + [("%s of %s" % (S.thousands(b["not identified"]), S.thousands(b["stated"])), False)
                                    for b in BENCH])
BXD0, BDW = BX_CNT + 3.0, 15.0
BX_SH = BXD0 + BDW + 1.7 + widest([(pct1(b["share"]), False) for b in BENCH])
check(BX_SH - S.text_mm(pct1(TOT["share"]), bold=True) >= BXD0 + BDW + 0.8, "b's pooled share runs into its strip")

CX0 = BX_SH + S.GUT_COL
C_BAR, C_BAR_T = B0 + 6.6, 2.4
C_LAB = B0 + 10.2
C_HEAD = B0 + 14.1
C_Y0 = B0 + 17.4
C_AXIS = B_AXIS                                           # b's share axis and c's strip stand on one line
C_LINES = sum(1 + len(g[2]) for g in GROUPS)
PC = (C_AXIS - 1.5 - C_Y0) / (C_LINES - 1)
check(2.6 <= PC <= 2.8, "c's line pitch is %.2f mm" % PC)

# ---- row 3: d, e
D0 = ROW2_BOT + S.GUT_ROW
PD = 2.65
D_H1, D_H2 = D0 + 6.0, D0 + 8.8
D_ROW = [D0 + 12.1 + PD * k for k in range(len(SUITE))]
D_TOT = D_ROW[-1] + PD + 0.6
D_ST = D_TOT + PD
D_TG = [D_ST + PD + 1.2, D_ST + 2 * PD + 1.2]
D_TG_NAME = ("TraitGym, Mendelian", "TraitGym, complex")
D_ALL, D_STATED = "All %d datasets" % len(SUITE), "Stated in the article"
ROW3_BOT = low(D_TG[-1], D_TG_NAME[-1])
DX_NAME = XL + widest([(r["name"], False) for r in SUITE] + [(D_ALL, True), (D_STATED, False)]
                      + [(s, False) for s in D_TG_NAME])
D_HEAD1 = ("All pairs, benchmark metric:", "resolved at 95%")
D_HEAD2 = ("Pairs touching an unscored variant,", "in AUROC: resolved %s identified" % ARROW)
D_NOTE = ("No variant is unscored: a missing", "conservation value is stored as zero")
D_C1 = "%s of %s" % (S.thousands(ALL14["metric_resolved"]), S.thousands(ALL14["pairs"]))
D_C2 = "%d %s %d of %d" % (ALL14["unscored_pairs_auroc_resolved"], ARROW, ALL14["unscored_pairs_bound_identified95"],
                           ALL14["pairs_either_unscored"])
# the second block is as wide as its head, so that the head, the bars' counts and the note end on one edge
DW = max(18.0, widest([(s, False) for s in D_HEAD2 + D_NOTE]) - 1.3 - S.text_mm(D_C2, bold=True))
DX1 = DX_NAME + 1.5
DX_C1 = DX1 + DW + 1.3 + S.text_mm(D_C1, bold=True)
DX2 = DX_C1 + 3.4
DX_C2 = DX2 + DW + 1.3 + S.text_mm(D_C2, bold=True)
check(all(DX2 + S.text_mm(s) <= DX_C2 + 1e-6 for s in D_HEAD2 + D_NOTE), "d's second block is wider than its counts")

EX0 = DX_C2 + S.GUT_COL
E_TITLE = "Average precision, Mendelian traits"
E_TICKS = ("0", "0.25", "0.5", "0.75")
E_HEAD = D0 + 6.0
E_AXIS = ROW3_BOT - S.foot(E_TITLE)                       # e's axis title ends on d's last line
E_N = len(TG["mendelian"]["models"])
PE = (E_AXIS - 1.5 - (D0 + 9.5)) / (E_N - 1)
check(2.55 <= PE <= 2.8, "e's row pitch is %.2f mm" % PE)
E_ROW = [D0 + 9.5 + PE * k for k in range(E_N)]
E_FOCAL = "Evo2 40B"
# TraitGym's model names, Evo 2's in the manuscript's form (Evo 2-40B); the legend expands NT and the track suffixes
# (the spelled-out names, up to 25.7 mm, leave e's axis too short for its note)
E_NAME = {m_: m_.replace("Evo2 ", "Evo 2-") for m_ in TG["mendelian"]["models"]}
EX_NAME = EX0 + widest([(E_NAME[m_], m_ == E_FOCAL) for m_ in E_NAME])
EAX0 = EX_NAME + 1.6
EAX1 = XR - S.text_mm(E_TICKS[-1]) / 2                    # the last tick label ends at XR

# ---- row 4: f, g
F0 = ROW3_BOT + S.GUT_ROW
PF = 2.7
F_H1, F_H2 = F0 + 6.0, F0 + 8.8
F_ROW = [F0 + 12.1 + PF * k for k in range(len(SQ))]
F_AXIS = F_ROW[-1] + 1.55
F_TITLE = "Accuracy (%)"
F_TICKS = ("0", "25", "50", "75", "100")
F_HEADS = ("Declined, as its", "authors report")
FX_NAME = XL + widest([(m["name"], m["name"] in FOCAL) for m in SQ])
FX_DECL = FX_NAME + 2.4 + widest([("%s%%" % p1(m["d"]), m["name"] in FOCAL) for m in SQ])
check(FX_DECL - widest([(s, False) for s in F_HEADS]) >= XL, "f's column head begins left of the letter")
FAX0 = FX_DECL + 2.6
GX0 = EX0                                                 # e and g share one left edge
FAX1 = GX0 - S.GUT_COL - S.text_mm(F_TICKS[-1]) / 2       # f's widest ink is its last tick label
FAW = FAX1 - FAX0
check(FAW >= 60.0, "f's axis has %.1f mm" % FAW)
BOTTOM = F_AXIS + S.foot(F_TITLE)
H = round(BOTTOM + 0.8, 1)
check(H <= S.H_FIG_MM, "the figure is %.1f mm tall" % H)

cv = S.Canvas(H)
o = cv.o


def put(x, y, s, **kw):
    """One 7-pt line with its capitals and digits centred on row y (page mm)."""
    return S.put(o, x, y, s, **kw)


def bar(x0, y, w, parts, depth=BAR_T):
    """A row's bar of length w from x0: S.seg_bar over counts. `parts` are (count, fill, edge); an empty part is
    left out, so no hairline of white opens a bar."""
    tot = float(sum(n for n, _, _ in parts))
    return S.seg_bar(o, x0, y, w, depth, [(n / tot, f, e) for n, f, e in parts if n > 0])


def verdict_bar(x0, y, w, n_id, n_not, n_open, depth=BAR_T):
    """Counts by verdict: identified, not identified, open (the article's printed counts give no verdict)."""
    return bar(x0, y, w, [(n_id, S.V_IDENT, None), (n_not, S.V_NOT, None), (n_open, S.EV_UNSC, S.OPEN_EDGE)], depth)


# ---- proposed for style_evo
def rule(o_, x0, x1, y, colour=S.G300):
    """A hairline that parts two groups of rows."""
    o_.plot([x0, x1], [y, y], color=colour, lw=S.LW_HAIR, solid_capstyle="butt", zorder=1)


def count_tick(o_, x, y, depth, colour=S.INK, over=0.35):
    """A count before a charge, as a tick across a bar `depth` mm deep on row y."""
    o_.plot([x, x], [y - depth / 2 - over, y + depth / 2 + over], color=colour, lw=S.LW_CAP, solid_capstyle="butt",
            zorder=3)


def axis_title(o_, xc, y_axis, s):
    """An x-axis title centred on xc with its baseline S.AXIS_FOOT below the axis line at y_axis, so that S.foot(s)
    is its lowest ink exactly (the label matplotlib places itself lands about 0.05 mm lower)."""
    return o_.text(xc, y_axis + S.AXIS_FOOT, s, fontsize=S.LABEL, color=S.INK, ha="center", va="baseline")


# ================================================================ a: three kinds of unanswered item, one rule
cv.panel("a", XL, XR, A0, "Schematic: one rule wherever a method leaves items unanswered")
# Each row opens with the picture the set gives its kind (SET_SPEC's icon table; the same three head the three
# cards of Figure 1d that point to this figure): a published article for the predictor benchmarks that b and c
# read, a network for a language model. A predictor as such has no picture, and gets none.
KINDS = (("Variant-effect predictor", "Unscored variant", "b, c", {2, 4, 5, 8, 10, 11}, "variant", "article"),
         ("Genomic language model", "Unscored benchmark variant", "d, e", {4, 10}, "variant", "model"),
         ("Language model", "Declined question", "f, g", {1, 5, 6, 9}, "question", "model"))
check(A_FOOT >= HALF + DESC and A_FOOT >= 0.85 + 1.1 / 2, "row 1's lowest ink is not the network")
check(A_BOOK_H / 2 + A_FOOT <= (A_ROW[1] - A_ROW[0]) - 0.4, "two rows' pictures meet")
A_PIC_X = XL - 0.2 + A_PIC_W / 2                          # the column's centre: a network's first node begins at XL
AX_CHIP = A_PIC_X + A_PIC_W / 2 + 1.2
A_NAME_W = max(S.text_mm(k[0]) for k in KINDS)
AS_L = AX_CHIP + A_NAME_W + 2.0                           # where each strand's hairline begins
AS0, A_STEP, A_N = AS_L + 1.3, 2.7, 12
AS1 = AS0 + (A_N - 1) * A_STEP
AT0 = AS1 + 4.2                                           # the open glyph that opens each row's label
A_REF = AT0 + 2.3 + max(S.text_mm(k[1]) for k in KINDS) + 2.2 + max(S.text_mm(k[2]) for k in KINDS)
# head: the helix heads the two classes of variant, as in Figures 1a and 2a (the third row's items are questions)
A_KEY = AS0 - S.dot_mm(3.4) / 2
S.icon(o, "bioart_dna_126", A_KEY - 1.0 - A_DISC / 2, A_HEAD, A_DISC, colour=S.G500)
check(A_HEAD + A_DISC / 2 + 0.5 <= A_ROW[0] - A_BOOK_H / 2, "the helix touches the first row's picture")
S.key_dots(o, A_KEY, A_HEAD, [(S.PATH, "white", "Positive"), (S.BEN, "white", "Negative")])
put(A_REF, A_HEAD, "Panels", ha="right")
for y, (kind, what, ref, unanswered, item, pic) in zip(A_ROW, KINDS):
    if pic == "article":
        S.icon(o, A_BOOK, A_PIC_X, y, A_BOOK_H, colour=S.G600, fit="h")
    else:
        S.icon_net(o, A_PIC_X, y, w=A_PIC_W, h=A_NET_H)
    put(AX_CHIP, y, kind)
    S.strand(o, AS_L, AS1 + 1.3, y)
    for k in range(A_N):
        x = AS0 + k * A_STEP
        if item == "question":                            # questions: one neutral fill, a square
            S.square(o, x, y, None if k in unanswered else S.G500)
        else:                                             # variants: the two classes of every figure in the set
            S.variant(o, x, y, None if k in unanswered else (S.PATH if k < A_N // 2 else S.BEN))
    (S.square if item == "question" else S.variant)(o, AT0, y)
    put(AT0 + 2.3, y, what)
    put(A_REF, y, ref, ha="right", color=S.MUTED)
# the rule: the unanswered counted wrong, then right, give a bound; two methods are ordered when bounds are apart
AR0, AR1 = A_REF + 5.8, XR - S.LW_CAP * S.MM_PT / 2       # the band's right cap ends at XR
check(AR1 - AR0 >= 42.0, "the rule's band is %.1f mm" % (AR1 - AR0))
A_BRK = A_REF + 1.6
o.plot([A_REF + 0.7, A_BRK, A_BRK, A_REF + 0.7], [A_ROW[0], A_ROW[0], A_ROW[2], A_ROW[2]], color=S.G500, lw=S.LW_AXIS,
       solid_joinstyle="miter", solid_capstyle="butt", zorder=2)
S.arrow(o, A_REF + 0.7, A_ROW[1], AR0 - 1.4, A_ROW[1])
check(AR0 - 1.4 - A_BRK >= 2.5, "the rule's arrow is too short")
put((AR0 + AR1) / 2, A_HEAD, "Count the unanswered wrong, then right", ha="center")
S.band(o, A_ROW[1], AR0, AR1, 2.0, S.G300, S.G600)
A_COV = AR0 + 0.54 * (AR1 - AR0)
S.dot(o, A_COV, A_ROW[1], S.G600, ms=S.MS_BIG, zorder=4)
put(AR0, A_ROW[0] + 0.5, "all wrong")
put(A_COV, A_ROW[0] + 0.5, "answered only", ha="center")
put(AR1, A_ROW[0] + 0.5, "all right", ha="right")
check(AR0 + S.text_mm("all wrong") + 1.5 <= A_COV - S.text_mm("answered only") / 2
      and A_COV + S.text_mm("answered only") / 2 + 1.5 <= AR1 - S.text_mm("all right"), "the rule's labels collide")
x = AR0
for v_ in VERDICTS[:2]:
    S.pair_icon(o, x, A_ROW[2], v_)
    put(x + 8.2, A_ROW[2], v_.capitalize())
    x += 8.2 + S.text_mm(v_.capitalize()) + 4.6
check(x - 4.6 <= AR1, "the two verdicts run off the page")

# ================================================================ b: published predictor benchmarks
cv.panel("b", XL, BX_SH, B0, "Published predictor benchmarks: stated orderings by verdict")
SCALE_B = BW / TOT["stated"]                              # one count scale for every bar: the pooled bar fills it
put(BX0, B_HEAD, "Stated orderings")
put(BX_CNT, B_HEAD, "Not identified", ha="right")
put(BX_SH, B_HEAD, "Share", ha="right")
check(BX0 + S.text_mm("Stated orderings") + 1.5 <= BX_CNT - S.text_mm("Not identified"), "b's heads collide")
axB = cv.ax(BXD0, B_ROW[0] - PB / 2, BDW, B_AXIS - (B_ROW[0] - PB / 2))
axB.set_xlim(0.0, 1.0)
for b, y in zip(BENCH, B_ROW):
    put(BX_NAME, y, b["name"], ha="right")
    verdict_bar(BX0, y, SCALE_B * b["stated"], b["identified"], b["not identified"], b["open"])
    put(BX_CNT, y, rec("b", "%s: not identified of stated" % b["name"],
                       "%s of %s" % (S.thousands(b["not identified"]), S.thousands(b["stated"])),
                       "V1_recompute.json A2 per_paper"), ha="right")
    S.covered(axB, b["share"], y, S.G600)
    put(BX_SH, y, rec("b", "%s: share not identified" % b["name"], pct1(b["share"]), "V1_recompute.json A2 per_paper"),
        ha="right")
rule(o, XL, BX_SH, (B_ROW[-1] + B_SUM[0]) / 2)
for (lab, c_, s_, mark), y in zip(SUMMARY, B_SUM):
    bold = mark == "pooled"
    put(BX_NAME, y, lab, ha="right", bold=bold)
    src = {"pooled": "V1_recompute.json A2 total", "median": "V1_recompute.json A2 total (median)",
           "without": "V1_recompute.json D2_without_barbosa_and_heo total",
           "earlier": "tally_deposit_V1.json total"}[mark]
    if c_ is not None:
        verdict_bar(BX0, y, SCALE_B * c_["stated"], c_["identified"], c_["not_id"], c_["open"])
        put(BX_CNT, y, rec("b", "%s: not identified of stated" % lab, B_CNT(c_), src), ha="right", bold=bold)
    put(BX_SH, y, rec("b", "%s: share not identified" % lab, pct1(s_), src), ha="right", bold=bold)
    if mark == "pooled":                                  # the pooled share and the median run up through the rows
        axB.plot([s_, s_], [B_ROW[0] - PB / 2 + 0.3, y], color=S.G500, lw=S.LW_HAIR, zorder=1.5)
        S.covered(axB, s_, y, S.INK, S.MS_BIG)
    elif mark == "median":
        axB.plot([s_, s_], [B_ROW[0] - PB / 2 + 0.3, y], color=S.G500, lw=S.LW_HAIR, zorder=1.5)
        axB.plot([s_, s_], [y - 1.1, y + 1.1], color=S.INK, lw=S.LW_DATA, solid_capstyle="butt", zorder=5)
    else:                                                 # the other two sets: a point, as a benchmark's own share
        S.covered(axB, s_, y, S.G600)                     # (never an open mark: open is unscored or declined)
S.axes_lb(axB, left=False)
axB.set_xticks([0, 0.5, 1.0]); axB.set_xticklabels(["0", "50", "100%"])
x = XL                                                    # the key of the bars, on the baseline of the tick labels
for lab, fill, edge in B_KEYS:
    S.swatch(o, x, B_KEY, fill, edge=edge)
    put(x + 3.3, B_KEY, lab)
    x += 3.3 + S.text_mm(lab) + 3.0
check(x - 3.0 <= BXD0 - 2.5, "b's key runs into the share axis")

# ================================================================ c: orderings between well-known predictors
cv.panel("c", CX0, XR, B0, "Orderings between well-known predictors")
verdict_bar(CX0, C_BAR, XR - CX0, NAMED["identified"], NAMED["not identified"],
            NAMED["depends on the split"] + NAMED["not assessable"], depth=C_BAR_T)
n_ = rec("c", "stated orderings between named families, identified", "%d" % NAMED["identified"], "named_orderings.json named_stated")
S.seg(o, CX0, S.base(C_LAB), [(n_, True, S.INK), (" of %s identified" % rec(
    "c", "stated orderings between named families", "%d" % NAMED["n"], "named_orderings.json named_stated"), False, S.INK)])
n_ = rec("c", "... not identified", "%d" % NAMED["not identified"], "named_orderings.json named_stated")
S.seg(o, XR, S.base(C_LAB), [(n_, True, S.INK), (" not identified", False, S.INK)], ha="right")
C_LAM = XR                                                # right edge of the breakdown points
C_PAIR = CX0 + 1.8
CSX0 = C_PAIR + max(S.text_mm("%s > %s" % (r["lead"], r["trail"])) for g in GROUPS for r in g[2]) + 2.2
CSW = C_LAM - max(S.text_mm(r["lam"]) for g in GROUPS for r in g[2]) - 2.2 - CSX0
check(CSW >= 13.0, "c's strip has %.1f mm" % CSW)
_, x1_ = S.chip(o, CX0, C_HEAD, "Not identified", fill=S.V_NOT_P)
n_ = rec("c", "orderings listed, of those not identified", "%d of the %d" % (len(TOP), NAMED["not identified"]),
         "named_orderings_top10_capped.csv (rows); named_orderings.json named_stated")
put(x1_ + 1.5, C_HEAD, n_, color=S.MUTED)
put(C_LAM, C_HEAD, "Breakdown point λ*", ha="right")
check(x1_ + 1.5 + S.text_mm(n_) + 2.0 <= C_LAM - S.text_mm("Breakdown point λ*"), "c's heads collide")
C_LO = 0.001                                              # the strip's left end; its right end is 1, identification
check(all(r["lam_lo"] > C_LO * 1.5 for g in GROUPS for r in g[2]), "a breakdown point falls off c's strip")
axC = cv.ax(CSX0, C_Y0 - PC / 2, CSW, C_AXIS - (C_Y0 - PC / 2))
axC.set_xscale("log"); axC.set_xlim(C_LO, 1.0)
y = C_Y0
for art, how, prs in GROUPS:
    S.seg(o, CX0, S.base(y), [(art, False, S.INK), ("  " + how, False, S.MUTED)])
    check(CX0 + S.text_mm(art + "  " + how) <= XR, "c's article line is too long: %s" % art)
    y += PC
    for r in prs:
        put(C_PAIR, y, "%s > %s" % (r["lead"], r["trail"]))
        if r["lam_hi"] > r["lam_lo"]:                     # a range: every class split the article's counts allow
            S.band(axC, y, r["lam_lo"], r["lam_hi"], 1.5, S.V_NOT, S.G600)
        else:
            S.covered(axC, r["lam_lo"], y, S.G600)
        put(C_LAM, y, rec("c", "%s: %s > %s, breakdown point" % (art, r["lead"], r["trail"]), r["lam"],
                          "named_orderings_top10_capped.csv"), ha="right")
        y += PC
check(abs(y - PC + 1.5 - C_AXIS) < 1e-6, "c's rows do not end on its axis")
axC.plot([1.0, 1.0], [C_Y0 + PC / 2, C_AXIS], color=S.V_IDENT, lw=S.LW_DATA, solid_capstyle="butt", zorder=3, clip_on=False)
S.axes_lb(axC, left=False)
axC.set_xticks([0.001, 0.01, 0.1, 1.0]); axC.set_xticklabels(["0.001", "", "0.1", "1"])
axC.minorticks_off()
# the green rule at 1 is named on its tick: "(identified)" hangs from the tick label's own anchor, top-aligned as
# the label is, so the two share one line box and one baseline (check_fig6.py reads the baselines back)
C_GLOSS = "(identified)"
_t1 = [t_ for t_ in axC.xaxis.get_major_ticks() if t_.get_loc() == 1.0][0].label1
check(_t1.get_verticalalignment() == "top" and _t1.get_horizontalalignment() == "center", "c's tick label at 1 moved")
_x1, _top1 = o.transData.inverted().transform(_t1.get_transform().transform(_t1.get_position()))
check(abs(_x1 - (CSX0 + CSW)) < 1e-6, "c's tick at 1 is not the strip's right end")
C_GX = _x1 + S.text_mm("1") / 2 + 0.8
cv.text(C_GX, _top1, C_GLOSS, color=S.MUTED, va="top")
check(C_GX + S.text_mm(C_GLOSS) <= XR, "c's gloss on the tick at 1 runs past XR")
check(C_AXIS + S.foot() <= ROW2_BOT + 1e-6, "c runs %.1f mm below b" % (C_AXIS + S.foot() - ROW2_BOT))

# ================================================================ d: genomic language model benchmarks
cv.panel("d", XL, DX_C2, D0, "Genomic language model benchmarks: pairs resolved, pairs identified")
for s_, y in zip(D_HEAD1, (D_H1, D_H2)):
    put(DX1, y, s_)
for s_, y in zip(D_HEAD2, (D_H1, D_H2)):
    put(DX2, y, s_)
check(DX1 + max(S.text_mm(s_) for s_ in D_HEAD1) + 2.0 <= DX2, "d's heads collide")
put(DX_NAME, D_H2, "GPN-Star suite", ha="right")


def d_row(y, name, r, bold=False):
    put(DX_NAME, y, name, ha="right", bold=bold)
    n, k = r["pairs"], r["metric_resolved"]
    bar(DX1, y, DW, [(k, S.RESOLVED, None), (n - k, S.V_NOT, None)])       # resolved by resampling: grey, never green
    put(DX_C1, y, rec("d", "%s: pairs resolved at 95%%, benchmark's metric" % name, "%s of %s" % (S.thousands(k), S.thousands(n)),
                      "traitgym_summary.csv" if "TraitGym" in name else "suite_stated.csv (winner, named)"
                      if "Stated" in name else "suite_summary.csv metric_resolved, pairs"),
        ha="right", bold=bold)
    if r.get("pairs_either_unscored"):
        u, a, i = r["pairs_either_unscored"], r["unscored_pairs_auroc_resolved"], r["unscored_pairs_bound_identified95"]
        bar(DX2, y, DW, [(i, S.V_IDENT, None), (u - i, S.V_NOT, None)])    # identified by the bound: green
        count_tick(o, DX2 + DW * a / u, y, BAR_T)                          # resolved before charging
        put(DX_C2, y, rec("d", "%s: touching an unscored variant, resolved in AUROC %s identified at 95%% once charged, of pairs"
                          % (name, ARROW), "%d %s %d of %d" % (a, ARROW, i, u),
                          "suite_summary.csv unscored_pairs_auroc_resolved, unscored_pairs_bound_identified95, "
                          "pairs_either_unscored"), ha="right", bold=bold)


check(S.RESOLVED.lower() != S.V_IDENT.lower(), "resolved and identified share a colour")
for r, y in zip(SUITE, D_ROW):
    d_row(y, r["name"], r)
rule(o, XL, DX_C2, (D_ROW[-1] + D_TOT) / 2 + 0.1)
check(D_ALL == "All %s datasets" % rec("d", "datasets in the GPN-Star suite", "%d" % len(SUITE), "suite_summary.csv (rows)"),
      "d's total row is misnamed")
d_row(D_TOT, D_ALL, ALL14, bold=True)
check(set(ST) == {"pairs", "metric_resolved"}, "the stated orderings' row would print a cell no results file prints")
d_row(D_ST, D_STATED, ST)                                 # its left cell only: results.md prints 106 of the 111
rule(o, XL, DX_C2, (D_ST + D_TG[0]) / 2)
for tag, lab, y in (("mendelian", D_TG_NAME[0], D_TG[0]), ("complex", D_TG_NAME[1], D_TG[1])):
    d_row(y, lab, dict(pairs=TG[tag]["pairs"], metric_resolved=TG[tag]["resolved"]))
for s_, y in zip(D_NOTE, D_TG):
    put(DX2, y, s_, color=S.MUTED)
    check(DX2 + S.text_mm(s_) <= DX_C2 + 1e-6, "d's note on TraitGym is too wide")

# ================================================================ e: TraitGym, one model across its readouts
cv.panel("e", EX0, XR, D0, "TraitGym: each model’s readouts")
M = TG["mendelian"]
E_XMAX = float(E_TICKS[-1])
check(max(M["lb"].values()) < E_XMAX - 0.02, "e's axis is too short")
axE = cv.ax(EAX0, E_ROW[0] - PE / 2, EAX1 - EAX0, E_AXIS - (E_ROW[0] - PE / 2))
axE.set_xlim(0.0, E_XMAX)
ex = lambda v: EAX0 + (EAX1 - EAX0) * v / E_XMAX          # noqa: E731  (page x of an average precision)
check(E_FOCAL in M["sel"] and len(M["sel"][E_FOCAL]) == 5, "Evo 2-40B has no five readouts")
for m_, y in zip(M["models"], E_ROW):
    foc = m_ == E_FOCAL
    put(EX_NAME, y, E_NAME[m_], ha="right", bold=foc)
    v = M["sel"][m_]
    if len(v) > 1:                                        # the range its five readouts span, and each of them
        S.band(axE, y, min(v), max(v), 1.3, S.SIG_M if foc else S.G300)
        axE.plot(v, [y] * len(v), ls="none", marker="o", ms=S.MS_READ, mfc=S.SIG if foc else S.G600, mec="none", zorder=4)
    S.covered(axE, M["lb"][m_], y, S.SIG if foc else S.G600)          # the readout the leaderboard prints
S.axes_lb(axE, left=False)
axE.set_xticks([float(t) for t in E_TICKS]); axE.set_xticklabels(E_TICKS)
# the axis title is centred on its axis unless that would carry it past XR
E_TC = min((EAX0 + EAX1) / 2, XR - S.text_mm(E_TITLE) / 2)
check(E_TC - S.text_mm(E_TITLE) / 2 >= EX0, "e's axis title is wider than the panel")
axis_title(o, E_TC, E_AXIS, E_TITLE)
# key, as a head: the printed readout and the range
x = EAX0
S.dot(o, x + S.dot_mm(S.MS_ROW) / 2, E_HEAD, S.G600, ms=S.MS_ROW)
put(x + 2.3, E_HEAD, "Printed")
x += 2.3 + S.text_mm("Printed") + 2.6
S.swatch(o, x, E_HEAD, S.G300, w=4.2, h=1.3)
for dx in (0.5, 1.5, 2.9, 3.7):
    o.plot([x + dx], [E_HEAD], ls="none", marker="o", ms=S.MS_READ, mfc=S.G600, mec="none", zorder=4)
put(x + 5.2, E_HEAD, "All five")
check(x + 5.2 + S.text_mm("All five") <= XR, "e's key runs off the page")
# the count the ranges give, in the corner the low rows leave free
E_NOTE = [("Order depends on", None), ("the readout given", None), ("Mendelian", "mendelian"), ("Complex", "complex")]
for (lab, tag), m_, y in zip(E_NOTE, M["models"][-5:], E_ROW[-5:]):
    if tag is None:
        put(XR, y, lab, ha="right", color=S.MUTED)
        left = XR - S.text_mm(lab)
    else:
        n_ = rec("e", "%s traits: pairs whose order depends on the readout each model is given" % lab,
                 "%d of %d" % (TG[tag]["dep"], TG[tag]["pairs"]), "traitgym_readouts.csv (recomputed); 03_traitgym.log")
        left, _ = S.seg(o, XR, S.base(y), [(lab + " ", False, S.INK), (n_, True, S.INK)], ha="right")
    check(left >= ex(max(M["sel"][m_])) + 2.0, "e's note runs into the readouts of %s" % m_)

# ================================================================ f: SimpleQA, one row per model
cv.panel("f", XL, FAX1, F0, "SimpleQA: accuracy had every question been answered")
for s_, y in zip(F_HEADS, (F_H1, F_H2)):
    put(FX_DECL, y, s_, ha="right")
# The key. In Figures 1 to 4 the open diamond is the must-answer value inside the band (an unranked pair counted as
# a tie). A declined open question has no chance level of one half, so this panel draws no diamond: its band runs
# from the share correct (a declined question counted wrong) to counted right, and the key says so in the panel.
F_KEY = (("band", "Declined counted wrong to counted right"), ("dot", "Attempted questions only"))
F_KX = FAX0 + S.diamond_mm(S.MS_DIA) / 2
for (glyph, lab), y in zip(F_KEY, (F_H1, F_H2)):
    if glyph == "band":
        S.band(o, y, FAX0, FAX0 + 2.4, 1.7, S.G300, S.G600)
    else:
        S.dot(o, F_KX, y, S.G600, ms=S.MS_ROW)
    put(FAX0 + 2.9, y, lab)
    check(FAX0 + 2.9 + S.text_mm(lab) <= FAX1, "f's key is too wide")
axF = cv.ax(FAX0, F_ROW[0] - PF / 2, FAW, F_AXIS - (F_ROW[0] - PF / 2))
axF.set_xlim(0.0, 100.0)
fx = lambda v: FAX0 + FAW * v / 100.0                     # noqa: E731
for m, y in zip(SQ, F_ROW):
    foc = m["name"] in FOCAL
    put(FX_NAME, y, m["name"], ha="right", bold=foc)
    put(FX_DECL, y, rec("f", "%s: share declined" % m["name"], "%s%%" % p1(m["d"]), "simpleqa_table.csv not_attempted_pct"),
        ha="right", bold=foc)
    S.band(axF, y, m["lo"], m["hi"], 1.7, S.SIG_M if foc else S.G300, S.SIG if foc else S.G600)
    S.covered(axF, m["cov"], y, S.SIG if foc else S.G600)
    if foc:                                               # the two focal bounds, printed beside their bands
        put(fx(m["hi"]) + 1.3, y, rec("f", "%s: bound, share correct to share correct plus share declined" % m["name"],
                                      "%s–%s" % (p1(m["c"]), p1(m["c"] + m["d"])),
                                      "simpleqa_table.csv correct_pct, not_attempted_pct"), bold=True)
S.axes_lb(axF, left=False)
axF.set_xticks([float(t) for t in F_TICKS]); axF.set_xticklabels(F_TICKS)
check(F_TITLE == "Accuracy (%)", "f's axis title changed")
axis_title(o, (FAX0 + FAX1) / 2, F_AXIS, F_TITLE)

# ================================================================ g: SimpleQA, the 28 comparisons
G_TITLE = "SimpleQA: the %s comparisons" % rec("g", "pairwise comparisons among the eight models", "%d" % len(SQ_PAIRS),
                                                    "simpleqa_table.csv (8 models)")
check(S.text_mm(G_TITLE, S.TITLE) <= XR - GX0 - S.LETTER_PAD, "g's title is too wide")
cv.panel("g", GX0, XR, F0, G_TITLE)
G_BAR, G_BAR_T = F0 + 6.9, 2.6
bar(GX0, G_BAR, XR - GX0, [(SQ_N[v_], VERD_FILL[v_], None) for v_ in VERDICTS], depth=G_BAR_T)
G_TX = GX0 + 9.0
for k, v_ in enumerate(VERDICTS):                         # each verdict's two lines stand on two of f's rows
    y1, y2 = F_ROW[3 * k], F_ROW[3 * k + 1]
    S.pair_icon(o, GX0, (y1 + y2) / 2, v_)
    n_ = rec("g", "comparisons %s" % v_, "%d" % SQ_N[v_], "simpleqa_table.csv (verdicts recomputed)")
    S.seg(o, G_TX, S.base(y1), [(n_, True, S.INK), (" " + v_, False, S.INK)])
    a_, b_, word = SQ_EX[v_]
    ex_ = "%s %s %s" % (a_, word, b_)
    put(G_TX, y2, ex_, color=S.MUTED)
    check(G_TX + S.text_mm(ex_) <= XR, "g's example is too wide: %s" % ex_)
G_LAM = F_AXIS + S.AXIS_FOOT - HALF                       # on the baseline of f's axis title
n_ = rec("g", "comparisons still ordered at lambda = 0.05", "%d of %d" % (SQ_AT05, len(SQ_PAIRS)),
         "simpleqa_table.csv (breakdown points recomputed)")
G_LAST = " still ordered at λ = 0.05"
S.seg(o, GX0, S.base(G_LAM), [(n_, True, S.INK), (G_LAST, False, S.INK)])
check(low(G_LAM, n_ + G_LAST) <= BOTTOM + 1e-6, "g runs below f")

# ================================================================ save
ap = argparse.ArgumentParser()
ap.add_argument("--out", default=os.path.join(HERE, "run_all_logs", "fig6.pdf"))
ap.add_argument("--png", default=None)
ap.add_argument("--values", default=os.devnull)
a = ap.parse_args()
n_lab = cv.finish(a.out, a.png)                           # label gate, band, page contract, PNG at 150 dpi
with open(a.values, "w", encoding="utf-8", newline="") as fh:
    fh.write("panel\twhat\tas printed\tsource (main_inputs/fig6/)\n")
    for row in PRINTED:
        fh.write("\t".join(row) + "\n")
print("%d labels gated; %d printed values; figure %.1f x %.1f mm (+ %.2f mm band); lowest ink %.2f mm; "
      "row gutters %.1f mm, column gutters %.1f mm (c at %.2f, e and g at %.2f)"
      % (n_lab, len(PRINTED), S.W_MM, H, S.SUBMIT_TOP_MM, BOTTOM, S.GUT_ROW, S.GUT_COL, CX0, EX0))
```
