## Additional_file_3_Recompute_tables_and_scripts for "Unscored variants leave many comparisons of variant effect predictors undecided: evidence from ClinVar, published benchmarks and genomic language models": build_fig_atlas_windows.py

```
"""Additional file 1's Figure S18 - the nine-species atlas: Evo 2's 8,192-bp scores by class (a) and GERP averaged
over the two scoring windows (b; its per-base AUROCs, which Fig. 5b draws, are checked and not drawn), on one grid of
species rows in the order of the species tree.

    python3 build_fig_atlas_windows.py     # writes run_all_logs/FigureAtlasWindows.pdf  (--out PATH, --png PATH)

Reads ../tables/fig1_atlas_pervariant.parquet, atlas_gerp_windows.parquet and table2_cluster_aware_ci.tsv. AUROC is the
Mann-Whitney statistic with midranks for ties, and a species mean carries a two-sided 95% t interval on k - 1 degrees
of freedom, as in Additional file 2's src/ccs/fig2_measure.py; the densities are Gaussian kernels (Scott's rule) on
arcsinh(score / 0.0003), each clipped to its class's range and scaled to its own peak, a class under ten variants
drawn as points. The plate prints two values, GERP's species means over the two windows; they, Table 1's nine 8,192-bp
AUROCs and macro mean (the data the densities draw) and the sentence on GERP read over the windows are asserted
against the paper as printed.
"""
import argparse
import os

import numpy as np
import pandas as pd
from matplotlib.ticker import FixedLocator, FuncFormatter
from scipy import stats
from scipy.stats import gaussian_kde, rankdata

import style_main as F
import supp_plate as U
from supp_plate import need

HERE = os.path.dirname(os.path.abspath(__file__))
DATA = os.path.join(HERE, os.pardir, "tables")
ORDER = ["chicken", "human", "dog", "cat", "horse", "pig", "cattle", "sheep", "goat"]   # fig2_style.LEAF_ORDER


# ================================================================ the AUROC and the t interval
def auroc(y, s):
    y = np.asarray(y)
    s = np.asarray(s, float)
    n1, n0 = int((y == 1).sum()), int((y == 0).sum())
    r = rankdata(s)
    return float((r[y == 1].sum() - n1 * (n1 + 1) / 2.0) / (n1 * n0))


def tint(v):
    v = np.asarray(v, float)
    k = len(v)
    se = v.std(ddof=1) / np.sqrt(k)
    tc = stats.t.ppf(0.975, k - 1)
    return float(v.mean()), float(v.mean() - tc * se), float(v.mean() + tc * se)


d = pd.read_parquet(os.path.join(DATA, "fig1_atlas_pervariant.parquet"))
need(np.array_equal(d.variant_id.str.startswith("neg_").to_numpy(), d.label.to_numpy() == 0), "neg_ prefix vs label")
need(sorted(d.species.unique()) == sorted(ORDER) and len(d) == 11130, "the atlas is not 11,130 variants in nine species")
d["e1"] = d.evo2_1001.astype(float)
d["e8"] = -d.evo2_meanll_8192.astype(float)
d["g"] = d.gerp.astype(float)

# ---- Table 1 as printed: N (positives) and the 8,192-bp AUROC per species, and the macro mean with its t interval
PUB_TABLE1 = {"goat": ("99 (9)", "0.959"), "chicken": ("308 (28)", "0.954"), "pig": ("396 (36)", "0.863"),
              "sheep": ("616 (56)", "0.962"), "horse": ("781 (71)", "0.941"), "cat": ("1,365 (125)", "0.890"),
              "cattle": ("2,068 (188)", "0.974"), "dog": ("2,497 (227)", "0.970"),
              "human": ("3,000 (1,500)", "0.974")}
PUB_MACRO_E8 = "0.943 [0.913, 0.973]"
t2 = pd.read_csv(os.path.join(DATA, "table2_cluster_aware_ci.tsv"), sep="\t")
E8, B = {}, {}
for sp in ORDER:
    g = d[d.species == sp]
    a8 = g[np.isfinite(g.e8)]
    E8[sp] = auroc(a8.label, a8.e8)
    n_pos, n_all = int((g.label == 1).sum()), len(g)
    need(("{:,} ({:,})".format(n_all, n_pos), "%.3f" % E8[sp]) == PUB_TABLE1[sp], (sp, "Table 1"))
    tsv = float(t2[(t2.species == sp) & (t2.readout == "8192bp")].auroc.iloc[0])
    need(abs(round(E8[sp], 4) - tsv) < 1e-9, (sp, "the interval table's AUROC"))
    B[sp] = dict(neg=a8[a8.label == 0].e8.to_numpy(), pos=a8[a8.label == 1].e8.to_numpy())
M8 = tint([E8[s] for s in ORDER])
need("%.3f [%.3f, %.3f]" % M8 == PUB_MACRO_E8, ("Table 1 macro row", M8))
N8 = sum(len(B[s]["neg"]) + len(B[s]["pos"]) for s in ORDER)
need(N8 == 11109, ("variants with an 8,192-bp score", N8))

# ---- GERP over the scoring windows, on the 9,529 variants both readouts and GERP score
w = pd.read_parquet(os.path.join(DATA, "atlas_gerp_windows.parquet"),
                    columns=["species", "variant_id", "gerp_w1001", "gerp_w8192"])
co = d[np.isfinite(d.e1) & np.isfinite(d.e8) & np.isfinite(d.g)]
cw = co.merge(w, on=["species", "variant_id"], how="left", validate="one_to_one")
WIN = {}
for sp in ORDER:
    g = cw[cw.species == sp]
    ok = np.isfinite(g.gerp_w1001.to_numpy()) & np.isfinite(g.gerp_w8192.to_numpy())
    y = g.label.to_numpy()[ok]
    WIN[sp] = dict(n=int(ok.sum()), g=auroc(y, g.g[ok]), w1=auroc(y, g.gerp_w1001[ok]), w8=auroc(y, g.gerp_w8192[ok]))
WM = {k: tint([WIN[s][k] for s in ORDER]) for k in ("g", "w1", "w8")}
N_WIN = sum(WIN[s]["n"] for s in ORDER)
need(N_WIN == 9529, ("windowed comparison", N_WIN))
need("%s to %s at 1,001 bp and %s at 8,192 bp" % (F.fnum(WM["g"][0], 3), F.fnum(WM["w1"][0], 3), F.fnum(WM["w8"][0], 3))
     == "0.831 to 0.586 at 1,001 bp and 0.530 at 8,192 bp", ("the manuscript's sentence", WM))
need(sum(WIN[s]["w8"] < WIN[s]["g"] for s in ORDER) == 8, "the window average below GERP per base in eight of nine")
# cat's per-base AUROC is 0.856 on these variants (Table S4); on every variant GERP scores it reads 0.846 (Table 1)
need((F.fnum(WIN["cat"]["g"], 3), WIN["cat"]["n"]) == ("0.856", 1034), ("cat, GERP per base", WIN["cat"]))
_cat = d[(d.species == "cat") & np.isfinite(d.g)]
need(F.fnum(auroc(_cat.label, _cat.g), 3) == "0.846", "cat, GERP per base on every variant GERP scores (Table 1)")
_dd = tint([WIN[s]["w8"] - WIN[s]["g"] for s in ORDER])
need("%s (%s to %s)" % tuple(F.signed(v) for v in _dd) == "−0.301 (−0.439 to −0.162)", ("per base to 8,192", _dd))

# ================================================================ the plate
P = U.Plate("FigureAtlasWindows", F.H_MAX_MM)
T = P.T
S_ROW, S_V = F.TICK, F.ANNOT
ROWP = 7.9                                    # species row pitch, mm
HMAX = 0.43 * ROWP                            # a density's height at its peak
CLEAR = 0.3

NAMES = [sp.capitalize() for sp in ORDER] + ["Species mean"]
NAME_X0 = 1.0
NAME_R = NAME_X0 + max(F.text_mm(s, S_ROW) for s in NAMES)
XB_L = 102.0                                  # b's letter
AX0, AX1 = NAME_R + 2.0, XB_L - 5.5           # a's axes, up to the gutter before b
BX0, BX1 = XB_L + 4.4, 166.5                  # b's axes: its last tick label 2 pt inside the page

# ---- the top lines: the letters and titles; under them a's key and column head and b's key
BASE = P.letter(NAME_X0, F.LETTER_TOP, "a")
P.title(NAME_X0 + U.TITLE_DX, BASE, "Evo 2 scores at 8,192 bp, by class")
P.letter(XB_L, F.LETTER_TOP, "b")
P.title(XB_L + U.TITLE_DX, BASE, "GERP averaged over the windows")
KEY_Y = U.under(BASE, S_V)

CLASS = ((-1, F.BEN_FILL, F.BEN), (+1, F.PATH_FILL, F.PATH))     # negatives above the axis line, positives below


def density_glyph(sign, fc, ec, wdt=3.6):
    def draw_(o, x, y):
        u = np.linspace(-1.0, 1.0, 40)
        h = 1.7 * np.exp(-2.2 * u ** 2)
        gx = x + wdt / 2 * (1.0 + u)
        gb = y - sign * 0.85
        o.fill_between(gx, gb, gb + sign * h, facecolor=fc, edgecolor="none", zorder=3)
        o.plot(gx, gb + sign * h, color=ec, lw=F.LW_HAIR, zorder=4)
        o.plot([x, x + wdt], [gb, gb], color=F.RULE, lw=F.LW_HAIR, solid_capstyle="butt", zorder=2)
    return draw_, wdt


def key_line(x, y, items):
    end = F.key_row(T, x, y, items, fontsize=S_V)
    for _, wd, s_ in items:
        x += wd + 1.0
        P.boxes.append((s_, (x, F.digit_base(y, S_V) - U.asc(S_V), x + F.text_mm(s_, S_V),
                             F.digit_base(y, S_V) + U.desc(S_V))))
        x += F.text_mm(s_, S_V) + 3.0
    return end


end_a = key_line(AX0, KEY_Y, [density_glyph(*CLASS[0]) + ("Negatives",), density_glyph(*CLASS[1]) + ("Positives",)])
need(end_a <= AX1, "a's key runs past its panel")

D_DATA, D_MEAN = F.MS_M, F.MS_L
SUB = 1.1                                     # b: the two window readouts sit SUB mm above and below the row's centre


def open_mark(ax, x, y, c, dd=D_DATA, z=6):
    ax.plot([x], [y], ls="none", marker="o", ms=dd - F.LW_CAP, mfc="white", mec=c, mew=F.LW_CAP, zorder=z,
            clip_on=False)


def fill_mark(ax, x, y, c, dd=D_DATA, z=7):
    ax.plot([x], [y], ls="none", marker="o", ms=dd + F.LW_HALO, mfc=c, mec="white", mew=F.LW_HALO, zorder=z,
            clip_on=False)


R_DATA, R_MEAN = D_DATA / 2 * U.PT, D_MEAN / 2 * U.PT
# b's key: the two windows by their length (the title says what they are)
KEY_B = [((lambda o, x, y: open_mark(o, x + F.MS_KEY * U.PT / 2, y, F.GERP, dd=F.MS_KEY)), F.MS_KEY * U.PT,
          "1,001 bp"),
         ((lambda o, x, y: fill_mark(o, x + F.MS_KEY * U.PT / 2, y, F.GERP, dd=F.MS_KEY)), F.MS_KEY * U.PT,
          "8,192 bp")]
need(key_line(BX0, KEY_Y, KEY_B) <= 168.5, "b's key runs past its panel")
KEY_BOT = F.digit_base(KEY_Y, S_V) + U.desc(S_V)

# ---- rows
Y0 = np.ceil((KEY_BOT + 2.0 + HMAX) * 10) / 10
ROWY = {sp: Y0 + i * ROWP for i, sp in enumerate(ORDER)}
YM = ROWY[ORDER[-1]] + ROWP + 2.0          # room under goat for its three layers of points
A_TOP, A_BOT = Y0 - ROWP / 2, YM + ROWP / 2
for i, sp in enumerate(ORDER):
    P.put(NAME_R, ROWY[sp], NAMES[i], size=S_ROW, ha="right")
P.put(NAME_R, YM, "Species mean", size=S_ROW, ha="right")       # b's last row; a draws no mean
# the rule that sets the mean row off, across both panels, midway between goat's lowest mark and the mean row's
y_rule = (ROWY[ORDER[-1]] + YM) / 2 + 0.5
T.plot([AX0, BX1], [y_rule, y_rule], color=F.TINT, lw=F.LW_HAIR, solid_capstyle="butt", zorder=1)

# ================================================================ a: the 8,192-bp scores by class, row-aligned
S0 = 0.0003


def tr(x):
    return np.arcsinh(np.asarray(x, float) / S0)


allv = np.concatenate([np.r_[B[s]["neg"], B[s]["pos"]] for s in ORDER])
XL, XR = float(tr(allv.min())) - 0.25, float(tr(allv.max())) + 0.25
axA = P.ax(AX0, A_TOP, AX1 - AX0, A_BOT - A_TOP)
axA.set_ylim(A_BOT, A_TOP)
axA.set_xlim(XL, XR)
for x in (-0.001, 0.001, 0.01, 0.1):
    axA.axvline(float(tr(x)), color=F.GRID, lw=F.LW_HAIR, zorder=0)
axA.axvline(0.0, color=F.ZERO, lw=F.LW_HAIR, zorder=2.5)   # a score of zero, the null: a solid hairline (dashed is chance)
MM_PER_T = (AX1 - AX0) / (XR - XL)
PT_MS = F.MS_S
PT_D = (PT_MS + F.LW_HALO) * U.PT
N_POINTS = {}
for i, sp in enumerate(ORDER):
    y = ROWY[sp]
    reach = {+1: (ROWY[ORDER[i + 1]] - HMAX if i + 1 < len(ORDER) else y_rule) - y,
             -1: y - (ROWY[ORDER[i - 1]] + HMAX if i > 0 else A_TOP)}
    for vals, (sign, fc, ec) in zip((B[sp]["neg"], B[sp]["pos"]), CLASS):
        t = tr(vals)
        if len(t) >= 10:
            xs = np.linspace(t.min(), t.max(), 400)
            k = gaussian_kde(t)(xs)
            h = k / k.max() * HMAX
            axA.fill_between(xs, y, y + sign * h, facecolor=fc, edgecolor="none", zorder=3)
            axA.plot(xs, y + sign * h, color=ec, lw=F.LW_HAIR, zorder=4)
        else:
            layers = []
            for tv in np.sort(t):
                k = 0
                while k < len(layers) and (tv - layers[k][-1]) * MM_PER_T < PT_D + CLEAR:
                    k += 1
                if k == len(layers):
                    layers.append([])
                layers[k].append(tv)
            for k, lay_t in enumerate(layers):
                yk = y + sign * (1.1 + k * (PT_D + CLEAR))
                need(abs(yk - y) + PT_D / 2 + CLEAR <= reach[sign], (sp, k, "points reach the next row"))
                axA.plot(lay_t, np.full(len(lay_t), yk), ls="none", marker="o", ms=PT_MS, mfc=ec, mec="white",
                         mew=F.LW_HALO, zorder=4)
            N_POINTS[(sp, sign)] = len(t)
        if sign > 0 and len(t) >= 10:         # every positive, as a hairline rug
            axA.vlines(np.sort(t), y + 0.12, y + 0.95, colors=[F.PATH], lw=F.LW_HAIR, alpha=0.4, zorder=5)
    axA.plot([XL, XR], [y, y], color=F.RULE, lw=F.LW_HAIR, zorder=2)
need(N_POINTS == {("goat", +1): 9}, ("only goat's nine positives are drawn as points", N_POINTS))
ticks = [-0.001, 0.0, 0.001, 0.01, 0.1]
axA.xaxis.set_major_locator(FixedLocator(tr(ticks)))
axA.xaxis.set_major_formatter(FuncFormatter(
    lambda v, _: ("%g" % (S0 * np.sinh(v))).replace("-", "−") if abs(v) > 1e-9 else "0"))
minor = [-0.005, -0.002, 0.002, 0.005, 0.02, 0.05]
axA.xaxis.set_minor_locator(FixedLocator(tr([m for m in minor if XL < tr(m) < XR])))
axA.set_yticks([])
XLAB_A = "Evo 2 score, 8,192 bp (arcsinh)"
need(F.text_mm(XLAB_A, F.AXIS) <= AX1 - AX0, "a's axis title is wider than its axis")
axA.set_xlabel(XLAB_A)
F.despine(axA, left=False)

# ================================================================ b: GERP over the two windows
D_VALUES = [WIN[sp][k] for k in ("w1", "w8") for sp in ORDER]
D_LO, D_HI = float(np.floor((min(D_VALUES) - 0.01) * 20) / 20), 1.0
axB = P.ax(BX0, A_TOP, BX1 - BX0, A_BOT - A_TOP)
axB.set_xlim(D_LO, D_HI)
axB.set_ylim(A_BOT, A_TOP)
for x in np.arange(np.ceil(D_LO * 10) / 10, D_HI + 1e-9, 0.1):
    axB.axvline(x, color=F.GRID, lw=F.LW_HAIR, zorder=0)
F.chance(axB, 0.5)
K = (BX1 - BX0) / (D_HI - D_LO)


def mmx(v):
    return BX0 + (v - D_LO) * K


for sp in ORDER:
    y, r = ROWY[sp], WIN[sp]
    axB.plot([r["w1"], r["w8"]], [y - SUB, y + SUB], color=F.GERP, lw=F.LW_DATA, zorder=2, solid_capstyle="round",
             clip_on=False)
    open_mark(axB, r["w1"], y - SUB, F.GERP)
    fill_mark(axB, r["w8"], y + SUB, F.GERP)
SUB_M = 1.3
L1, L8 = YM - SUB_M, YM + SUB_M
G, W1, W8 = WM["g"][0], WM["w1"][0], WM["w8"][0]
axB.plot([W1, W8], [L1, L8], color=F.GERP, lw=F.LW_DATA, zorder=2, solid_capstyle="round", clip_on=False)
open_mark(axB, W1, L1, F.GERP, dd=D_MEAN)
fill_mark(axB, W8, L8, F.GERP, dd=D_MEAN)
VAL_GAP = 1.5
# the window means: the higher right of its marker, the lower left of it or, where that
# would cross the chance line, left of chance
for v, yy, what in ((W1, L1, "1,001-bp window"), (W8, L8, "8,192-bp window")):
    lab = F.fnum(v, 3)
    if v >= max(W1, W8):
        P.put(mmx(v) + R_MEAN + VAL_GAP, yy, lab)
    else:
        right = min(mmx(v) - R_MEAN - VAL_GAP, mmx(0.5) - 1.0)
        need(right - F.text_mm(lab, S_V) >= BX0, ("a window mean's value leaves b", lab))
        P.put(right, yy, lab, ha="right")
axB.set_xticks([round(t, 1) for t in np.arange(np.ceil(D_LO * 10) / 10, D_HI + 1e-9, 0.1)])
axB.xaxis.set_major_formatter(FuncFormatter(lambda x, _: "%.1f" % x))
axB.set_yticks([])
XLAB_B = "GERP AUROC, window mean"
need(F.text_mm(XLAB_B, F.AXIS) <= BX1 - BX0, "b's axis title is wider than its axis")
axB.set_xlabel(XLAB_B)
F.despine(axB, left=False)

# the panels' rows sit level with the names, measured
P.fig.canvas.draw()
for sp in ORDER:
    ya = axA.transData.transform((0.0, ROWY[sp]))[1]
    yb = axB.transData.transform((0.6, ROWY[sp]))[1]
    yo = T.transData.transform((0.0, ROWY[sp]))[1]
    need(abs(ya - yb) < 0.01 and abs(ya - yo) < 0.01, (sp, "rows out of line"))
ap = argparse.ArgumentParser()
ap.add_argument("--out", default=os.path.join(HERE, "run_all_logs", "FigureAtlasWindows.pdf"))
ap.add_argument("--png", default=None)
args = ap.parse_args()
P.save(args.out, args.png)
print("8,192-bp AUROC mean %.3f [%.3f, %.3f]; GERP per base %.3f, windows %.3f and %.3f on %d variants"
      % (M8 + (G, W1, W8, N_WIN)))
```
