## Additional_file_3_Recompute_tables_and_scripts for "Unscored variants leave many comparisons of variant effect predictors undecided: evidence from ClinVar, published benchmarks and genomic language models": build_fig_audit.py

```
"""Additional file 1's Figure S12 - published benchmarks beyond the ten that main Figure 6b draws one by one: the screen
of the hand-selected set (a), its eight assessed benchmarks (b), and how far the systematic set's share of stated
orderings that the bound does not identify moves with the reading (c).

    python3 build_fig_audit.py     # writes run_all_logs/FigureAudit.pdf  (--out PATH, --png PATH)
    python3 prep_fig_audit.py      # recomputes literature_audit.json first, by ../scripts/recompute_identification.py

Panels a and b are drawn from literature_audit.json alone (prep_fig_audit.py writes it from the deposited audit tables
and the tally recompute_identification.py asserts against the published values).

Panel c reads ../tables/literature_audit_systematic_predictors.csv (the predictor rows of the 17 articles the
systematic search includes), ../tables/literature_audit_predictors.csv (the hand-selected set, for the two readings
that add to the systematic set) and ../tables/literature_audit_systematic_search_records.csv (which ten benchmarks
are assessable). Every ordering's status comes from section H of ../scripts/recompute_identification.py, run through
../scripts/recompute_literature_audit.py, whose functions this builder imports, readings included:

    not in the hand-selected set   the benchmarks the hand-selected set does not hold
    Liu 2025: ClinVar panel only   Liu et al. on their ClinVar panel alone
    without ...                    one benchmark left out
    with Radjasandirane 2025       its rows from the hand-selected set's table added
    with the hand-selected set     the union of the two sets, an article held by both taken once
    Heo 2025 by its text alone     Heo and Kim's sorted legend read as stating only what their text states
    strictest readings             that, Montenegro et al. by their fourth table (SIFT on the full panel) and M-CAP
                                   scoring all 57 controls in Gu et al., at once

The plate prints what no other figure or table prints. It leaves to main Figure 6b the hand-selected set's pooled
count, the counts of the two benchmarks that both sets hold, and the systematic set's share over all ten, which
panel c draws as its reference line; to Table S33 the screen of the systematic search; and to Table S34's note the
strictest reading's values, whose marks panel c still draws. Each of those values is checked below all the same.
"""
import argparse
import csv
import json
import os
import re
import statistics
import sys

HERE = os.path.dirname(os.path.abspath(__file__))
TABLES = os.path.join(HERE, os.pardir, "tables")
sys.path.insert(0, HERE)
sys.path.insert(0, os.path.join(HERE, os.pardir, "scripts"))
import style_main as F                                    # noqa: E402
import matplotlib.pyplot as plt                           # noqa: E402
from matplotlib.patches import ArrowStyle, FancyArrowPatch, FancyBboxPatch, Rectangle   # noqa: E402
import recompute_literature_audit as LA                   # noqa: E402

plt.rcParams.update(F.rc())


def need(ok, what):
    if not ok:
        raise SystemExit("build_fig_audit: %s" % (what,))


# ================================================================ a and b: the hand-selected set
L = json.load(open(os.path.join(HERE, "literature_audit.json"), encoding="utf-8"))
T = F.thousands
S_TXT = F.ANNOT
LINE = F.line_mm(S_TXT, 1.3)
PAD = 1.3
DH = F.DIGIT_EM / 2 * S_TXT * F.MM_PT        # from a line's digit centre to its baseline, mm
need(L["included"] + sum(L["excluded"].values()) == L["screened"], "the screen does not add up")
need(L["state_an_order"] + L["no_order"] == L["included"], "the included articles do not add up")
need(len(L["eight"]) + sum(L["outside_eight"].values()) == L["state_an_order"], "the ordering articles do not add up")
# what an ordering article set aside is, by the reason prep_fig_audit.py records for it (Note S24)
OUTSIDE = {"compared on a common set": "identified by construction",
           "no per-predictor scored counts": "not assessable"}
need(set(L["outside_eight"]) == set(OUTSIDE), ("a reason for setting an article aside with no verdict",
                                               sorted(L["outside_eight"])))
# the set's pooled count, which main Figure 6b's last row prints and this plate does not
share = 100.0 * L["not_identified"] / L["stated"]
need((L["screened"], L["included"], L["state_an_order"], len(L["eight"]), L["stated"], L["not_identified"],
      "%.1f%%" % share) == (28, 16, 14, 8, 697, 72, "10.3%"),
     "the screen is not the 28, 16, 14 and 8 articles and 72 of 697 (10.3%) the paper prints")

# ================================================================ c: the systematic set, reading by reading
sysr = LA.read(os.path.join(TABLES, "literature_audit_systematic_predictors.csv"))
hand = LA.read(os.path.join(TABLES, "literature_audit_predictors.csv"))
HAND_IDS = {x["paper_id"] for x in hand}
BOTH = HAND_IDS & {x["paper_id"] for x in sysr}
REC = list(csv.DictReader(open(os.path.join(TABLES, "literature_audit_systematic_search_records.csv"),
                               encoding="utf-8")))
ASSESSABLE = sorted(r["paper_id"] for r in REC if r["step1_decision"] == "to full text"
                    and r["step2_decision"] == "included" and r["assessable"] == "yes")
need((len(REC), len(ASSESSABLE)) == (75, 10), ("the systematic search is not 75 records and 10 benchmarks", len(REC)))


def without(*ids):
    return [x for x in sysr if x["paper_id"] not in ids]


def strictest():
    e = LA.heo_text_edits(sysr)
    e.update(LA.montenegro_edits(LA.MONTENEGRO_SIFT[1]))
    mc = [x for x in sysr if (x["paper_id"], x["panel_id"], x["predictor"]) == LA.GU_MCAP][0]
    e[LA.GU_MCAP] = dict(n_neg_scored=mc["n_neg_panel"])
    return LA.changed(sysr, e)


# (label as the plate prints it, the rows section H reads, and as the paper prints the reading: stated orderings, of
# them not identified, share, and benchmarks with at least one not identified where the paper prints that)
ALL_TEN = ("All ten benchmarks", sysr, ("2,842", "1,045", "36.8%", "9 of 10"))
STRICTEST = "Strictest readings"
RUNS = [ALL_TEN,
        ("Not in the hand-selected set", [x for x in sysr if x["paper_id"] not in HAND_IDS],
         ("2,446", "1,004", "41.0%", None)),
        ("Liu 2025: ClinVar panel only", [x for x in sysr if not (x["paper_id"] == "LIU2025_LSA"
                                                             and x["panel_id"] != "ClinVar_SV")],
         ("2,786", "1,034", "37.1%", "8 of 10")),
        ("Without Montenegro 2021", without("MONTENEGRO2021_CLIN"), ("2,823", "1,042", "36.9%", None)),
        ("Without Montanucci 2024", without("MONTANUCCI2024_EPI"), ("2,779", "985", "35.4%", None)),
        ("Without Barbosa 2022", without("BARBOSA2022_FCVM"), ("1,150", "406", "35.3%", None)),
        ("With Radjasandirane 2025", sysr + [x for x in hand if x["paper_id"] == "RADJA2025_GEN"],
         ("3,034", "1,052", "34.7%", None)),
        ("With the hand-selected set", hand + [x for x in sysr if x["paper_id"] not in BOTH],
         ("3,143", "1,076", "34.2%", None)),
        ("Without Heo 2025", without("HEO2025_BMCG"), ("2,464", "773", "31.4%", "8 of 9")),
        ("Heo 2025 by its text alone", LA.changed(sysr, LA.heo_text_edits(sysr)), ("2,516", "773", "30.7%", "8 of 10")),
        (STRICTEST, strictest(), ("2,516", "756", "30.0%", "6 of 10"))]
ROWS = []
for label, rows_, pub in RUNS:
    ns = LA.section_h(rows_)
    n, c = LA.tally(ns)
    by_bench = [LA.tally(ns, {p})[1]["not identified"] / LA.tally(ns, {p})[0] for p in ns["bench"]]
    x = dict(label=label, share=c["not identified"] / n, median=statistics.median(by_bench), stated=n,
             ni=c["not identified"], bad=len(ns["bad_"]), bench=len(ns["bench"]), ns=ns, c=c)
    got = (T(n), T(c["not identified"]), "%.1f%%" % (100 * x["share"]),
           "%d of %d" % (x["bad"], x["bench"]) if pub[3] else None)
    need(got == pub, (label, "as printed", pub, got))
    ROWS.append(x)
A, READINGS = ROWS[0], ROWS[1:]              # the reference, and the ten readings the panel draws
need(len(READINGS) == 10 and READINGS[-1]["label"] == STRICTEST, "the panel draws ten readings, the strictest last")
need([round(100 * x["share"], 1) for x in READINGS] == sorted([round(100 * x["share"], 1) for x in READINGS],
                                                             reverse=True), "the readings are not in order of share")
need(ASSESSABLE == sorted(A["ns"]["bench"]), ("the ten assessable benchmarks", ASSESSABLE))
need((T(A["stated"]), T(A["c"]["identified"]), T(A["ni"]), "%.1f%%" % (100 * A["share"]),
      A["c"]["depends on the split"], A["c"]["not assessable"], "%.1f%%" % (100 * A["median"]))
     == ("2,842", "1,702", "1,045", "36.8%", 92, 3, "20.6%"), "the ten benchmarks are not as Figure 6b prints them")
# what the panel prints: nine pooled shares and nine counts of benchmarks, none of them the two Figure 6b prints
PRINTED = [("%.1f%%" % (100 * x["share"]), "%d of %d" % (x["bad"], x["bench"])) for x in READINGS[:-1]]
need([p for p, _ in PRINTED] == ["41.0%", "37.1%", "36.9%", "35.4%", "35.3%", "34.7%", "34.2%", "31.4%", "30.7%"],
     ("the nine printed shares", PRINTED))
need([b for _, b in PRINTED] == ["7 of 8", "8 of 10", "8 of 9", "8 of 9", "8 of 9", "10 of 11", "14 of 16", "8 of 9",
                                 "8 of 10"], ("the nine printed counts of benchmarks", PRINTED))
need("%.1f%%" % (100 * A["share"]) not in [p for p, _ in PRINTED], "a reading repeats the share Figure 6b prints")

cv = F.Canvas(F.H_MAX_MM)
O = cv.overlay()


def wrap(text, width, size=S_TXT, bold=False):
    out, cur = [], ""
    for w in text.split(" "):
        t = (cur + " " + w).strip()
        if F.text_mm(t, size, bold) <= width or not cur:
            cur = t
        else:
            out.append(cur)
            cur = w
    out.append(cur)
    return out


def box(x, y, w, lines):
    """a hairline box, its lines wrapped to w; the last line (the count) in bold. Returns its height."""
    lines = [t for ln in lines[:-1] for t in wrap(ln, w - 2 * PAD)] + [lines[-1]]
    h = 2 * PAD + LINE * len(lines)
    O.add_patch(FancyBboxPatch((x, y), w, h, boxstyle="round,pad=0,rounding_size=0.9", facecolor="white",
                               edgecolor=F.CARD_EDGE, lw=F.LW_HAIR, zorder=2))
    for i, t in enumerate(lines):
        bold = i == len(lines) - 1
        need(F.text_mm(t, S_TXT, bold) <= w - 2 * PAD + 1e-6, ("a line overflows its box", t))
        O.text(x + PAD, F.digit_base(y + PAD + LINE / 2 + i * LINE, S_TXT), t, ha="left", va="baseline",
               fontsize=S_TXT, fontweight="bold" if bold else "normal", color=F.INK, zorder=3)
    return h


def side(x, y, w, head, items):
    """what leaves a step: a muted head and its grouped reasons, unboxed, wrapped to w"""
    lines = wrap(head, w) + [t for k in items for t in wrap(k, w - 2.0)]
    for i, t in enumerate(lines):
        O.text(x + (0 if i < len(wrap(head, w)) else 2.0), F.digit_base(y + PAD + LINE / 2 + i * LINE, S_TXT), t,
               ha="left", va="baseline", fontsize=S_TXT, color=F.MUTED)
    return 2 * PAD + LINE * len(lines)


def arrow(x0, y0, x1, y1):
    O.add_patch(FancyArrowPatch((x0, y0), (x1, y1), arrowstyle=ArrowStyle("->", head_length=2.0, head_width=1.2),
                                mutation_scale=1, lw=F.LW_HAIR, color=F.INK2, shrinkA=0, shrinkB=0, zorder=4))


# ================================================================ a: the screen of the hand-selected set
cv.letter(1.0, F.LETTER_TOP, "a")
cv.title(1.0 + F.TITLE_DX, F.LETTER_TOP, "The hand-selected screen")
XB, WB = 6.0, 34.0                        # the ladder's boxes
XS, WS = XB + WB + 3.0, 40.0              # what leaves each step
y = F.LETTER_TOP + 8.0
GAP = 3.4
steps = [
    (["Articles screened", T(L["screened"])],
     "%d print no per-predictor AUROC:" % sum(L["excluded"].values()),
     ["%d %s" % (v, k) for k, v in sorted(L["excluded"].items(), key=lambda kv: -kv[1])]),
    (["Print per-predictor AUROCs", T(L["included"])],
     "%d state no AUROC order" % L["no_order"], []),
    (["State an AUROC order", T(L["state_an_order"])],
     "%d set aside:" % sum(L["outside_eight"].values()),
     ["%d %s: %s" % (v, k, OUTSIDE[k]) for k, v in sorted(L["outside_eight"].items())]),
    (["Assessed benchmarks", T(len(L["eight"]))], None, []),
]
prev = None
for lines, head, items in steps:
    h = box_h = box(XB, y, WB, lines)
    if prev is not None:
        arrow(XB + WB / 2, prev, XB + WB / 2, y)
    if head:
        dy = h / 2 - PAD - LINE / 2                     # the note's first line centred on the box's middle, its arrow
        hs = side(XS, y + dy, WS, head, items)
        arrow(XB + WB, y + h / 2, XS - 0.8, y + h / 2)
        h = max(h, dy + hs)
    prev = y + box_h
    A_BOTTOM = y + box_h                                # the ladder ends at the assessed benchmarks
    y += h + GAP

# ================================================================ b: benchmark by benchmark
XL = 92.0
cv.letter(XL - 4.6, F.LETTER_TOP, "b")
cv.title(XL - 4.6 + F.TITLE_DX, F.LETTER_TOP, "The eight hand-selected benchmarks")
# the verdict code of the main set, in its words and order: an ordering whose verdict depends on the unreported
# class split and one that is not assessable are both open, counts not reported
for v in L["per_paper"].values():
    need(v["identified"] + v["not_identified"] + v["depends"] + v["not_assessable"] == v["stated"],
         ("a benchmark's orderings do not add up", v["name"]))
    v["open"] = v["depends"] + v["not_assessable"]
need(tuple(sum(v[k] for v in L["per_paper"].values()) for k in ("identified", "not_identified", "depends",
                                                                 "not_assessable")) == (589, 72, 14, 22),
     "the eight's verdict counts are not Note S24's 589, 72, 14 and 22")
COLS = (("identified", F.V_IDENT, None, "Identified"), ("not_identified", F.V_NOT, None, "Not identified"),
        ("open", "white", F.OPEN_EDGE, "Counts not reported"))
# the panel is laid out as main Figure 6b, which it extends: a head over the bars and one over the counts on the
# line under the title, and the key of the three verdicts under the last bar
kx = XL - 4.6 + F.TITLE_DX                                    # the title's left edge, and the key's
# the heads' line (its digit centre): its baseline HEAD_DY under the title's, as on every plate
ky = F.LETTER_TOP + F.letter_rise_mm() + F.HEAD_DY - DH
# each benchmark by surname and year, as the reference list cites it: the surname from the name, the year from the
# key; YEAR holds a year the reference list prints differently from the key
YEAR = {"WANG2022_GPB": "2023"}
for key_, v in L["per_paper"].items():
    m_ = re.match(r"([A-Z]+)(\d{4})_", key_)
    sur = v["name"].replace(" et al.", "")
    need(m_ is not None and sur.upper().startswith(m_.group(1)), ("a benchmark's key and name disagree", key_))
    v["label"] = "%s %s" % (sur, YEAR.get(key_, m_.group(2)))
    v["in_6b"] = key_ in ASSESSABLE        # also one of the systematic set's ten: Figure 6b prints its count
need(sorted(v["label"] for v in L["per_paper"].values())
     == sorted(["Strauch 2022", "Barbosa 2023", "Wang 2023", "Rastogi 2025", "Riepe 2021", "Li 2018",
                "Radjasandirane 2025", "Leman 2022"]),
     ("the eight benchmarks' names", sorted(v["label"] for v in L["per_paper"].values())))
# the two benchmarks both sets hold, with the counts Figure 6b prints for them
need(sorted((v["label"], "%d of %d" % (v["not_identified"], v["stated"])) for v in L["per_paper"].values()
            if v["in_6b"]) == [("Li 2018", "23 of 330"), ("Wang 2023", "18 of 66")],
     "the benchmarks both sets hold are not Li 2018 and Wang 2023 as Figure 6b prints them")
SHARED = "in Figure 6b"                    # what stands in the count's place for those two
rows = sorted(L["per_paper"].values(), key=lambda v: (-v["not_identified"] / v["stated"], v["name"]))
NAME_R = XL + 27.0
BX0, BW = NAME_R + 2.0, 32.0
PITCH = 6.2
y0 = ky + 5.0
XOF = BX0 + BW + 1.5 + F.text_mm("00", S_TXT)     # where every count's " of " starts
X_END = 169.0                                     # the counts' column, and its head, end here at the latest
HEADS = ((BX0, "left", "Stated orderings"), (X_END, "right", "Not identified"))
for hx, ha_, head in HEADS:
    O.text(hx, F.digit_base(ky, S_TXT), head, ha=ha_, va="baseline", fontsize=S_TXT, color=F.INK)
need(BX0 + F.text_mm(HEADS[0][2], S_TXT) + 3.0 <= X_END - F.text_mm(HEADS[1][2], S_TXT),
     "the two column heads run together")
for i, v in enumerate(rows):
    yc = y0 + i * PITCH
    O.text(NAME_R, F.digit_base(yc, S_TXT), v["label"], ha="right", va="baseline", fontsize=S_TXT, color=F.INK)
    x = BX0
    for key, fc, ec, _ in COLS:
        w = BW * v[key] / v["stated"]
        if w > 0:
            O.add_patch(Rectangle((x, yc - 1.4), w, 2.8, facecolor=fc, edgecolor=ec or "none", lw=F.LW_HAIR,
                                  zorder=3))
        x += w
    need(abs(x - (BX0 + BW)) < 1e-9, ("a bar is not the whole of its stated orderings", v["label"]))
    if v["in_6b"]:                         # its count is printed where the systematic set is drawn
        O.text(XOF - F.text_mm("00", S_TXT), F.digit_base(yc, S_TXT), SHARED, ha="left", va="baseline",
               fontsize=S_TXT, color=F.MUTED)
        need(XOF - F.text_mm("00", S_TXT) + F.text_mm(SHARED, S_TXT) <= X_END, "the pointer runs off the page")
        continue
    # the count not identified right-aligned on a two-digit width, so every "of" starts at one x
    lab = " of %s" % T(v["stated"])
    O.text(XOF, F.digit_base(yc, S_TXT), T(v["not_identified"]), ha="right", va="baseline", fontsize=S_TXT,
           color=F.INK)
    O.text(XOF, F.digit_base(yc, S_TXT), lab, ha="left", va="baseline", fontsize=S_TXT, color=F.INK)
    need(F.text_mm(T(v["not_identified"]), S_TXT) <= F.text_mm("00", S_TXT) + 1e-6,
         ("a count is wider than its two-digit column", v["not_identified"]))
    need(XOF + F.text_mm(lab, S_TXT) <= X_END, ("a count runs off the page", lab))
need(sum(v["not_identified"] for v in rows) == L["not_identified"], "the bars do not sum to the total")
need(sum(1 for v in rows if not v["in_6b"]) == 6, "six of the eight bars carry a printed count")
B_BARS = y0 + (len(rows) - 1) * PITCH + 2.0
k_right = F.key_row(O, kx, B_BARS + 3.4, [F.glyph_swatch(fc, ec or "none", w=2.2, h=2.2) + (lab,)
                                          for _, fc, ec, lab in COLS], fontsize=S_TXT)
need(k_right <= 169.0, ("the key runs off the page", k_right))
B_BOTTOM = B_BARS + 3.4 + DH + F.DESC_EM * S_TXT * F.MM_PT

# ================================================================ c: the systematic set under other readings
C_TOP = max(A_BOTTOM, B_BOTTOM) + 5.0          # a row's lowest ink to the next letter's top, as on every plate
cv.letter(1.0, C_TOP, "c")
cv.title(1.0 + F.TITLE_DX, C_TOP, "The systematic set under other readings")
BASE_C = C_TOP + F.letter_rise_mm()            # the title's baseline
KEY_Y = BASE_C + F.HEAD_DY - DH                # the key's line (its digit centre), HEAD_DY under the title
KEY_C = [F.glyph_marker("o", F.INK) + ("Pooled share",),
         F.glyph_marker("o", F.MUTED, mfc="white") + ("Median over benchmarks",)]
KEY_C_R = F.key_row(O, 1.0 + F.TITLE_DX, KEY_Y, KEY_C, fontsize=S_TXT)
HEAD_Y = KEY_Y + F.line_mm(S_TXT, 1.45)        # the column heads' last line
NAME_RC = XB + WB                              # the readings' names end at a's boxes' right edge
CX0 = XS                                       # and the axis starts where a's notes start
COL2_R = 168.5                                 # benchmarks with at least one not identified, right-aligned
COL1_R = COL2_R - F.text_mm("10 of 16", S_TXT) - 2.5      # the pooled share, right-aligned
CX1 = COL1_R - F.text_mm("00.0%", S_TXT) - 2.5
need(max(F.text_mm(x["label"], S_TXT) for x in READINGS) <= NAME_RC - (1.0 + F.TITLE_DX),
     "a reading's name starts left of the panel's title")
for xr, lines in ((COL1_R, ("Pooled",)), (COL2_R, ("Benchmarks", "with ≥1"))):
    for k, t in enumerate(reversed(lines)):
        O.text(xr, F.digit_base(HEAD_Y - k * LINE, S_TXT), t, ha="right", va="baseline", fontsize=S_TXT, color=F.INK)
ROWC = 4.8                                     # row pitch: a 7.4-pt line box is 2.9 mm
Y0C = HEAD_Y + 1.6 + ROWC / 2                  # the first row's centre
axc = cv.ax(CX0, Y0C - ROWC / 2, CX1 - CX0, len(READINGS) * ROWC)
axc.patch.set_facecolor("none")
axc.set_xlim(0, 0.5)
axc.set_ylim(len(READINGS) - 0.5, -0.5)
for g in (0.1, 0.2, 0.3, 0.4):
    axc.axvline(g, color=F.GRID, lw=F.LW_HAIR, zorder=0)
axc.axvline(A["share"], color=F.ZERO, lw=F.LW_HAIR, zorder=1)      # the share over all ten: a solid reference hairline
# the reference is named over its line and prints no value: Figure 6b prints it
REF = "All ten (Figure 6b)"
REF_X = CX0 + A["share"] / 0.5 * (CX1 - CX0)
O.text(REF_X, F.digit_base(HEAD_Y, S_TXT), REF, ha="center", va="baseline", fontsize=S_TXT, color=F.MUTED)
need(REF_X - F.text_mm(REF, S_TXT) / 2 >= KEY_C_R + 3.0, "the reference's name runs into the key")
need(REF_X + F.text_mm(REF, S_TXT) / 2 + 2.0 <= COL1_R - F.text_mm("Pooled", S_TXT),
     "the reference's name runs into the column heads")
NOTE = "Table S34 note"                        # where the strictest reading's two values are printed
for i, x in enumerate(READINGS):
    yc = Y0C + i * ROWC
    O.text(NAME_RC, F.digit_base(yc, S_TXT), x["label"], ha="right", va="baseline", fontsize=S_TXT, color=F.INK)
    need(0.0 < x["median"] < x["share"] < 0.5, ("a reading's median or share leaves the axis", x["label"]))
    axc.plot([x["median"], x["share"]], [i, i], color=F.FAINT, lw=F.LW_HAIR, zorder=2, solid_capstyle="butt")
    axc.plot([x["median"]], [i], ls="none", marker="o", ms=F.MS_M - F.LW_CAP, mfc="white", mec=F.MUTED,
             mew=F.LW_CAP, zorder=4, clip_on=False)
    axc.plot([x["share"]], [i], ls="none", marker="o", ms=F.MS_M + F.LW_HALO, mfc=F.INK, mec="white",
             mew=F.LW_HALO, zorder=5, clip_on=False)
    if x["label"] == STRICTEST:
        O.text(COL2_R, F.digit_base(yc, S_TXT), NOTE, ha="right", va="baseline", fontsize=S_TXT, color=F.MUTED)
        need(COL2_R - F.text_mm(NOTE, S_TXT) >= CX1 + 1.5, "the pointer to Table S34 runs into the axis")
        continue
    O.text(COL1_R, F.digit_base(yc, S_TXT), "%.1f%%" % (100 * x["share"]), ha="right", va="baseline",
           fontsize=S_TXT, color=F.INK)
    O.text(COL2_R, F.digit_base(yc, S_TXT), "%d of %d" % (x["bad"], x["bench"]), ha="right", va="baseline",
           fontsize=S_TXT, color=F.INK)
    need(F.text_mm("%d of %d" % (x["bad"], x["bench"]), S_TXT) <= F.text_mm("10 of 16", S_TXT) + 1e-6,
         ("a count of benchmarks is wider than its column", x["label"]))
axc.set_xticks([0, 0.1, 0.2, 0.3, 0.4, 0.5])
axc.set_xticklabels(["0", "10", "20", "30", "40", "50"])
axc.set_yticks([])
axc.set_xlabel("Stated orderings not identified (%)")
F.despine(axc, left=False)
cv.fig.canvas.draw()
C_BOTTOM = F.H_MAX_MM - axc.get_tightbbox(cv.fig.canvas.get_renderer()).y0 / cv.fig.dpi * 25.4
need(C_BOTTOM + 3.0 <= F.H_MAX_MM, ("the plate is taller than the page", C_BOTTOM))

ap = argparse.ArgumentParser()
ap.add_argument("--out", default=os.path.join(HERE, "run_all_logs", "FigureAudit.pdf"))
ap.add_argument("--png", default=None)
args = ap.parse_args()
cv.save(args.out, args.png)
print("audit: %d screened -> %d -> %d -> %d; %d of %d stated orderings not identified (%.1f%%), in %d of the %d "
      "benchmarks" % (L["screened"], L["included"], L["state_an_order"], len(L["eight"]), L["not_identified"],
                     L["stated"], share, sum(1 for v in rows if v["not_identified"]), len(rows)))
print("systematic set: %s of %s not identified over all ten (%.1f%%, median %.1f%%); ten readings %.1f%% to %.1f%%, "
      "medians %.1f%% to %.1f%%" % (T(A["ni"]), T(A["stated"]), 100 * A["share"], 100 * A["median"],
                                    100 * min(x["share"] for x in READINGS), 100 * max(x["share"] for x in READINGS),
                                    100 * min(x["median"] for x in READINGS), 100 * max(x["median"] for x in READINGS)))
print("layout: a ends %.1f, b %.1f, c %.1f to %.1f mm" % (A_BOTTOM, B_BOTTOM, C_TOP, C_BOTTOM))
```
