## Additional_file_3_Recompute_tables_and_scripts for "Unscored variants leave many comparisons of variant effect predictors undecided: evidence from ClinVar, published benchmarks and genomic language models": build_fig_comparators.py

```
"""Additional file 1's Figure S19 - Evo 2 against the Zoonomia 241-mammal phyloP, a comparator stronger than
Ensembl's GERP tracks, read for all nine species on GRCh38.

    python3 build_fig_comparators.py       # writes run_all_logs/FigureComparators.pdf  (--out PATH, --png PATH)

Reads fig_comparators.json beside this one: every number ../scripts/recompute_atlas_comparators.py computes,
unrounded (its --json output, written with the pCADD and chCADD tables ../provenance/build_atlas_species_cadd.py
rebuilds, since the deposited ones carry reach only). Each value this builder checks is constructed from it and must
be one of PUBLISHED, the forms in which that script's tables print them. Only aggregates are drawn: no per-variant
phyloP value appears. Three panels on one grid of species rows:

  a  phyloP-241: the share of positives and of negatives it scores per species.
  b  Evo 2 minus phyloP-241 on the variants both readouts and phyloP-241 score, per species at 1,001 bp (ring) and
     8,192 bp (dot) with locus-bootstrap 95% intervals (none for goat, two positive loci); under the rule, the margin
     within consequence class, pooled over the eight OMIA species and in human, with its values.
  c  phyloP-241's sharp bound at 8,192 bp (every unscored variant placed at both extremes) as a bar in the colour
     of the verdict it gives against Evo 2's bound, which is checked and not drawn.

The must-answer penalties, the species means, the replicate shares, and the pCADD and chCADD rows of the same file are
checked below and not drawn: the paper's tables and main figures print them.
"""
import argparse
import json
import os

import numpy as np

import style_main as F
import supp_plate as U
from supp_plate import need

HERE = os.path.dirname(os.path.abspath(__file__))
J = json.load(open(os.path.join(HERE, "fig_comparators.json"), encoding="utf-8"))
SRC = "figures/fig_comparators.json"
ORDER = ["chicken", "human", "dog", "cat", "horse", "pig", "cattle", "sheep", "goat"]
NOCI = {"goat"}
p241 = J["phylop241"]
need(sorted(p241["species"]) == sorted(ORDER), "phyloP-241 covers the nine species")


# (row, cell) as the tables of recompute_atlas_comparators.py --markdown print them
PUBLISHED = {
    ('**Mean, all species with the score (k = 9)**', '| −0.004 (−0.083 to +0.074) | +0.055 (−0.019 to +0.129) |'),
    ('**Species mean (9)**', '| 0.170 |'),
    ('**Species mean (9)**', '| 97.4% | 55.2% |'),
    ('Cat', '| 0.157'),
    ('Cat', '| 122 of 125 (97.6%) |'),
    ('Cat', '| 798 of 1,240 (64.4%) |'),
    ('Cat', '| not identified | 1.0% / 0.0% |'),
    ('Cat', '| −0.052 [−0.097, −0.005] | −0.012 [−0.056, +0.035] |'),
    ('Cattle', '| 0.225'),
    ('Cattle', '| 187 of 188 (99.5%) |'),
    ('Cattle', '| 912 of 1,880 (48.5%) |'),
    ('Cattle', '| identified, Evo 2 ahead | 71.6% / 0.0% |'),
    ('Cattle', '| −0.016 [−0.053, +0.022] | +0.036 [+0.008, +0.064] |'),
    ('Chicken', '| +0.125 [−0.035, +0.301] | +0.210 [+0.067, +0.377] |'),
    ('Chicken', '| 0.194'),
    ('Chicken', '| 26 of 28 (92.9%) |'),
    ('Chicken', '| 29 of 280 (10.4%) |'),
    ('Chicken', '| not identified | 16.8% / 0.0% |'),
    ('Dog', '| 0.201'),
    ('Dog', '| 1,275 of 2,270 (56.2%) |'),
    ('Dog', '| 227 of 227 (100.0%) |'),
    ('Dog', '| not identified | 16.0% / 0.0% |'),
    ('Dog', '| −0.063 [−0.095, −0.031] | +0.014 [−0.004, +0.031] |'),
    ('Goat', '| +0.212 — | +0.225 — |'),
    ('Goat', '| 0.115'),
    ('Goat', '| 56 of 90 (62.2%) |'),
    ('Goat', '| 8 of 9 (88.9%) |'),
    ('Goat', '| identified, Evo 2 ahead | not estimable |'),
    ('Horse', '| 0.178'),
    ('Horse', '| 428 of 710 (60.3%) |'),
    ('Horse', '| 71 of 71 (100.0%) |'),
    ('Horse', '| not identified | 6.7% / 0.0% |'),
    ('Horse', '| −0.056 [−0.133, +0.079] | −0.005 [−0.048, +0.080] |'),
    ('Human', '| 0.000'),
    ('Human', '| 1,500 of 1,500 (100.0%) |'),
    ('Human', '| identified, Evo 2 ahead | 100.0% / 0.0% |'),
    ('Human', '| −0.054 [−0.092, −0.014] | −0.015 [−0.055, +0.024] |'),
    ('Human', '| −0.089 [−0.109, −0.069] | +0.060 [+0.049, +0.072] |'),
    ('OMIA species, pooled (8)', '| −0.114 [−0.190, −0.040] | −0.036 [−0.103, +0.019] |'),
    ('Pig', '| 0.227'),
    ('Pig', '| 158 of 360 (43.9%) |'),
    ('Pig', '| 36 of 36 (100.0%) |'),
    ('Pig', '| not identified | 1.8% / 0.0% |'),
    ('Pig', '| −0.045 [−0.173, +0.062] | −0.036 [−0.163, +0.069] |'),
    ('Sheep', '| 0.230'),
    ('Sheep', '| 284 of 560 (50.7%) |'),
    ('Sheep', '| 55 of 56 (98.2%) |'),
    ('Sheep', '| not identified | 22.9% / 0.0% |'),
    ('Sheep', '| −0.053 [−0.141, +0.025] | +0.005 [−0.042, +0.060] |'),
    ('chCADD', '| 0.861 | 0.954 |'),
    ('chCADD', '| 0.924 |'),
    ('chCADD', '| 0.981 [0.960, 0.997] |'),
    ('chCADD', '| −0.120 [−0.216, −0.044] | −0.028 [−0.081, +0.014] |'),
    ('pCADD', '| +0.006 [−0.098, +0.098] | +0.021 [−0.083, +0.128] |'),
    ('pCADD', '| 0.842 [0.724, 0.943] |'),
    ('pCADD', '| 0.848 | 0.863 |'),
    ('pCADD', '| 0.968 |'),
}
CHECKED = set()


def published(first, cell):
    need((first, cell) in PUBLISHED, ("not as printed", first, cell))
    CHECKED.add((first, cell))


def row_has(heading, first, *cells):
    """Each of `cells`, in the row `first` of the table under `heading`, as printed."""
    for c in cells:
        published(first, c)


def sg(v):
    return F.signed(v, 3)


H_REACH = "### Reach and the charge for silence"
H_MARG = "### Evo 2 minus phyloP-241 on the variants both readouts and phyloP-241 score"
H_IDENT = "### Identification under the sharp bounds"
H_CLASS = "### Within consequence class (the method of Table S21)"

# ---- a: reach and cost
RE = p241["reach"]
for sp in ORDER:
    r = RE[sp]
    row_has(H_REACH, sp.capitalize(), "| %s of %s (%.1f%%) |" % (F.thousands(r["k1"]), F.thousands(r["n1"]), 100 * r["rp"]),
            "| %s of %s (%.1f%%) |" % (F.thousands(r["k0"]), F.thousands(r["n0"]), 100 * r["rn"]),
            "| %.3f" % r["pen"])
RM = p241["reach_mean"]
row_has(H_REACH, "**Species mean (9)**", "| %.1f%% | %.1f%% |" % (100 * RM["rp"], 100 * RM["rn"]),
        "| %.3f |" % RM["pen"])
# ---- b: margins
MG = p241["margins"]
for sp in ORDER:
    m = MG[sp]
    if sp in NOCI:
        need(m["ci_m1"] is None and m["ci_m8"] is None, (sp, "an interval where none is defined"))
        row_has(H_MARG, sp.capitalize(), "| %s — | %s — |" % (sg(m["m1"]), sg(m["m8"])))
    else:
        row_has(H_MARG, sp.capitalize(), "| %s [%s, %s] | %s [%s, %s] |"
                % (sg(m["m1"]), sg(m["ci_m1"][0]), sg(m["ci_m1"][1]), sg(m["m8"]), sg(m["ci_m8"][0]),
                   sg(m["ci_m8"][1])))
MEAN = p241["means"]["all species with the score"]
need(MEAN["k"] == 9 and MEAN["n"] == 7669, "the nine-species mean on 7,669 variants")
row_has(H_MARG, "**Mean, all species with the score (k = 9)**",
        "| %s (%s to %s) | %s (%s to %s) |" % tuple(sg(v) for v in MEAN["m1"] + MEAN["m8"]))
CL = {}
for grp, first in (("OMIA species, pooled", "OMIA species, pooled (8)"), ("human", "Human")):
    r = p241["class"][grp]["rows"]["all classes"]
    row_has(H_CLASS, first, "| %s [%s, %s] | %s [%s, %s] |"
            % (sg(r["m1"]), sg(r["ci_m1"][0]), sg(r["ci_m1"][1]), sg(r["m8"]), sg(r["ci_m8"][0]), sg(r["ci_m8"][1])))
    CL[grp] = r
# ---- c: identification at 8,192 bp
ID = p241["ident"]
VERDICT = {}
for sp in ORDER:
    v = ID[sp]["v8"]
    VERDICT[sp] = "Identified" if v["verdict"] == "Evo 2" else "Not identified"
    need(v["verdict"] in ("Evo 2", "not identified"), (sp, v["verdict"]))
    if sp in NOCI:
        row_has(H_IDENT, sp.capitalize(), "| identified, Evo 2 ahead | not estimable |")
    else:
        row_has(H_IDENT, sp.capitalize(), "| %s | %.1f%% / %.1f%% |"
                % ("identified, Evo 2 ahead" if v["verdict"] == "Evo 2" else "not identified",
                   100 * v["held_evo"], 100 * v["held_cmp"]))
need([sp for sp in ORDER if VERDICT[sp] == "Identified" and sp not in NOCI] == ["human", "cattle"],
     "identified for Evo 2 in cattle and human")
# ---- d: pCADD and chCADD
CADD = {}
for key, sp, nm, _sec in (("pcadd", "pig", "pCADD", "## 2. pCADD on the pig atlas variants"),
                         ("chcadd", "chicken", "chCADD", "## 3. chCADD on the chicken atlas variants")):
    r, m, im = J[key]["reach"][sp], J[key]["margins"][sp], J[key]["impact"][sp]
    need(r["rp"] == 1.0 and r["rn"] == 1.0 and m["n"] == r["n1"] + r["n0"], (nm, "scores every variant"))
    need(abs(m["a"][key] - r["acov"]) < 1e-12 and abs(im["cmp"] - r["acov"]) < 1e-12, (nm, "one AUROC"))
    for s_ in ("| %s [%s, %s] |" % ("%.3f" % r["acov"], "%.3f" % r["ci_acov"][0], "%.3f" % r["ci_acov"][1]),
               "| %.3f | %.3f |" % (m["a"]["e1"], m["a"]["e8"]),
               "| %s [%s, %s] | %s [%s, %s] |" % (sg(m["m1"]), sg(m["ci_m1"][0]), sg(m["ci_m1"][1]),
                                                   sg(m["m8"]), sg(m["ci_m8"][0]), sg(m["ci_m8"][1])),
               "| %.3f |" % im["impact"]):
        published(nm, s_)
    CADD[sp] = dict(name=nm, a=r["acov"], ci=r["ci_acov"], e1=m["a"]["e1"], e8=m["a"]["e8"], imp=im["impact"],
                    m1=m["m1"], m8=m["m8"], n=m["n"])
need(CHECKED == PUBLISHED, ("printed forms never checked", sorted(PUBLISHED - CHECKED)))

# ================================================================ the plate
P = U.Plate("FigureComparators", F.H_MAX_MM)
T = P.T
S, S_ROW = F.ANNOT, F.TICK
EVO = F.BLUE                                  # Evo 2 in style_main's blue
D_DATA = F.MS_M


def ring(ax, x, y, c=EVO, dd=D_DATA, z=6):
    ax.plot([x], [y], ls="none", marker="o", ms=dd - F.LW_CAP, mfc="white", mec=c, mew=F.LW_CAP, zorder=z,
            clip_on=False)


def dot(ax, x, y, c=EVO, dd=D_DATA, z=7, m="o"):
    ax.plot([x], [y], ls="none", marker=m, ms=F.ms(m, dd) + F.LW_HALO, mfc=c, mec="white", mew=F.LW_HALO,
            zorder=z, clip_on=False)


def whisker(ax, lo, hi, y, c, lw=F.LW_CAP):
    ax.plot([lo, hi], [y, y], color=c, lw=lw, solid_capstyle="butt", zorder=3)
    for v in (lo, hi):
        ax.plot([v, v], [y - 0.55, y + 0.55], color=c, lw=lw, solid_capstyle="butt", zorder=3)


def key_line(x, y, items, gap_item=3.0):
    end = F.key_row(T, x, y, items, gap_item=gap_item, fontsize=S)
    for _, wd, s_ in items:
        x += wd + 1.0
        P.boxes.append((s_, (x, F.digit_base(y, S) - U.asc(S), x + F.text_mm(s_, S), F.digit_base(y, S) + U.desc(S))))
        x += F.text_mm(s_, S) + gap_item
    return end


def glyph(fn, **kw):
    w = F.MS_KEY * U.PT
    return (lambda o, x, y: fn(o, x + w / 2, y, dd=F.MS_KEY, **kw)), w


def xaxis(ax, ticks, labels, title):
    ax.set_xticks(ticks)
    ax.set_xticklabels(labels)
    ax.set_yticks([])
    ax.set_xlabel(title)
    F.despine(ax, left=False)


# ---------------------------------------------------------------- one grid of rows for the three panels
# nine species, then under a rule the two rows of b that pool within consequence class; a and c draw species only
SUMMARY = ["Within class, OMIA", "Within class, human"]
NAMES = [sp.capitalize() for sp in ORDER] + SUMMARY
NAME_R = 1.0 + max(F.text_mm(s, S_ROW) for s in NAMES)
# columns (mm): the names, then a, b and c, each axis clear of its neighbour's end tick labels
AX0 = NAME_R + 2.5
AX1 = AX0 + 23.0
BX0 = AX1 + 8.0
BX1 = BX0 + 52.5
CX0 = BX1 + 6.5
CX1 = 167.3                                   # c's last tick label 2 pt inside the page
X_B, X_C = BX0 - 4.4, CX0 - 1.2               # the letters, at their panels' left edges
need(CX1 - CX0 >= 40.0, ("c's axis is too narrow", CX1 - CX0))

TITLE_A, TITLE_B, TITLE_C = "Variants phyloP-241 scores", "Evo 2 − phyloP-241", "phyloP-241's bounds"
base = P.letter(1.0, F.LETTER_TOP, "a")
P.title(1.0 + U.TITLE_DX, base, TITLE_A)
P.letter(X_B, F.LETTER_TOP, "b")
P.title(X_B + U.TITLE_DX, base, TITLE_B)
P.letter(X_C, F.LETTER_TOP, "c")
P.title(X_C + U.TITLE_DX, base, TITLE_C)
need(1.0 + U.TITLE_DX + F.text_mm(TITLE_A, F.AXIS) + 4.0 <= X_B
     and X_B + U.TITLE_DX + F.text_mm(TITLE_B, F.AXIS) + 4.0 <= X_C
     and X_C + U.TITLE_DX + F.text_mm(TITLE_C, F.AXIS) <= 168.5, "a title leaves its panel")
KEY1 = U.under(base, S)                       # two key lines under the titles
KEY2 = KEY1 + F.line_mm(S, 1.45)

ROWP = 4.8
ROWW = 6.2                                    # a within-class row: its two printed values stand one above the other
SUB, SUBW = 1.1, 1.55                         # the two readouts of a row, above and below its centre
Y0 = np.ceil((F.digit_base(KEY2, S) + U.desc(S) + 2.6 + ROWP / 2) * 10) / 10
YS = {sp: Y0 + i * ROWP for i, sp in enumerate(ORDER)}
YSUM = {s_: YS[ORDER[-1]] + ROWP / 2 + 1.6 + ROWW * (k + 0.5) for k, s_ in enumerate(SUMMARY)}
A_TOP, A_BOT = Y0 - ROWP / 2, YSUM[SUMMARY[-1]] + ROWW / 2
for nm, y in list(zip([s.capitalize() for s in ORDER], [YS[s] for s in ORDER])) + [(s_, YSUM[s_]) for s_ in SUMMARY]:
    P.put(NAME_R, y, nm, size=S_ROW, ha="right")
y_rule = YS[ORDER[-1]] + ROWP / 2 + 0.8
T.plot([1.0, CX1], [y_rule, y_rule], color=F.TINT, lw=F.LW_HAIR, solid_capstyle="butt", zorder=1)


def guide(ax, v, colour=F.GRID, lw=F.LW_HAIR, **kw):
    """A vertical guide over the species rows only: a and c draw nothing under the rule."""
    return ax.plot([v, v], [A_TOP, y_rule], color=colour, lw=lw, zorder=0, **kw)


# ---------------------------------------------------------------- a: reach by class
key_line(AX0, KEY1, [((lambda o, x, y: dot(o, x + F.MS_M * U.PT / 2, y, c=F.PATH, dd=F.MS_M)), F.MS_M * U.PT,
                      "Positives")])
key_line(AX0, KEY2, [((lambda o, x, y: dot(o, x + F.MS_M * U.PT / 2, y, c=F.BEN, dd=F.MS_M)), F.MS_M * U.PT,
                      "Negatives")])
axa = P.ax(AX0, A_TOP, AX1 - AX0, A_BOT - A_TOP)
axa.set_xlim(0, 1); axa.set_ylim(A_BOT, A_TOP)
for v in (0.25, 0.5, 0.75):
    guide(axa, v)
N_STACK = 0
for sp in ORDER:
    r, y = RE[sp], YS[sp]
    # one size for both classes; where the two shares stand closer than a dot's width, the positives' dot is set
    # above the row's line and the negatives' below it, so that neither hides the other
    dy = (F.MS_M * U.PT / 2 + 0.1) if abs(r["rp"] - r["rn"]) * (AX1 - AX0) < F.MS_M * U.PT else 0.0
    N_STACK += dy > 0
    if not dy:
        axa.plot([r["rp"], r["rn"]], [y, y], color=F.FAINT, lw=F.LW_HAIR, zorder=2, solid_capstyle="butt")
    dot(axa, r["rn"], y + dy, c=F.BEN, dd=F.MS_M, z=3)
    dot(axa, r["rp"], y - dy, c=F.PATH, dd=F.MS_M, z=4)
need(N_STACK == 1 and RE["human"]["rp"] == RE["human"]["rn"] == 1.0, ("rows with the two dots stacked", N_STACK))
xaxis(axa, [0, 0.5, 1], ["0", "0.5", "1"], "Share scored")

# ---------------------------------------------------------------- b: the margins
B_LO, B_HI = -0.4, 0.4
vals = [MG[s][k] for s in ORDER for k in ("m1", "m8")]
vals += [v for s in ORDER if s not in NOCI for k in ("ci_m1", "ci_m8") for v in MG[s][k]]
vals += [v for g in CL.values() for k in ("ci_m1", "ci_m8") for v in g[k]]
need(B_LO < min(vals) and max(vals) < B_HI, ("b's axis", min(vals), max(vals)))
need(key_line(BX0, KEY1, [glyph(ring) + ("1,001 bp",), glyph(dot) + ("8,192 bp",)]) <= BX1, "b's key")
P.put(BX0, KEY2, "← phyloP-241 ahead", color=F.MUTED)
P.put(BX1, KEY2, "Evo 2 ahead →", ha="right", color=F.MUTED)
axb = P.ax(BX0, A_TOP, BX1 - BX0, A_BOT - A_TOP)
axb.set_xlim(B_LO, B_HI); axb.set_ylim(A_BOT, A_TOP)
for v in (-0.2, 0.2):
    axb.axvline(v, color=F.GRID, lw=F.LW_HAIR, zorder=0)
axb.axvline(0.0, color=F.ZERO, lw=F.LW_HAIR, zorder=1)        # no difference: a solid hairline
for sp in ORDER:
    m, y = MG[sp], YS[sp]
    if sp not in NOCI:
        whisker(axb, *m["ci_m1"], y - SUB, EVO)
        whisker(axb, *m["ci_m8"], y + SUB, EVO)
    ring(axb, m["m1"], y - SUB)
    dot(axb, m["m8"], y + SUB)
K_B = (BX1 - BX0) / (B_HI - B_LO)             # mm per unit of margin
for grp, lab in (("OMIA species, pooled", "Within class, OMIA"), ("human", "Within class, human")):
    r, y = CL[grp], YSUM[lab]
    whisker(axb, *r["ci_m1"], y - SUBW, EVO)
    whisker(axb, *r["ci_m8"], y + SUBW, EVO)
    ring(axb, r["m1"], y - SUBW)
    dot(axb, r["m8"], y + SUBW)
    # each value right of its interval; the 8,192-bp readout's in bold, as the main figures print margins
    P.value("b", "Evo 2 minus phyloP-241 within consequence class, %s, 1,001 bp" % grp,
            BX0 + (r["ci_m1"][1] - B_LO) * K_B + 1.5, y - SUBW, sg(r["m1"]), SRC)
    P.value("b", "Evo 2 minus phyloP-241 within consequence class, %s, 8,192 bp" % grp,
            BX0 + (r["ci_m8"][1] - B_LO) * K_B + 1.5, y + SUBW, sg(r["m8"]), SRC, bold=True)
xaxis(axb, [-0.4, -0.2, 0, 0.2, 0.4], ["−0.4", "−0.2", "0", "0.2", "0.4"], "Evo 2 − phyloP-241 (AUROC)")

# ---------------------------------------------------------------- c: the bounds at 8,192 bp
BAR = 1.8                                     # a bound's height, mm
V_COL = {"Identified": F.V_IDENT, "Not identified": F.V_NOT}


def bar(ax, lo, hi, y, c, hh=BAR):
    """A sharp bound: a solid bar, or a tick where the bound is a point or narrower than a stroke reads."""
    if hi - lo < 0.012:
        ax.plot([(lo + hi) / 2] * 2, [y - hh / 2, y + hh / 2], color=c, lw=F.LW_DATA, solid_capstyle="butt", zorder=5)
        return "tick"
    ax.add_patch(F.Rectangle((lo, y - hh / 2), hi - lo, hh, facecolor=c, edgecolor="none", zorder=3))
    return "bar"


KEY_C1 = [F.glyph_swatch(F.V_IDENT, w=3.6, h=BAR) + ("Identified",)]
KEY_C2 = [F.glyph_swatch(F.V_NOT, w=3.6, h=BAR) + ("Not identified",)]
need(key_line(X_C, KEY1, KEY_C1) <= 168.5 and key_line(X_C, KEY2, KEY_C2) <= 168.5, "c's key leaves the page")
axc = P.ax(CX0, A_TOP, CX1 - CX0, A_BOT - A_TOP)
axc.set_xlim(0, 1); axc.set_ylim(A_BOT, A_TOP)
for v in (0.25, 0.75):
    guide(axc, v)
guide(axc, 0.5, colour=F.ACCENT, lw=F.LW_CHANCE, ls=F.DASH)[0].set_zorder(4)      # chance, over the bars
KIND = {}
for sp in ORDER:
    y = YS[sp]
    KIND[sp] = bar(axc, *ID[sp]["bound"], y, V_COL[VERDICT[sp]])
# the verdict a bar's colour gives is the one the two bounds give (Evo 2's is checked, not drawn): disjoint when
# identified, overlapping when not;
# and the gap between the drawn bounds is the margin behind the verdict
for sp in ORDER:
    (plo, phi), (elo, ehi) = ID[sp]["bound"], ID[sp]["e8"]
    need((elo > phi or plo > ehi) == (VERDICT[sp] == "Identified"), (sp, "the bounds do not give the verdict drawn"))
    need(abs(ID[sp]["v8"]["margin_evo"] - (elo - phi)) < 1e-9, (sp, "the bounds do not give the verdict's margin"))
xaxis(axc, [0, 0.5, 1], ["0", "0.5", "1"], "AUROC bound at 8,192 bp")

# the three panels' rows sit level with the names
P.fig.canvas.draw()
for sp in ORDER:
    ys = [ax.transData.transform((0.0, YS[sp]))[1] for ax in (axa, axb, axc)] + [T.transData.transform((0.0, YS[sp]))[1]]
    need(max(ys) - min(ys) < 0.01, (sp, "rows out of line"))
ap = argparse.ArgumentParser()
ap.add_argument("--out", default=os.path.join(HERE, "run_all_logs", "FigureComparators.pdf"))
ap.add_argument("--png", default=None)
args = ap.parse_args()
P.save(args.out, args.png)
print("phyloP-241 reach %.1f%% / %.1f%%, cost %.3f; margins %s / %s; identified at 8,192 bp in %s"
      % (100 * RM["rp"], 100 * RM["rn"], RM["pen"], sg(MEAN["m1"][0]), sg(MEAN["m8"][0]),
         ", ".join(sp for sp in ORDER if VERDICT[sp] == "Identified")))
```
