## Additional_file_3_Recompute_tables_and_scripts for "Unscored variants leave many comparisons of variant effect predictors undecided: evidence from ClinVar, published benchmarks and genomic language models": build_fig_evidence.py

```
"""Additional file 1's Figure S13 - where four scores' calibrated clinical evidence falls on ClinVar: each score's
distribution among the pathogenic and the benign missense variants, coloured by the PP3 or BP4 strength its
calibrated intervals give, with the evidence that points against the ClinVar label marked.

    python3 prep_fig_evidence.py && python3 build_fig_evidence.py   # writes run_all_logs/FigureEvidence.pdf

The figure is drawn from fig_evidence.json (prep_fig_evidence.py) alone. Main Figure 4f draws the share of each
class at each strength and Table S22 prints every share; this plate draws where on each score those shares lie.

fig_evidence.json also carries the ClinGen expert-panel block (the labels that depend on PP3 or BP4, and the
AUROC each score loses without them). No panel draws it: the Analyses, Note S8 and Table S23 print those values,
and ../scripts/recompute_pp3bp4.py checks each of them against the deposit.

Every share behind the plate is computed here from that file and asserted against what the paper prints: the
evidence shares and no-evidence shares are imported from ../scripts/recompute_pp3bp4.py, which keeps the paper's
printed literals in one place, and the histograms must reproduce each of them count for count.
"""
import argparse
import json
import os
import sys

sys.dont_write_bytecode = True        # the imports must not leave a __pycache__ in the deposit

import numpy as np  # noqa: E402
from matplotlib.patches import Rectangle  # noqa: E402

import style_main as F  # noqa: E402

HERE = os.path.dirname(os.path.abspath(__file__))
sys.path.insert(0, os.path.join(HERE, os.pardir, "scripts"))
from recompute_pp3bp4 import INTERVALS, PUB_NOEV, PUB_SHARES  # noqa: E402  (the rule, the printed values)

D = json.load(open(os.path.join(HERE, "fig_evidence.json"), encoding="utf-8"))
TOOLS, PRETTY, P, H, IV = D["tools"], D["pretty"], D["panel"], D["hist"], D["intervals"]
CLASSES = ("pathogenic", "benign")
LABEL = {"pathogenic": 1, "benign": 0}
CLS_NAME = {"pathogenic": "Pathogenic", "benign": "Benign"}                # each class as the canvas names it
STRENGTHS = {"BP4": ("supporting", "moderate", "strong", "very strong"),   # nearest zero first
             "PP3": ("supporting", "moderate", "strong")}                  # no tool reaches PP3 very strong
LEVELS = ["BP4 very strong", "BP4 strong", "BP4 moderate", "BP4 supporting", "indeterminate",
          "PP3 supporting", "PP3 moderate", "PP3 strong"]                  # low score to high
COL = {"indeterminate": F.INDET}                                           # a variant without a score has no bin
for _kind, _ramp in (("PP3", F.PP3_RAMP), ("BP4", F.BP4_RAMP)):
    for _i, _s in enumerate(STRENGTHS[_kind]):
        COL[_kind + " " + _s] = _ramp[_i]                                  # BP4 very strong: F.BP4_RAMP[3]
WIN = {"revel": (0.0, 1.0), "alphamissense": (0.0, 1.0), "cadd": (0.0, 45.0), "phylop": (-10.0, 10.5)}
TICKS = {"revel": [0, 0.5, 1], "alphamissense": [0, 0.5, 1], "cadd": [0, 20, 40], "phylop": [-10, -5, 0, 5, 10]}
HEAD = {"revel": "REVEL", "alphamissense": "AlphaMissense", "cadd": "CADD (PHRED)", "phylop": "phyloP"}
assert set(TOOLS) == set(WIN) and all(HEAD[t].startswith(PRETTY[t]) for t in TOOLS)
assert IV == INTERVALS                                              # the rug draws the rule that reads the shares
assert all(set(IV[t][k.lower()]) <= set(STRENGTHS[k]) for t in TOOLS for k in STRENGTHS)   # every strength has a colour


def pct(x, d=1):
    return F.pct(x, d)


def need(cond, what):
    """An assertion that `python -O` cannot strip."""
    if not cond:
        raise AssertionError(what)


def tw(s, bold=False, size=F.ANNOT):
    """Advance width of a string, in mm, at `size` pt (the label size unless given), as the PDF sets it
    (style_main.text_mm)."""
    return F.text_mm(s, size, bold)


# ================================================================ the numbers, and what the paper prints
def shares(t, cls):
    sh = D["missense"][t][cls]
    assert set(sh) <= set(LEVELS) | {"unscored"}, (t, cls, sorted(sh))
    assert abs(sum(sh.values()) - 1) < 1e-9, (t, cls)
    return {k: sh.get(k, 0.0) for k in LEVELS + ["unscored"]}


S = {}
for t in TOOLS:
    for cls in CLASSES:
        sh = shares(t, cls)
        pp3 = sum(sh["PP3 " + s] for s in STRENGTHS["PP3"])
        bp4 = sum(sh["BP4 " + s] for s in STRENGTHS["BP4"])
        S[t, cls] = dict(sh=sh, pp3=pp3, bp4=bp4, none=sh["indeterminate"] + sh["unscored"],
                         right=pp3 if cls == "pathogenic" else bp4, wrong=bp4 if cls == "pathogenic" else pp3)
        # Table S22 as printed: PP3, BP4, indeterminate, unscored
        got = (pct(pp3), pct(bp4), pct(sh["indeterminate"]), pct(sh["unscored"]))
        assert got == PUB_SHARES[(t, LABEL[cls])], (t, cls, got, PUB_SHARES[(t, LABEL[cls])])
        # the wrong-direction share, recomputed as the sum of that kind's segments
        seg = "%.1f%%" % (100 * sum(v for k, v in sh.items() if k.startswith("BP4" if cls == "pathogenic" else "PP3")))
        assert pct(S[t, cls]["wrong"]) == seg, (t, cls)
    assert pct(S[t, "pathogenic"]["none"]) == PUB_NOEV[t], t              # indeterminate + unscored
for cls, printed in (("pathogenic", "3.4% to 7.7%"), ("benign", "2.7% to 8.3%")):   # Note S8, alt text
    w = [S[t, cls]["wrong"] for t in TOOLS]
    assert "%s to %s" % (pct(min(w)), pct(max(w))) == printed, (cls, w)
# Note S8: evidence opposite to the ClinVar label is rarer than no evidence, and far rarer than agreeing evidence
assert all(S[t, c]["wrong"] < S[t, c]["none"] < S[t, c]["right"] for t in TOOLS for c in CLASSES)

# the histograms reproduce every share, count for count, and their level switches sit on the intervals
for t in TOOLS:
    h = H[t]
    e, lv = np.asarray(h["edges"], float), np.asarray(h["level"], dtype=object)
    assert (np.diff(e) > 0).all() and len(lv) == len(e) - 1
    rank = [LEVELS.index(x) for x in lv]
    assert rank == sorted(rank), t                                       # levels run low to high
    for i in np.where(lv[1:] != lv[:-1])[0] + 1:                        # a band boundary at e[i]
        # a BP4 bound is the top of the level below the edge, a PP3 bound the bottom of the one above
        kind, st = (lv[i - 1] if lv[i - 1].startswith("BP4") else lv[i]).split(" ", 1)   # "BP4 very strong"
        thr = IV[t][kind.lower()][st]
        assert abs(e[i] - thr) < min(e[i + 1] - e[i], e[i] - e[i - 1]), (t, e[i], thr)
    for cls in CLASSES:
        n, c = P[cls + "_missense"], np.asarray(h[cls])
        assert c.sum() + h["unscored"][cls] == n, (t, cls)
        for k, v in D["missense"][t][cls].items():
            got = h["unscored"][cls] if k == "unscored" else int(c[lv == k].sum())
            assert got / n == v, (t, cls, k, got, n, v)                  # exact

# ================================================================ canvas
cv = F.Canvas(F.H_MAX_MM)       # save() crops the page to the lowest ink: the figure takes its natural height
O = cv.overlay()
PT = F.MM_PT                    # mm per point
CAP_EM, DESC_EM = F.DIGIT_EM, 0.210   # Arial's cap height and descender, em
S_LAB, S_TICK, S_AX = F.ANNOT, F.TICK, F.AXIS
LBL = 23.0                      # right edge of the class names, mm
X0, X1 = 25.0, 168.0            # the four facets span X0..X1
PITCH = 1.35 * S_LAB * PT       # two lines of labels, baseline to baseline, mm
SEP_MIN = 0.5                   # a white seam only between level bands at least this wide, mm


def box(size=S_LAB):
    """One line of type from its cap line to its descender line, mm: the box matplotlib aligns, so that
    va="top" at y puts the cap line at y and va="bottom" at y puts the descender line there."""
    return (CAP_EM + DESC_EM) * size * PT


# ================================================================ the key, on the plate's first line
# Main Figure 4f's key, in its words, order and construction: each code, then its ladder with the strongest
# evidence first (PP3 strong, moderate, supporting; BP4 very strong to supporting), then the indeterminate fill.
# No "unscored" entry: a variant without a score has no place on a score axis.
TOP = F.LETTER_TOP              # the cap top of the plate's first line, as on every plate
KEY_Y = TOP + CAP_EM * S_LAB * PT / 2          # the key's glyph centres
KW, KH, KSEP = 2.4, 2.4, 0.12   # a chip, and the white between two chips of one ladder (mm)
KEY_GAP, KEY_ITEM = 1.0, 3.2    # a code to its ladder; one key entry to the next (mm)
KEY_RAMPS = [(kind, [COL["%s %s" % (kind, st)] for st in reversed(STRENGTHS[kind])]) for kind in ("PP3", "BP4")]
need([len(r) for _, r in KEY_RAMPS] == [3, 4], "the key draws three PP3 strengths and four BP4 strengths")
need(KEY_RAMPS[0][1] == F.PP3_RAMP[2::-1] and KEY_RAMPS[1][1] == F.BP4_RAMP[::-1],
     "the key's chips are the evidence ladders, strongest first")
kx = X0
for kind, ramp in KEY_RAMPS:
    O.text(kx, F.digit_base(KEY_Y, S_LAB), kind, ha="left", va="baseline", fontsize=S_LAB, color=F.INK)
    kx += tw(kind) + KEY_GAP
    for c in ramp:
        O.add_patch(Rectangle((kx, KEY_Y - KH / 2), KW, KH, facecolor=c, edgecolor="none", zorder=4))
        kx += KW + KSEP
    kx += KEY_ITEM - KSEP
KEY_END = F.key_row(O, kx, KEY_Y, [F.glyph_swatch(F.INDET, w=KW, h=KH) + ("Indeterminate",)])
need(KEY_END <= X1, "the key runs past the facets")
KEY_BOTTOM = max(KEY_Y + KH / 2, F.digit_base(KEY_Y, S_LAB) + DESC_EM * S_LAB * PT)   # the key line's lowest ink

# ================================================================ the four score distributions
T_TOP = KEY_BOTTOM + 2.9                                                   # the facet titles' cap top, under the key
T_BASE = T_TOP + CAP_EM * S_AX * PT                                        # and their baseline
CG = 5.0                                                                   # between two facets, mm
CW = (X1 - X0 - 3 * CG) / 4.0
HC, RUG, RG = 18.0, 0.8, 0.4                                               # half height, rug, rug gap (mm)
BASE = RUG / 2 + RG
CY = T_BASE + DESC_EM * S_AX * PT + 1.9                                    # axes top, under the facet titles
NARROW = 0.25                   # a level band narrower than this (mm) is outlined in its own colour
CAP, CLEAR = 0.7, 0.5           # wrong-direction bracket: cap length, and the white it keeps from any bar (mm)
BR_HW = F.LW_HAIR * PT / 2      # half a bracket's stroke, mm
LAB_CLEAR = 0.5                 # the white between a label's glyphs and any bar (mm)
LAB_OFF = 0.6                   # a bracket's label: its near edge this far past the rule (mm)
SPIKE_GAP = 1.2                 # a named spike to its name (mm)
WRONG = ("Evidence opposite", "to the ClinVar label")   # the brackets' label, its lines top to bottom
Y_TITLE = "√density within each class"   # how the two halves are scaled, as the title of the height axis
X_TITLE = "Score"               # the facets' shared axis: each score's value as released

# every histogram's geometry first, so that the two brackets and every label can share one line
G = {}
for t in TOOLS:
    lo, hi = WIN[t]
    h = H[t]
    e = np.asarray(h["edges"], float)
    lv = np.asarray(h["level"], dtype=object)
    w = np.diff(e)
    cen = (e[1:] + e[:-1]) / 2
    vis = (e[1:] > lo) & (e[:-1] < hi)
    per_mm = (hi - lo) / CW                                                # score units per mm
    dens = {c: np.asarray(h[c]) / P[c + "_missense"] / w for c in CLASSES}
    top = max(np.sqrt(dens[c][vis]).max() for c in CLASSES)
    runs = []                                                              # bins at one level: first, last, drawn mm
    i = 0
    while i < len(lv):
        j = i
        while j + 1 < len(lv) and lv[j + 1] == lv[i]:
            j += 1
        runs.append((i, j, max(0.0, min(e[j + 1], hi) - max(e[i], lo)) / per_mm))
        i = j + 1
    G[t] = dict(lo=lo, hi=hi, e=e, lv=lv, w=w, cen=cen, vis=vis, per_mm=per_mm, runs=runs,
                hgt={c: HC * np.sqrt(dens[c]) / top for c in CLASSES})


def deepest(t, cls, xa_, xb_):
    """The tallest bar of one class (mm from the rug's centre) over the score span [xa_, xb_]."""
    g = G[t]
    m = (g["e"][1:] > xa_) & (g["e"][:-1] < xb_)
    return (BASE + g["hgt"][cls][m]).max() if m.any() else BASE


def under_label(t, cls, x0_, w_):
    """The tallest bar under a label set at score x0_ and w_ score units wide, or beside it within LAB_CLEAR."""
    pm_ = G[t]["per_mm"]
    return deepest(t, cls, x0_ - LAB_CLEAR * pm_, x0_ + w_ + LAB_CLEAR * pm_)


# the reading key, once, on REVEL; a bracket's label lines stack away from the rug, PITCH apart
KEY_T = TOOLS[0]
g0 = G[KEY_T]
bp4_0 = sorted(IV[KEY_T]["bp4"].values())
pp3_0 = sorted(IV[KEY_T]["pp3"].values())
BRACKETS = []                       # (class, side, kind, cap, cap, [(line, x0, w), the line nearest the rug first])
for cls, sg, kind, xa_, xb_ in (("pathogenic", 1, "BP4", g0["lo"], bp4_0[-1]), ("benign", -1, "PP3", pp3_0[0], g0["hi"])):
    lines = [(s_, tw(s_) * g0["per_mm"]) for s_ in (WRONG[::-1] if sg > 0 else WRONG)]
    BRACKETS.append((cls, sg, kind, xa_ + 0.2 * g0["per_mm"], xb_ - 0.2 * g0["per_mm"],
                     [(s_, xa_ if sg > 0 else xb_ - w_, w_) for s_, w_ in lines]))
# the level too narrow to show its colour that holds a class's tallest bin (CADD's benign pile-up at PHRED
# <= 0.15) is named beside that bin, so the spike does not read as an axis
SPIKES = []                                                                # (tool, class, side, bin, label x0)
for t in TOOLS:
    g = G[t]
    for cls, sg in (("pathogenic", 1), ("benign", -1)):
        i = int(np.argmax(np.where(g["vis"], g["hgt"][cls], -1)))
        if g["hgt"][cls][i] >= HC - 1e-9 and g["w"][i] / g["per_mm"] < NARROW and g["lv"][i] != "indeterminate":
            SPIKES.append((t, cls, sg, i, g["e"][i + 1] + SPIKE_GAP * g["per_mm"]))
# each bracket spans exactly the levels that give its class evidence against its label, so what it marks is
# the share Table S22 prints (REVEL: BP4 to 3.4% of pathogenic variants, PP3 to 3.2% of benign ones)
for cls, _, kind, _, _, _ in BRACKETS:
    in_span = np.array([str(x).startswith(kind) for x in g0["lv"]])
    got = np.asarray(H[KEY_T][cls])[in_span].sum() / P[cls + "_missense"]
    need(pct(got) == pct(S[KEY_T, cls]["wrong"]) == {"pathogenic": "3.4%", "benign": "3.2%"}[cls],
         ("the bracket marks the opposite-evidence share", cls, got))
# one distance YB for both brackets, mirrored: the least that keeps CLEAR and LAB_CLEAR from every bar
reach = (CLEAR + BR_HW) * g0["per_mm"]
room = [deepest(KEY_T, cls, ca - reach, cb + reach) + CLEAR + CAP for cls, _, _, ca, cb, _ in BRACKETS]
room += [under_label(KEY_T, cls, x0_, lab_w) + LAB_CLEAR - LAB_OFF - k * PITCH
         for cls, _, _, _, _, lab in BRACKETS for k, (_, x0_, lab_w) in enumerate(lab)]
room += [under_label(t, cls, x0_, tw(G[t]["lv"][i]) * G[t]["per_mm"]) + LAB_CLEAR - LAB_OFF
         for t, cls, _, i, x0_ in SPIKES]
YB = max(room)

OUT, NOTED = {}, []
for k, t in enumerate(TOOLS):
    x = X0 + k * (CW + CG)
    ax = cv.ax(x, CY, CW, 2 * (HC + BASE))
    g = G[t]
    lo, hi, e, lv, per_mm, RUNS = g["lo"], g["hi"], g["e"], g["lv"], g["per_mm"], g["runs"]
    for cls, sg in (("pathogenic", 1), ("benign", -1)):
        hgt = g["hgt"][cls]
        OUT[t, cls] = float(np.asarray(H[t][cls])[(g["cen"] < lo) | (g["cen"] > hi)].sum() / P[cls + "_missense"])
        assert OUT[t, cls] <= 0.001, (t, cls, OUT[t, cls])
        # one filled step polygon per run of bins at one level, fill alone: the fills carry the shape
        for i, j, _ in RUNS:
            ax.stairs(sg * (BASE + hgt[i:j + 1]), e[i:j + 2], baseline=sg * BASE, fill=True, facecolor=COL[lv[i]],
                      edgecolor="none", lw=0, zorder=2)
        # a thin white seam where the level changes, as on the rug and only where both bands are at least SEP_MIN
        # wide (a seam on a thinner band would paint it white); it rises to the lower of the two bars, so the
        # level boundaries survive greyscale
        for (i0, j0, w0), (i1, j1, w1) in zip(RUNS[:-1], RUNS[1:]):
            hs = min(hgt[j0], hgt[i1])
            if min(w0, w1) >= SEP_MIN and hs > 0 and lo < e[i1] < hi:
                ax.plot([e[i1]] * 2, [sg * BASE, sg * (BASE + hs)], color="white", lw=F.LW_HAIR, zorder=2.5,
                        solid_capstyle="butt")
        # a band narrower than NARROW is too thin for its fill to show (CADD's benign pile-up at PHRED <= 0.15,
        # REVEL's BP4 very strong): it is outlined in its own colour
        for i, j, wr in RUNS:
            if wr < NARROW and hgt[i:j + 1].max() > 0 and lv[i] != "indeterminate":
                ax.stairs(sg * (BASE + hgt[i:j + 1]), e[i:j + 2], baseline=sg * BASE, fill=False, color=COL[lv[i]],
                          lw=F.LW_HAIR, zorder=3.5)
    # the rug: the calibrated intervals on the score axis
    bp4 = sorted(IV[t]["bp4"].items(), key=lambda kv: kv[1])
    pp3 = sorted(IV[t]["pp3"].items(), key=lambda kv: kv[1])
    cuts = [lo] + [v for _, v in bp4] + [v for _, v in pp3] + [hi]
    names = ["BP4 " + s for s, _ in bp4] + ["indeterminate"] + ["PP3 " + s for s, _ in pp3]
    rug = [(max(lo, a_), min(hi, b_), nm) for nm, a_, b_ in zip(names, cuts[:-1], cuts[1:])
           if min(hi, b_) > max(lo, a_)]
    for a_, b_, nm in rug:
        ax.add_patch(Rectangle((a_, -RUG / 2), b_ - a_, RUG, facecolor=COL[nm], edgecolor="none", lw=0, zorder=2))
    for (a0, a1, _), (b0, b1, _) in zip(rug[:-1], rug[1:]):                  # seams as between the bars' levels
        if min(a1 - a0, b1 - b0) * CW / (hi - lo) >= SEP_MIN:
            ax.plot([a1, a1], [-RUG / 2, RUG / 2], color="white", lw=F.LW_HAIR, zorder=2.5, solid_capstyle="butt")
    if t == KEY_T:
        for cls, sg, kind, ca, cb, lab in BRACKETS:
            yb = sg * YB
            ax.plot([ca, ca, cb, cb], [yb - sg * CAP, yb, yb, yb - sg * CAP], color=F.INK, lw=F.LW_HAIR, zorder=4,
                    solid_joinstyle="miter", solid_capstyle="butt", clip_on=False)
            # checked on the drawn geometry: the white under each cap's tip and under the rule
            for xc in (ca, cb):
                assert YB - CAP - deepest(t, cls, xc - reach, xc + reach) >= CLEAR - 1e-9, (t, cls, xc)
            assert YB - BR_HW - deepest(t, cls, ca, cb) >= CLEAR - 1e-9, (t, cls)
            for k_, (s_, tx0, lab_w) in enumerate(lab):
                ax.text(tx0, sg * (YB + LAB_OFF + k_ * PITCH), s_, ha="left", va="bottom" if sg > 0 else "top",
                        fontsize=S_LAB, color=F.INK, zorder=4)
                assert YB + LAB_OFF + k_ * PITCH - under_label(t, cls, tx0, lab_w) >= LAB_CLEAR - 1e-9, (t, cls, s_)
                assert tx0 >= lo - 1e-9 and tx0 + lab_w <= hi + 1e-9, (t, cls, s_)         # inside the facet
            assert YB + LAB_OFF + (len(lab) - 1) * PITCH + box() <= HC + BASE, (t, cls)      # and inside its half
    for t_, cls, sg, i, tx0 in SPIKES:
        if t_ == t:
            ax.text(tx0, sg * (YB + LAB_OFF), lv[i], ha="left", va="bottom" if sg > 0 else "top", fontsize=S_LAB,
                    color=F.INK, zorder=4)
            assert YB + LAB_OFF - under_label(t, cls, tx0, tw(lv[i]) * per_mm) >= LAB_CLEAR - 1e-9, (t, cls)
            NOTED.append((t, cls, lv[i]))
    ax.set_xlim(lo, hi)
    ax.set_ylim(-(HC + BASE), HC + BASE)
    ax.set_xticks(TICKS[t])
    ax.set_xticklabels([("%g" % v).replace("-", "−") for v in TICKS[t]])
    ax.set_yticks([])
    F.despine(ax, left=False)
    ax.patch.set_alpha(0)
    cv.text(x, T_BASE, HEAD[t], ha="left", va="baseline", fontsize=F.TITLE, color=F.INK)   # the facet's title
# the class names beside the halves, in each half's outer third (clear of the line the bracket labels share, near
# the rug), and left of them the title of the height axis. The two class sizes scale the densities and are printed
# on main Figure 4f, not here.
need((F.thousands(P["pathogenic_missense"]), F.thousands(P["benign_missense"])) == ("58,394", "145,797"),
     "the two class sizes, as Figure 4f prints them")
B_LBL = LBL                                                                # the class names' right edge, mm
YC = {"pathogenic": CY + HC / 3, "benign": CY + 2 * (HC + BASE) - HC / 3}
for cls in CLASSES:
    cv.text(B_LBL, F.digit_base(YC[cls], S_LAB), CLS_NAME[cls], ha="right", va="baseline", fontsize=S_LAB,
            color=F.INK)
W_LAB = max(tw(CLS_NAME[c]) for c in CLASSES)
YT_X = B_LBL - W_LAB - 1.2 - box(S_AX) / 2                                 # the rotated title's centre, mm
cv.text(YT_X, CY + HC + BASE, Y_TITLE, ha="center", va="center", rotation=90, fontsize=S_AX, color=F.INK)
assert tw(Y_TITLE, size=S_AX) <= 2 * (HC + BASE) and YT_X - box(S_AX) / 2 > 1.0   # inside the facets' height, the page
# the facets' shared axis title, centred under the four, 3 pt under their tick labels (spine offset, tick, pad)
XT_Y = CY + 2 * (HC + BASE) + (2.0 + 2.5 + 2.2) * PT + box(S_TICK) + 3.0 * PT
cv.text((X0 + X1) / 2, XT_Y, X_TITLE, ha="center", va="top", fontsize=S_AX, color=F.INK)
B_BOTTOM = XT_Y + box(S_AX)

ap = argparse.ArgumentParser()
ap.add_argument("--out", default=os.path.join(HERE, "run_all_logs", "FigureEvidence.pdf"))
ap.add_argument("--png", default=None)
args = ap.parse_args()
cv.save(args.out, args.png)
print("opposite evidence (Table S22): BP4 on pathogenic %s, PP3 on benign %s"
      % (", ".join(pct(S[t, "pathogenic"]["wrong"]) for t in TOOLS),
         ", ".join(pct(S[t, "benign"]["wrong"]) for t in TOOLS)))
print("beyond the drawn axes: %s" % ", ".join("%s %s %.3f%%" % (t, c[0], 100 * OUT[t, c]) for t in TOOLS
                                               for c in CLASSES if OUT[t, c] > 0))
print("spikes named in place: %s" % ", ".join("%s %s %s" % n_ for n_ in NOTED))
```
