## Additional_file_3_Recompute_tables_and_scripts for "Unscored variants leave many comparisons of variant effect predictors undecided: evidence from ClinVar, published benchmarks and genomic language models": build_fig_five_scores.py

```
"""Additional file 1's Figure S16 - five widely used scores on the 1,434,335-variant ClinVar panel: AUROC within
each consequence class (a) and the share of each label a score declines (b).

    python3 build_fig_five_scores.py       # writes run_all_logs/FigureFiveScores.pdf  (--out PATH, --png PATH)

Panel a is a matrix of equal discs, each filled by a score's AUROC on the variants of one class it answers and
carrying the value; a class with fewer than 30 answered of a label is an open ring with a dash. Panel b draws, per
score, the share of pathogenic and of benign variants declined. The share answered per class, the sharp bounds, the
covered and must-answer AUROCs, the pair coverage and the tied blocks are read and checked here and not drawn:
Fig. 4b and c and the paper's tables print them. The grammar strip keys the regimes of the row glyphs.

Every number on the plate comes from clinvar5.csv, f1_class.csv and f1_rich.json, which prep_fig1.py
writes from the ClinVar reach panel with its CADD, REVEL and AlphaMissense values (on the deposited panel,
which withholds them, prep_fig1.py exits 77); need() checks the numbers the manuscript prints.
"""
import argparse
import json
import os

import matplotlib
import numpy as np
import pandas as pd
from matplotlib.colors import to_rgb
from matplotlib.font_manager import FontProperties
from matplotlib.patches import Circle, Rectangle
from matplotlib.textpath import TextToPath

import style_main as F

HERE = os.path.dirname(os.path.abspath(__file__))
DATA = HERE


def need(cond, what):
    """An assertion that `python -O` cannot strip."""
    if not cond:
        raise AssertionError(what)


T = pd.read_csv(os.path.join(DATA, "clinvar5.csv")).set_index("score")
C = pd.read_csv(os.path.join(DATA, "f1_class.csv"))
with open(os.path.join(DATA, "f1_rich.json")) as _fh:
    R = json.load(_fh)

NICE = {"phylop": "phyloP", "phastcons": "phastCons", "cadd": "CADD", "revel": "REVEL",
        "alphamissense": "AlphaMissense"}
ORDER = ["missense_variant", "nonsense", "splice_donor_variant", "splice_acceptor_variant",
         "initiator_codon_variant", "synonymous_variant", "5_prime_UTR_variant", "3_prime_UTR_variant",
         "intron_variant", "non-coding_transcript_variant"]
# the paper's one consequence vocabulary: ClinVar's initiator_codon_variant is the initiator-codon class
SHORT = {"missense_variant": "Missense", "nonsense": "Nonsense", "splice_donor_variant": "Splice\ndonor",
         "splice_acceptor_variant": "Splice\nacceptor", "initiator_codon_variant": "Initiator\ncodon",
         "synonymous_variant": "Synonymous", "5_prime_UTR_variant": "5′ UTR", "3_prime_UTR_variant": "3′ UTR",
         "intron_variant": "Intron", "non-coding_transcript_variant": "Non-coding\ntranscript"}
MIN_PER_LABEL = 30        # prep_fig1.py reports a class AUROC only at >= 30 answered variants of each label

# ================================================================ the deposit, checked before anything is drawn
# One order everywhere: reach, descending, ties broken by covered AUROC.
SC = sorted(NICE, key=lambda s: (-T.loc[s, "reach"], -T.loc[s, "a_cov"]))
need(SC == ["phylop", "phastcons", "cadd", "revel", "alphamissense"], SC)
RHO = {s: T.loc[s, "reach_p"] * T.loc[s, "reach_n"] for s in SC}          # pair coverage
for s in SC:
    t, rho = T.loc[s], RHO[s]
    # the Methods' closed forms, recomputed from reach on each label
    need(abs(t.a_ma - (0.5 + (t.a_cov - 0.5) * rho)) < 1e-12, (s, "a_ma"))
    need(abs(t.lo - rho * t.a_cov) < 1e-12 and abs(t.hi - (t.lo + 1 - rho)) < 1e-12, (s, "bound"))
    need(abs(t.width - (1 - rho)) < 1e-12 and abs(t.pen - (t.a_cov - t.a_ma)) < 1e-12, (s, "width, pen"))
    need(abs(t.ind - (0.5 + (t.reach_p - t.reach_n) / 2)) < 1e-12, (s, "ind"))
    need(abs(t.a_ma - (t.lo + t.hi) / 2) < 1e-12, (s, "half credit is the bound's midpoint"))
    # the scored pairs split into right, tied and wrong, and the midrank AUROC counts a tie as one half
    need(min(t.right, t.tied, t.wrong) >= 0 and abs(t.right + t.tied + t.wrong - 1) < 1e-12, (s, "pair shares"))
    need(abs(t.right + t.tied / 2 - t.a_cov) < 1e-12, (s, "right + tied/2 is the covered AUROC"))
    for k, col in (("reach", "reach"), ("rp", "reach_p"), ("rn", "reach_n")):
        need(abs(R[s][k] - t[col]) < 1e-12, (s, k))

# The panel's two label counts, as prep_fig1.py counted them (one value, repeated on every row).
G = C.groupby("cls").first().loc[ORDER]
need((C.groupby("cls").n.nunique() == 1).all() and (C.groupby("cls").npos.nunique() == 1).all(), "class counts")
need(T.npos.nunique() == 1 and T.nneg.nunique() == 1, "clinvar5.csv npos/nneg differ between rows")
N_P, N_B = int(T.npos.iloc[0]), int(T.nneg.iloc[0])
N_ALL = N_P + N_B
need((N_P, N_B, N_ALL) == (170680, 1263655, 1434335), (N_P, N_B))          # as the Analyses print them
for s in SC:
    k_p, k_b = T.loc[s, "reach_p"] * N_P, T.loc[s, "reach_n"] * N_B
    need(abs(k_p - round(k_p)) < 1e-6 and abs(k_b - round(k_b)) < 1e-6, (s, "reach x N is not a count"))
    need(abs(T.loc[s, "reach"] * N_ALL - (round(k_p) + round(k_b))) < 1e-6, (s, "reach x N"))
# the ten columns omit 7,759 variants, 448 of them pathogenic (checked here; no text prints them)
need((N_ALL - int(G.n.sum()), N_P - int(G.npos.sum())) == (7759, 448), "variants outside the ten classes")

# The numbers the manuscript prints about this figure, as printed; the three bound widths and CADD's
# 99.8% of pairs are checked too, though no text prints them.
need("%.2f%%" % (100 * T.loc["cadd", "reach"]) == "99.88%", "CADD reach")
need(all("%.3f%%" % (100 * T.loc[s, "reach"]) == "99.997%" for s in ("phylop", "phastcons")), "phyloP reach")
need(("%.2f%%" % (100 * T.loc["revel", "reach"]), "%.2f%%" % (100 * T.loc["alphamissense", "reach"]))
     == ("17.64%", "13.49%"), "REVEL, AlphaMissense reach")
need(all(T.loc[s, "pen"] < 0.001 for s in ("cadd", "phylop", "phastcons")), "penalties below 0.001")
need(("%.4f" % T.loc["revel", "a_cov"], "%.4f" % T.loc["alphamissense", "a_cov"]) == ("0.9575", "0.9631"),
     "covered AUROC")
need(("%.4f" % T.loc["revel", "a_ma"], "%.4f" % T.loc["alphamissense", "a_ma"]) == ("0.5256", "0.5168"),
     "must-answer AUROC")
need(("%.3f" % (T.loc["cadd", "a_cov"] - T.loc["revel", "a_cov"]),
      "%.3f" % (T.loc["cadd", "a_ma"] - T.loc["revel", "a_ma"])) == ("0.034", "0.465"), "CADD over REVEL")
need(("%.3f" % T.loc["cadd", "lo"], "%.3f" % T.loc["cadd", "hi"]) == ("0.989", "0.991"), "CADD bound")
need(("%.3f" % T.loc["revel", "lo"], "%.3f" % T.loc["revel", "hi"]) == ("0.054", "0.998"), "REVEL bound")
need(("%.3f" % T.loc["alphamissense", "lo"], "%.3f" % T.loc["alphamissense", "hi"]) == ("0.035", "0.999"),
     "AlphaMissense bound")
need(("%.4f" % T.loc["cadd", "width"], "%.4f" % T.loc["revel", "width"], "%.4f" % T.loc["alphamissense", "width"])
     == ("0.0019", "0.9441", "0.9637"), "bound widths")
need(("%.1f%%" % (100 * RHO["revel"]), "%.1f%%" % (100 * RHO["alphamissense"])) == ("5.6%", "3.6%"), "pair shares")
need("%.1f%%" % (100 * RHO["cadd"]) == "99.8%", "CADD ranks 99.8% of pairs")
# phastCons ties 16.0% of the pairs it ranks, the other four fewer than 0.1% (checked here; no text prints it)
need("%.1f%%" % (100 * T.loc["phastcons", "tied"]) == "16.0%"
     and all(T.loc[s, "tied"] < 0.001 for s in SC if s != "phastcons"), "tied pairs")
IDENT = {frozenset((a, b)) for i, a in enumerate(SC) for b in SC[i + 1:]
         if T.loc[a, "lo"] > T.loc[b, "hi"] or T.loc[b, "lo"] > T.loc[a, "hi"]}
need(IDENT == {frozenset(p) for p in (("cadd", "phylop"), ("cadd", "phastcons"), ("phylop", "phastcons"))}, IDENT)
# AlphaMissense leaves 11,196 ClinVar missense variants unscored, 7.0% of benign against 1.7% of pathogenic
_am = C[(C.cls == "missense_variant") & (C.score == "alphamissense")].iloc[0]
_am_up, _am_ub = _am.npos - _am.kpos, (_am.n - _am.npos) - _am.kneg
need((_am_up + _am_ub, "%.1f%%" % (100 * _am_ub / (_am.n - _am.npos)), "%.1f%%" % (100 * _am_up / _am.npos))
     == (11196, "7.0%", "1.7%"), "AlphaMissense missense silence")

# Panel a's within-class values; the Analyses print only the three pair-weighted ones
_w = C.assign(w=C.kpos * C.kneg)[C.auc.notna()]
_wc = {s: float((_w[_w.score == s].auc * _w[_w.score == s].w).sum() / _w[_w.score == s].w.sum()) for s in SC}
need(["%.4f" % _wc[s] for s in ("cadd", "phylop", "phastcons")] == ["0.9300", "0.8745", "0.8115"],
     ("within-class AUROC weighted by pairs", _wc))
_g3 = C[C.score.isin(["phylop", "phastcons", "cadd"])]
need(("%.2f" % _g3.auc.min(), "%.2f" % _g3.auc.max()) == ("0.55", "0.93")
     and all(C[C.score == s].auc.max() < T.loc[s, "a_cov"] for s in ("phylop", "phastcons", "cadd")),
     "genome-wide scores' class AUROCs")
_cd = C[C.score == "cadd"]
need(("%.2f" % _cd.auc.min(), "%.2f" % _cd.auc.max(), "%.2f" % T.loc["cadd", "a_cov"]) == ("0.77", "0.93", "0.99"),
     "CADD's class AUROCs")
_ms = C[C.cls == "missense_variant"].set_index("score")
need(("%.2f" % _ms.loc["revel", "auc"], "%.2f" % _ms.loc["alphamissense", "auc"]) == ("0.97", "0.96"),
     "REVEL, AlphaMissense on missense")
need("%.0f%%" % (100 * C[(C.cls == "initiator_codon_variant") & (C.score == "revel")].reach.iloc[0]) == "97%",
     "REVEL initiator-codon reach")

# f1_class.csv: reach is the answered share, and an AUROC exists exactly where both labels reach 30
for r in C.itertuples():
    need(abs(r.reach - (r.kpos + r.kneg) / r.n) < 1e-12, (r.cls, r.score, "reach"))
    need(np.isfinite(r.auc) == (min(r.kpos, r.kneg) >= MIN_PER_LABEL), (r.cls, r.score, "n/a rule"))

# the percentile histograms are densities over 40 bins of width 0.025
EDGES = np.linspace(0, 1, 41)
for s in SC:
    for k in ("h1", "h0"):
        need(len(R[s][k]) == 40 and abs(np.sum(R[s][k]) * 0.025 - 1) < 1e-9, (s, k))

# Regimes and the colours they set, asserted so a changed input cannot quietly recolour a score.
COL = {s: F.regime(RHO[s])[0] for s in SC}
need([COL[s] for s in SC] == [F.FULL, F.FULL, F.PART, F.LOW, F.LOW], COL)
REGIMES = [c for c in (F.FULL, F.PART, F.LOW) if c in COL.values()]      # the regimes this plate draws


# ================================================================ helpers
# AUROC 0.5 -> 1 on AUC_CMAP; every AUROC set on a disc reads in ink at 5:1 or better (checked where drawn)
AUC_HI = 4 / 7
need(np.allclose(F.AUC_CMAP(AUC_HI)[:3], to_rgb(F.BLUES9[5]), atol=2 / 255), "AUC_HI is not the Blues mid step")


def auc_colour(a):
    return F.AUC_CMAP(AUC_HI * float(np.clip((a - 0.5) / 0.5, 0, 1)))


def rho_txt(q):
    """The pair coverage as printed, to three decimals ("ρ = 0.056"). A coverage that three decimals would
    round up to 1.000 without being 1 prints as "ρ > 0.999", which stays true."""
    if q >= 1.0:
        return "ρ = 1"
    s = "%.3f" % q
    return "ρ > 0.999" if s == "1.000" else "ρ = " + s


need(rho_txt(0.99995) == "ρ > 0.999" and rho_txt(0.99949) == "ρ = 0.999" and rho_txt(0.0559) == "ρ = 0.056"
     and rho_txt(1.0) == "ρ = 1", "pair-coverage guard")
RHO_TXT = {s: rho_txt(RHO[s]) for s in SC}
need([RHO_TXT[s] for s in SC] == ["ρ > 0.999", "ρ > 0.999", "ρ = 0.998", "ρ = 0.056", "ρ = 0.036"], RHO_TXT)


def bound_txt(s):
    """The sharp bound as printed: one value where both ends round alike, else "lo-hi"."""
    lo3, hi3 = F.fnum(T.loc[s, "lo"], 3), F.fnum(T.loc[s, "hi"], 3)
    return lo3 if lo3 == hi3 else "%s–%s" % (lo3, hi3)


BOUND_TXT = {s: bound_txt(s) for s in SC}
need([BOUND_TXT[s] for s in SC] == ["0.922", "0.844", "0.989–0.991", "0.054–0.998", "0.035–0.999"], BOUND_TXT)

PT = F.MM_PT                                      # mm per point
S_LAB = F.ANNOT                                   # names, keys, counts, values and notes; axis titles take rc's AXIS


def cap(size=S_LAB):
    """A line's cap (digit) height, mm."""
    return F.DIGIT_EM * size * PT


def asc(size=S_LAB):
    """How far a line's box rises above its baseline, mm: the box the PDF reports for the line."""
    return F.ASC_EM * size * PT


def desc(size=S_LAB):
    """How far a line's box falls below its baseline, mm."""
    return F.DESC_EM * size * PT


LINE = F.line_mm(S_LAB, 1.25)                     # the pitch of stacked lines of a two-line name
HEAD_LINE = F.HEAD_DY                             # from a title's baseline to the baseline of the line under it
DIGIT_HALF = cap() / 2                            # half the height of a line of digits

cv = F.Canvas(F.H_MAX_MM)
O = cv.overlay()
# Every upright label's line box and every mark a label must keep clear of, in canvas mm (x0, y0, x1, y1); the
# clearance check before the plate is saved reads both.
BOXES, MARKS = [], []


def tw(s, size=S_LAB, bold=False):
    """The width of a one-line string in mm, exactly as the PDF sets it (style_main.text_mm)."""
    return F.text_mm(s, size, bold=bold)


def box(x, base, s, size=S_LAB, ha="left", bold=False):
    """The line box of one line of type on `base`, as the PDF reports it: its set width, ascent to descent."""
    w = tw(s, size, bold)
    x0 = {"left": x, "center": x - w / 2, "right": x - w}[ha]
    return x0, base - asc(size), x0 + w, base + desc(size)


def otext(x, base, s, ha="left", color=F.INK, register=True, **kw):
    """One line of 7.4-pt type on `base`, its line box registered for the clearance check unless it is a value
    set on its own mark."""
    if register:
        BOXES.append((s, box(x, base, s, ha=ha)))
    return O.text(x, base, s, ha=ha, va="baseline", fontsize=S_LAB, color=color, **kw)


def name_row(y, s):
    """A score's name and regime glyph (F.name_mark) on the row centred at y."""
    F.name_mark(O, NAME_R, y, NICE[s], COL[s])
    BOXES.append((NICE[s], box(NAME_TXT_R, F.digit_base(y), NICE[s], ha="right")))
    MARKS.append(("glyph " + s, (NAME_R - F.MS_KEY * PT, y - 0.9, NAME_R, y + 0.9)))


LETTER_FP = FontProperties(family=F.LETTER_FAMILY, weight="bold", size=F.PANEL)
LETTER_RISE = F.letter_rise_mm()                  # Canvas.letter: from a letter's line-box top to its baseline


def letter(x, top, s):
    """A panel letter (Canvas.letter), its line box registered."""
    cv.letter(x, top, s)
    BOXES.append((s, box(x, top + LETTER_RISE, s, F.PANEL, bold=True)))


TITLE_DX = F.TITLE_DX                             # a panel title starts this far right of its letter, on its baseline


def title(x, top, s):
    """A panel title (Canvas.title: 9 pt, regular) on the baseline of the letter at (x, top); returns its right edge."""
    cv.title(x + TITLE_DX, top, s)
    BOXES.append((s, box(x + TITLE_DX, top + LETTER_RISE, s, F.TITLE)))
    return x + TITLE_DX + tw(s, F.TITLE)


# The grid: every row label (a name, then its regime glyph) ends at NAME_R, and the left column's plots
# start on one left edge, SPINE_L: a's first disc and its key, b's bars and their key.
TOP = F.LETTER_TOP             # the line-box top of panel a's letter, the figure's first line
X_L, X_R = 1.0, 99.2
RIGHT = 168.0
STRIP_R = 169.0                # the grammar strip's right edge
NAME_R = X_L + tw("AlphaMissense") + 1.0 + F.MS_KEY * PT       # the longest name starts on the letters' x
NAME_TXT_R = NAME_R - F.MS_KEY * PT - 1.0                       # where F.name_mark ends a name's text
SPINE_L = NAME_R + 2.5

# ================================================================ a: skill, class by class
letter(X_L, TOP, "a")
TITLE_A_R = title(X_L, TOP, "AUROC by consequence class")
HB_A = TOP + LETTER_RISE       # the header's first baseline: the letter's
R_MAX = 3.4                    # a cell's radius: every class and score takes one disc 6.8 mm across
RP_A = 8.8                     # row pitch of the matrix: 2.0 mm of white between rings
COL_NAME = {c: SHORT[c].split("\n") for c in ORDER}
need(max(len(v) for v in COL_NAME.values()) == 2, "a class name runs to more than two lines")
_nw = [max(tw(ln) for ln in COL_NAME[c]) for c in ORDER]
C0 = SPINE_L + R_MAX                                   # the first column's centre: its ring starts on SPINE_L
C9 = RIGHT - _nw[-1] / 2                               # the last column's name ends at 168 mm
PITCH = (C9 - C0) / (len(ORDER) - 1)


def colx(j):
    return C0 + j * PITCH


# neighbouring names keep 0.8 mm apart, judged by their widest lines (stricter than line by line)
need(all(PITCH - (_nw[j] + _nw[j + 1]) / 2 > 0.8 for j in range(len(ORDER) - 1)), "class names touch")

# The grammar strip, its first line on the letter's baseline; its artists are collected so that panel a's
# key can share its two baselines and be checked against both lines.
_before = (len(O.lines), len(O.patches), len(O.texts))
STRIP_BOT = F.grammar_strip(O, STRIP_R, HB_A - cap(), regimes=REGIMES, bound=False)
_strip_l, _strip_p, _strip_t = O.lines[_before[0]:], O.patches[_before[1]:], O.texts[_before[2]:]
STRIP_B1 = min(t.get_position()[1] for t in _strip_t)           # the strip's first baseline
STRIP_B2 = STRIP_B1 + HEAD_LINE                                 # the line under the title: panel a's key
need(len({round(t.get_position()[1], 6) for t in _strip_t}) == 1, "the grammar strip is not one line")
need(abs(STRIP_B1 - HB_A) < 1e-9, "the grammar strip's first line is off the letter's baseline")


def _strip_left(line2):
    """The strip's left edge on one of its lines: its first glyph (a marker's centre less half the key
    glyph, or a band's or a line's start) or its first label, whichever is further left. The strip is one
    line, so its second line is empty and ends at the strip's right edge."""
    if line2:
        return STRIP_R
    mid = (STRIP_B1 + STRIP_B2) / 2
    on = (lambda y: y > mid) if line2 else (lambda y: y <= mid)
    xs = [min(ln.get_xdata()) - (F.MS_KEY * PT / 2 if ln.get_marker() not in (None, "None", "") else 0)
          for ln in _strip_l if on(float(np.mean(ln.get_ydata())))]
    xs += [p.get_x() for p in _strip_p if isinstance(p, Rectangle) and on(p.get_y() + p.get_height() / 2)]
    xs += [t.get_position()[0] for t in _strip_t if on(t.get_position()[1])]
    return min(xs)


BOXES.append(("grammar strip", (_strip_left(False), STRIP_B1 - asc(), STRIP_R, STRIP_B1 + desc())))

# Panel a's key on the strip's second baseline, under the title, from the matrix's left edge: the AUROC
# colour bar that shades a disc, and the cell with no AUROC
KY2 = STRIP_B2 - DIGIT_HALF                               # the glyph centres of the key's line
kx = SPINE_L
R_G = 1.25                     # the key's ring radius
otext(kx, STRIP_B2, "AUROC")
kx += tw("AUROC") + 1.0
otext(kx, STRIP_B2, "0.5")
kx += tw("0.5") + 0.8
CB_W, CB_H, CB_N = 20.0, 2.0, 128
CB_X0 = kx
for k, v in enumerate(np.linspace(0.5, 1.0, CB_N)):
    O.add_patch(Rectangle((CB_X0 + k * CB_W / CB_N, KY2 - CB_H / 2), CB_W / CB_N + (0.08 if k < CB_N - 1 else 0),
                          CB_H, facecolor=auc_colour(v), edgecolor="none"))
# the bar's extent as a hairline: its light end is all but white
O.add_patch(Rectangle((CB_X0, KY2 - CB_H / 2), CB_W, CB_H, facecolor="none", edgecolor=F.RULE, lw=F.LW_HAIR,
                      zorder=3))
MARKS.append(("colour bar", (CB_X0, KY2 - CB_H / 2, CB_X0 + CB_W, KY2 + CB_H / 2)))
otext(CB_X0 + CB_W + 0.8, STRIP_B2, "1")
kx = CB_X0 + CB_W + 0.8 + tw("1") + 4.0
DASH_W = 1.8                   # the n/a dash, as the matrix draws it
# the n/a glyph as the matrix draws it: a ring and the dash across it
O.add_patch(Circle((kx + R_G, KY2), R_G, facecolor="none", edgecolor=F.UNSCORED_EDGE, lw=F.LW_HAIR, zorder=2))
O.plot([kx + R_G - DASH_W / 2, kx + R_G + DASH_W / 2], [KY2, KY2], color=F.INK2, lw=F.LW_CAP, zorder=4,
       solid_capstyle="butt")
MARKS.append(("n/a glyph", (kx, KY2 - R_G, kx + 2 * R_G, KY2 + R_G)))
KEY_NA = "Fewer than %d answered of a label" % MIN_PER_LABEL
otext(kx + 2 * R_G + 1.0, STRIP_B2, KEY_NA)
KEY_A_R = kx + 2 * R_G + 1.0 + tw(KEY_NA)
KEY_A_BOT = STRIP_B2 + desc()
need(TITLE_A_R + 6.0 <= _strip_left(False) and KEY_A_R <= RIGHT,
     ("panel a's title comes within 6 mm of the grammar strip, or its key leaves the panel", TITLE_A_R, KEY_A_R,
      _strip_left(False)))

# Column names on two lines. The class sizes and pathogenic shares are read and checked, not printed: the sizes
# add up to the panel, and the four shares the Analyses quote read as printed there.
HEAD_TOP = max(KEY_A_BOT, STRIP_BOT + desc()) + 1.6
NAME_B2 = HEAD_TOP + asc() + LINE
for j, c in enumerate(ORDER):
    for k, ln in enumerate(reversed(COL_NAME[c])):
        otext(colx(j), NAME_B2 - k * LINE, ln, ha="center")
N_CLS = [int(G.loc[c, "n"]) for c in ORDER]
need(sum(N_CLS) == N_ALL - 7759, "class sizes")
P_CLS = ["%.1f%%" % (100.0 * int(G.loc[c, "npos"]) / int(G.loc[c, "n"])) for c in ORDER]
need([P_CLS[ORDER.index(c)] for c in ("splice_donor_variant", "nonsense", "synonymous_variant", "intron_variant")]
     == ["98.8%", "98.7%", "0.1%", "0.8%"], ("pathogenic shares as the Analyses print them", P_CLS))
_sh = {c: int(G.loc[c, "npos"]) / int(G.loc[c, "n"]) for c in ORDER}
need((min(_sh, key=_sh.get), max(_sh, key=_sh.get)) == ("synonymous_variant", "splice_donor_variant"),
     ("the lowest and highest pathogenic shares", _sh))

# the matrix: one disc per class and score, filled by the AUROC on the variants the score answers and carrying
# its value; an open ring with a dash where fewer than 30 of a label are answered
M_TOP = NAME_B2 + desc() + 2.0                          # the first disc's top
N_TEXT = 0
for i, s in enumerate(SC):
    cy = M_TOP + R_MAX + i * RP_A
    name_row(cy, s)
    for j, c in enumerate(ORDER):
        cx = colx(j)
        row = C[(C.cls == c) & (C.score == s)].iloc[0]
        MARKS.append(("cell", (cx - R_MAX, cy - R_MAX, cx + R_MAX, cy + R_MAX)))
        if np.isfinite(row.auc):
            fc = auc_colour(row.auc)
            O.add_patch(Circle((cx, cy), R_MAX, facecolor=fc, edgecolor="none", zorder=3))
            txt = "%.2f" % row.auc
            # the value's line box (ascent to descent, digits centred on the disc) sits inside the disc
            half_w, up, down = tw(txt) / 2, DIGIT_HALF + asc() - cap(), DIGIT_HALF + desc()
            need(np.hypot(half_w, max(up, down)) < R_MAX - 0.05, (s, c, "AUROC wider than its disc"))
            need(F.contrast(F.ink_on(fc), fc) >= 5.0, (s, c, "an AUROC reads under 5:1 on its disc"))
            otext(cx, F.digit_base(cy), txt, ha="center", color=F.ink_on(fc), register=False, zorder=4)
            N_TEXT += 1
        else:
            O.add_patch(Circle((cx, cy), R_MAX, facecolor="none", edgecolor=F.UNSCORED_EDGE, lw=F.LW_HAIR,
                               zorder=2))
            O.plot([cx - DASH_W / 2, cx + DASH_W / 2], [cy, cy], color=F.INK2, lw=F.LW_CAP, zorder=4,
                   solid_capstyle="butt")
need(N_TEXT == 38, ("AUROCs printed in panel a", N_TEXT))        # 30 in the three full rows, REVEL six, AlphaMissense two
M_BOT = M_TOP + (len(SC) - 1) * RP_A + 2 * R_MAX        # the last ring's bottom, panel a's lowest ink

# ================================================================ b: what each score declines, by label
# checked, not drawn: each score's pairs split as the bound's ends say, and phastCons's tied blocks
for s in SC:
    t, q = T.loc[s], RHO[s]
    need(abs(q * (t.right + t.tied / 2) - t.lo) < 1e-12 and abs((1 - q) - t.width) < 1e-12, (s, "pair shares"))


def _spikes(h):
    """Bins holding >= 5% of the label at >= 3x both neighbours: a tied block, not a density."""
    h = np.asarray(h)
    nb = np.maximum(np.r_[0, h[:-1]], np.r_[h[1:], 0])
    return (h * 0.025 >= 0.05) & (h >= 3 * nb)


_cap = {k: max(float(np.asarray(R[s][k])[~_spikes(R[s][k])].max()) for s in SC) for k in ("h1", "h0")}
_tied = {(s, k): ["%.0f%%" % (100 * v * 0.025) for v in np.asarray(R[s][k])[np.asarray(R[s][k]) > _cap[k]]]
         for s in SC for k in ("h1", "h0")}
need({k: v for k, v in _tied.items() if v} == {("phastcons", "h1"): ["80%"], ("phastcons", "h0"): ["36%", "18%"]},
     ("tied blocks", _tied))

B_TOP = M_BOT + 5.0                     # 5 mm from panel a's lowest ink to the letter's top
letter(X_L, B_TOP, "b")
TITLE_B_R = title(X_L, B_TOP, "Share of each label declined")
HB1 = B_TOP + LETTER_RISE
HB2 = HB1 + HEAD_LINE                   # the line under the title: the two labels
NS_H = 2.2                              # a bar's height
RP = 6.6                                # a row: two bars and the white between rows
NR = len(SC)
R0 = HB2 + desc() + 1.8
BX0, BW = SPINE_L, 76.0                 # the bars' axis: 0 to 100% of a label's variants
DECL = {s: ((-1, 1 - T.loc[s, "reach_p"], F.PATH), (+1, 1 - T.loc[s, "reach_n"], F.BEN)) for s in SC}


def decl_label(share):
    """A declined share as printed; a share that rounds to 0% prints as "<1%"."""
    return "%.0f%%" % (100 * share) if share >= 0.005 else "<1%"


axb = cv.ax(BX0, R0, BW, NR * RP)
axb.patch.set_facecolor("none")
axb.set_xlim(0, 1); axb.set_ylim(R0 + NR * RP, R0)
for v in (0.25, 0.5, 0.75, 1.0):
    axb.axvline(v, color=F.GRID, lw=F.LW_HAIR, zorder=0)
for i, s in enumerate(SC):
    cy = R0 + (i + 0.5) * RP
    name_row(cy, s)
    if all(share < 0.005 for _, share, _ in DECL[s]):
        otext(BX0 + 0.8, F.digit_base(cy), "<1%")          # both labels: one value on the row's middle
        continue
    for sgn, share, fcol in DECL[s]:
        yb0 = cy + (0.3 if sgn > 0 else -0.3 - NS_H)
        O.add_patch(Rectangle((BX0, yb0), BW * share, NS_H, facecolor=fcol, edgecolor="none", zorder=3))
        MARKS.append(("declined bar", (BX0, yb0, BX0 + BW * share, yb0 + NS_H)))
        otext(BX0 + BW * share + 0.8, F.digit_base(yb0 + NS_H / 2), decl_label(share))
need([decl_label(sh) for s in ("revel", "alphamissense") for _, sh, _ in DECL[s]] == ["63%", "85%", "66%", "89%"],
     "declined shares")
axb.set_yticks([])
axb.set_xticks([0, .25, .5, .75, 1.0]); axb.set_xticklabels(["0", "25", "50", "75", "100"])
axb.set_xlabel("Variants declined (%)")
F.despine(axb, left=False)
B_KEY = [F.glyph_swatch(F.PATH, h=1.8) + ("Pathogenic",), F.glyph_swatch(F.BEN, h=1.8) + ("Benign",)]
_kx = BX0
for _draw, _w, _lab in B_KEY:
    BOXES.append((_lab, box(_kx + _w + 1.0, HB2, _lab)))
    MARKS.append(("key swatch", (_kx, HB2 - DIGIT_HALF - 0.9, _kx + _w, HB2 - DIGIT_HALF + 0.9)))
    _kx += _w + 1.0 + tw(_lab) + 3.0
F.key_row(O, BX0, HB2 - DIGIT_HALF, B_KEY)
need(TITLE_B_R <= RIGHT, "panel b's title leaves the plate")


# The clearance check: no two labels' line boxes meet, and no label sits on a mark.
def _meet(a_, b_, pad):
    return not (a_[2] + pad <= b_[0] or b_[2] + pad <= a_[0] or a_[3] + pad <= b_[1] or b_[3] + pad <= a_[1])


for i_ in range(len(BOXES)):
    for j_ in range(i_ + 1, len(BOXES)):
        need(not _meet(BOXES[i_][1], BOXES[j_][1], 0.1), ("labels meet", BOXES[i_], BOXES[j_]))
for s_, b_ in BOXES:
    for m_, mb_ in MARKS:
        need(not _meet(b_, mb_, 0.2), ("a label sits on a mark", s_, b_, m_, mb_))


def _check_inside_page(fig, margin_pt=1.0, dpi=600):
    """No text within margin_pt of the left, right or top edge (save() crops the bottom to the content plus
    3 mm). Measured at the PDF's 600 dpi: at screen resolution a line is hinted and runs about 6% wide, which
    would put a name that starts on the letters' x off the page."""
    dpi0 = fig.dpi
    fig.set_dpi(dpi)
    fig.canvas.draw()
    rr = fig.canvas.get_renderer()
    wpx, hpx = fig.get_size_inches() * fig.dpi
    for a in fig.findobj(matplotlib.text.Text):
        if not a.get_visible() or not a.get_text().strip():
            continue
        bb = a.get_window_extent(rr)
        top = bb.y1
        if abs(a.get_fontsize() - F.PANEL) < 0.01:
            _, h, d = TextToPath().get_text_width_height_descent(a.get_text(), LETTER_FP, ismath=False)
            base = a.get_transform().transform(a.get_position())[1] - LETTER_RISE / 25.4 * fig.dpi
            top = base + (h - d) / 72.0 * fig.dpi
        worst = min(bb.x0, wpx - bb.x1, hpx - top) * 72.0 / fig.dpi
        need(np.isfinite(worst) and worst >= margin_pt,
             "%r ends %.2f pt from the page edge (needs %.1f pt)" % (a.get_text().splitlines()[0], worst, margin_pt))
    fig.set_dpi(dpi0)


_check_inside_page(cv.fig)

ap = argparse.ArgumentParser()
ap.add_argument("--out", default=os.path.join(HERE, "run_all_logs", "FigureFiveScores.pdf"))
ap.add_argument("--png", default=None)
a = ap.parse_args()
cv.save(a.out, a.png, png_dpi=150)
print("pair coverage: %s | covered -> must-answer: %s"
      % (", ".join("%s %.4f" % (NICE[s], RHO[s]) for s in SC),
         ", ".join("%s %.3f -> %.3f" % (NICE[s], T.loc[s, "a_cov"], T.loc[s, "a_ma"]) for s in SC)))
```
