## Additional_file_3_Recompute_tables_and_scripts for "Unscored variants leave many comparisons of variant effect predictors undecided: evidence from ClinVar, published benchmarks and genomic language models": build_fig_map.py

```
"""Additional file 1's Figure S10 - the study map: every panel, from its source through the cuts that define it to
what it measures and the figures it feeds.

    python3 build_fig_map.py       # writes run_all_logs/FigureMap.pdf  (--out PATH, --png PATH)
    python3 prep_fig_map.py        # recomputes study_map.json first (needs Additional files 4 to 6 placed)

The figure is drawn from study_map.json, which prep_fig_map.py computes from the deposit while asserting the
subsets the arrows claim. The published-benchmarks row is the systematic set: its records are counted from
../tables/literature_audit_systematic_search_records.csv and its orderings read from the section-H tally
main_inputs/fig6/audit/V1_recompute.json (the reading "A2_corrected_plus_liu_tableS3"); study_map.json gives the
hand-selected set's counts.

The plate prints what no other figure or table prints: each source and its cut, each panel's class share and gene
count, the expert-panel row and the pointers. A panel's size is on main Figure 1d (and is its source less the cut);
the results each panel yields are on the figures the last column names. Every such value is still checked below.
"""
import argparse
import csv
import json
import os
import sys

HERE = os.path.dirname(os.path.abspath(__file__))
sys.path.insert(0, HERE)
import style_main as F                                    # noqa: E402
import matplotlib.pyplot as plt                           # noqa: E402
from matplotlib.patches import ArrowStyle, FancyArrowPatch, FancyBboxPatch   # noqa: E402

plt.rcParams.update(F.rc())


def need(ok, what):
    if not ok:
        raise SystemExit("build_fig_map: %s" % (what,))


M = json.load(open(os.path.join(HERE, "study_map.json"), encoding="utf-8"))
REC = list(csv.DictReader(open(os.path.join(HERE, os.pardir, "tables",
                                       "literature_audit_systematic_search_records.csv"), encoding="utf-8")))
V1 = json.load(open(os.path.join(HERE, "main_inputs", "fig6", "audit", "V1_recompute.json"),
                    encoding="utf-8"))["A2_corrected_plus_liu_tableS3"]
T = F.thousands
# the panel sizes as main Figure 1d prints them (the plate leaves them to it), and the expert-panel count
need((T(M["clinvar"]["panel"]["n"]), T(M["dbnsfp"]["panel"]["n"]), T(M["atlas"]["panel"]["n"]),
      T(M["splice"]["benchmark"]["n"]), T(M["splice"]["background"]), T(M["expert"]["applied"]))
     == ("1,434,335", "328,328", "11,130", "3,912", "500,000", "4,324"),
     "a panel's size is not the one the paper prints")
need((T(M["clinvar"]["source"]["n"] - M["clinvar"]["cut"]), T(M["dbnsfp"]["annotated"]["n"] - M["dbnsfp"]["cut"]))
     == (T(M["clinvar"]["panel"]["n"]), T(M["dbnsfp"]["panel"]["n"])), "a source less its cut is not its panel")
need(all(v["pos"] + v["neg"] == v["n"] for v in (M["clinvar"]["panel"], M["dbnsfp"]["panel"], M["expert"]["source"],
                                                 M["splice"]["benchmark"], M["atlas"]["panel"])),
     "a class share's two classes do not make its panel")
S_LANE, S_TXT, S_CAP = F.TICK, F.ANNOT, F.ANNOT
LINE = F.line_mm(S_TXT, 1.3)                 # between lines of 7.4 pt text, mm
PAD = 1.3                                    # inside a box, mm
X_NAME, X_SRC, W_SRC = 1.0, 24.0, 36.0
X_PAN, W_PAN = 82.0, 34.0
X_USE, W_USE = 120.0, 40.0
X_FIG_R = 169.0
cv = F.Canvas(F.H_MAX_MM)
O = cv.overlay()
BOXES = []


def wrap(text, width, size=S_TXT, bold=False):
    """greedy word wrap of text to width mm"""
    out, cur = [], ""
    for w in text.split(" "):
        t = (cur + " " + w).strip()
        if F.text_mm(t, size, bold) <= width or not cur:
            cur = t
        else:
            out.append(cur)
            cur = w
    out.append(cur)
    return out


def lines_h(n):
    return n * LINE


def box(x, y, w, parts):
    """A hairline box at (x, y) top-left, w wide, holding `parts`, a list of (text, bold, colour) lines already
    wrapped. Returns the box's height."""
    h = 2 * PAD + lines_h(len(parts))
    O.add_patch(FancyBboxPatch((x, y), w, h, boxstyle="round,pad=0,rounding_size=0.9", facecolor="white",
                               edgecolor=F.CARD_EDGE, lw=F.LW_HAIR, zorder=2))
    yy = y + PAD
    for txt, bold, col in parts:
        O.text(x + PAD, F.digit_base(yy + LINE / 2, S_TXT), txt, ha="left", va="baseline", fontsize=S_TXT,
               fontweight="bold" if bold else "normal", color=col, zorder=3)
        need(F.text_mm(txt, S_TXT, bold) <= w - 2 * PAD + 1e-6, ("a line overflows its box", txt))
        yy += LINE
    BOXES.append((x, y, x + w, y + h))
    return h


def arrow(x0, y0, x1, y1):
    O.add_patch(FancyArrowPatch((x0, y0), (x1, y1), arrowstyle=ArrowStyle("->", head_length=2.0, head_width=1.2),
                                mutation_scale=1, lw=F.LW_HAIR, color=F.INK2, shrinkA=0, shrinkB=0,
                                capstyle="round", joinstyle="round", zorder=4))


def cut(x0, x1, y, rule, removed):
    """an arrow from x0 to x1 on y with the cut's rule above it and, below it, what the cut removes, adds or keeps"""
    arrow(x0, y, x1, y)
    xc = (x0 + x1) / 2
    for i, t in enumerate(wrap(rule, x1 - x0 - 1.0)[::-1] if rule else []):
        O.text(xc, y - 0.9 - i * LINE, t, ha="center", va="baseline", fontsize=S_TXT, color=F.INK)
    if removed:
        O.text(xc, F.digit_base(y + 0.9 + LINE / 2, S_TXT), removed, ha="center", va="baseline", fontsize=S_TXT,
               color=F.MUTED)


def use_text(x, y, text, figs):
    """what the panel measures, wrapped beside the panel box, and the figures it feeds, right-aligned: one line, or a
    tuple of lines stacked. The lines beside the figures keep clear of them; the lines below the figures run on to
    the figures column's right edge."""
    figs = (figs,) if isinstance(figs, str) else tuple(figs)
    fw = max(F.text_mm(f, S_TXT, True) for f in figs)
    ls = wrap(text, min(W_USE, X_FIG_R - fw - 2.0 - x))
    rest = " ".join(ls[len(figs):])
    ls = ls[:len(figs)] + (wrap(rest, X_FIG_R - x) if rest else [])
    for i, t in enumerate(ls):
        O.text(x, F.digit_base(y + PAD + LINE / 2 + i * LINE, S_TXT), t, ha="left", va="baseline", fontsize=S_TXT,
               color=F.INK)
    for j, f in enumerate(figs):
        O.text(X_FIG_R, F.digit_base(y + PAD + LINE / 2 + j * LINE, S_TXT), f, ha="right", va="baseline",
               fontsize=S_TXT, fontweight="bold", color=F.INK)
    need(all(x + F.text_mm(t, S_TXT) <= X_FIG_R - fw - 2.0 for t in ls[:len(figs)])
         and all(x + F.text_mm(t, S_TXT) <= X_FIG_R + 1e-6 for t in ls),
         ("the use text runs into the figures column", figs))
    return 2 * PAD + lines_h(max(len(ls), len(figs)))


def lane_name(y, name):
    """a row's name, at the tick-label size in regular ink: on this plate bold is a count or a figure pointer"""
    for i, t in enumerate(wrap(name, X_SRC - X_NAME - 1.5, S_LANE)):
        O.text(X_NAME, F.digit_base(y + PAD + LINE / 2 + i * F.line_mm(S_LANE, 1.2), S_LANE), t, ha="left",
               va="baseline", fontsize=S_LANE, color=F.INK)


def src_parts(label, count):
    return [(t, False, F.INK) for t in wrap(label, W_SRC - 2 * PAD)] + [(count, True, F.INK)]


def pct(a, b):
    return "%.1f%%" % (100.0 * a / b)


def share(v, word):
    """a panel's class share as one secondary line of its box, such as 11.9% pathogenic"""
    return ("%s %s" % (pct(v["pos"], v["n"]), word), False, F.MUTED)


# ---------------------------------------------------------------- column heads
Y0 = F.LETTER_TOP + 1.0
for x, t, ha in ((X_SRC, "Source", "left"), (X_PAN, "Panel", "left"), (X_USE, "What it measures", "left"),
                 (X_FIG_R, "Figures", "right")):
    O.text(x, F.digit_base(Y0, S_TXT), t, ha=ha, va="baseline", fontsize=S_TXT, color=F.INK)   # a column head is ink
y = Y0 + 3.2
GAP = 4.2

# ---------------------------------------------------------------- A: ClinVar and the five-score panel
c = M["clinvar"]
lane_name(y, "ClinVar labels")
h1 = box(X_SRC, y, W_SRC, src_parts("ClinVar SNVs classed pathogenic or benign", T(c["source"]["n"])))
p = c["panel"]
h2 = box(X_PAN, y, W_PAN, [("Five-score panel", False, F.INK), share(p, "pathogenic")])
cut(X_SRC + W_SRC, X_PAN, y + h1 / 2, "≥ 1 review star", "−" + T(c["cut"]))
need(T(c["missense"]["n"]) == "204,191", "the five-score panel's missense variants are not Figure 4b's 204,191")
hu = use_text(X_USE, y, "Five scores' reach and AUROC by consequence; calibrated PP3/BP4 on its missense variants",
              "4, S13, S16")
ya_src = (y, h1)
y += max(h1, h2, hu) + GAP

# ---------------------------------------------------------------- A': dbNSFP and the 49-predictor panel
d = M["dbnsfp"]
lane_name(y, "dbNSFP 5.3.1a")
h1 = box(X_SRC, y, W_SRC, src_parts("The same variants dbNSFP 5.3.1a annotates", T(d["annotated"]["n"])))
arrow(X_SRC + W_SRC / 2, ya_src[0] + ya_src[1], X_SRC + W_SRC / 2, y)
p = d["panel"]
h2 = box(X_PAN, y, W_PAN, [("49-predictor panel", False, F.INK), ("%s genes" % T(d["genes"]), False, F.MUTED),
                           share(p, "pathogenic")])
cut(X_SRC + W_SRC, X_PAN, y + h1 / 2, "≥ 1 review star", "−" + T(d["cut"]))
need((d["predictors"], T(d["comparisons"]), d["identified"], d["not_identified"], d["never"], T(d["missense"]),
      d["identified_missense"]) == (49, "1,176", 83, 557, 536, "202,643", 429),
     "the 49-predictor panel's comparisons are not the ones Figures 2 and 3 print")
hu = use_text(X_USE, y, "%d predictors, every pair compared: identified, not identified or never identifiable, on "
              "the whole panel and on its missense subset" % d["predictors"], "2, 3, S9, S11, S15, S17")
# the class shift of the 49-predictor panel against the five-score panel, under the source box and the cut
keep = wrap("The 49-predictor panel keeps %s of the five-score panel's pathogenic, %s of its benign" %
            (pct(d["keep_pos"], 1), pct(d["keep_neg"], 1)), 44.0, S_CAP)   # 44 mm: three lines, ending clear of the panel box
for i, t in enumerate(keep):
    O.text(X_SRC + PAD, F.digit_base(y + h1 + 1.6 + i * F.line_mm(S_CAP, 1.3), S_CAP), t, ha="left", va="baseline",
           fontsize=S_CAP, color=F.MUTED)
y += max(h1 + 1.6 + len(keep) * F.line_mm(S_CAP, 1.3), h2, hu) + GAP

# ---------------------------------------------------------------- B: ClinGen expert panels
e = M["expert"]
lane_name(y, "Expert-panel labels")
s = e["source"]
h1 = box(X_SRC, y, W_SRC, src_parts("ClinGen Evidence Repository SNV classifications", T(s["n"]))
         + [share(s, "pathogenic")])
h2 = box(X_PAN, y, W_PAN, [("Applied PP3 or BP4", False, F.INK), (T(e["applied"]), True, F.INK)])
cut(X_SRC + W_SRC, X_PAN, y + min(h1, h2) / 2, None, None)
hu = use_text(X_USE, y, "%s reach their class only with PP3/BP4 points" % T(e["depend"]), "Note S8")
y += max(h1, h2, hu) + GAP

# ---------------------------------------------------------------- C: splicing
sp = M["splice"]
lane_name(y, "Splicing")
b = sp["benchmark"]
h1 = box(X_SRC, y, W_SRC, [("%d splicing datasets" % sp["assays"], False, F.INK), ("(Smith and Kitzman)", False, F.INK),
                           share(b, "disruptive")])
h2 = box(X_PAN, y, W_PAN, [("Simulated deployment", False, F.INK),
                           ("%s genes" % T(sp["background_genes"]), False, F.MUTED)])
O.text((X_SRC + W_SRC + X_PAN) / 2, F.digit_base(y + min(h1, h2) / 2, S_TXT), "Against", ha="center",
       va="baseline", fontsize=S_TXT, color=F.MUTED)
need((T(sp["genes50"]), sp["gap_genes"]) == ("3,029", 432), "the splicing genes are not Figure S14b's 3,029 and 432")
hu = use_text(X_USE, y, "%d predictors' reach on both, and gene by gene where a gene carries at least 50 variants"
              % sp["predictors"], "S14, Table S28")
y += max(h1, h2, hu) + GAP

# ---------------------------------------------------------------- D: the nine-species atlas
a = M["atlas"]
lane_name(y, "Nine-species atlas")
h1 = box(X_SRC, y, W_SRC, src_parts("OMIA alleles in %d species and human ClinVar variants"
                                    % a["omia_species"],
                                    "%s + %s positives" % (T(a["omia_pos"]), T(a["human_pos"]))))
p = a["panel"]
h2 = box(X_PAN, y, W_PAN, [("%d species" % a["species"], False, F.INK), share(p, "positive")])
cut(X_SRC + W_SRC, X_PAN, y + h1 / 2, "+ negatives", T(p["neg"]))
need((a["omia_pos"] + a["human_pos"] + p["neg"], T(a["scored_8192"]), T(a["all_three"]))
     == (p["n"], "11,109", "9,529"), "the atlas is not its positives and negatives, or its scored subsets moved")
hu = use_text(X_USE, y, "Evo 2-40B at two readouts; snpEff and a coding flag on all; GERP against both readouts "
              "on the variants all three score", ("5, Table 1", "S1, S3–S5, S7, S18–S20"))
y += max(h1, h2, hu) + GAP

# ---------------------------------------------------------------- E: published benchmarks, the systematic set
bm = M["benchmarks"]                         # the hand-selected set, named in the last clause
st = V1["total"]
n_inc = sum(1 for r in REC if r["included"] == "yes")
n_ass = sum(1 for r in REC if r["assessable"] == "yes")
need((len(REC), n_inc, n_ass) == (75, 17, 10) and (st["articles"], st["assessable"]) == (n_inc, n_ass)
     and len(V1["bench"]) == n_ass, ("the systematic screen is not 75 -> 17 -> 10", len(REC), n_inc, n_ass))
need((T(st["stated"]), T(st["not identified"]), pct(st["not identified"], st["stated"]), st["with_unidentified"],
      len(V1["bad"])) == ("2,842", "1,045", "36.8%", 9, 9), ("the systematic set's orderings", st))
need((bm["assessed"], bm["not_identified"], bm["stated"]) == (8, 72, 697), "the hand-selected set is not 72 of 697")
lane_name(y, "Published benchmarks")
h1 = box(X_SRC, y, W_SRC, src_parts("PubMed records returned by one query", T(len(REC))))
h2 = box(X_PAN, y, W_PAN, [("Ranked by AUROC with", False, F.INK), ("scored counts", False, F.INK)])
cut(X_SRC + W_SRC, X_PAN, y + h1 / 2, "Print AUROCs", "%d, then %d" % (n_inc, n_ass))
hu = use_text(X_USE, y, "Stated orderings by verdict, at least one not identified in %d of the %d; a hand-selected "
              "set of %d beside them" % (st["with_unidentified"], n_ass, bm["assessed"]), "6, S12")
y += max(h1, h2, hu) + GAP

# ---------------------------------------------------------------- the footer: supplementary panels
su = M["supplement"]
need((T(su["cattle"]), T(su["bat"]), T(su["brca1"]), su["transfer"]) == ("28,006", "23,888", "3,893", 534),
     "a supplementary panel's size is not the one its own figure prints")
foot = ("Supplementary panels: porcine fine-mapped cis-eQTLs with within-eGene controls (S2); cattle and wild-bat "
        "allele frequency (S3); BRCA1 saturation genome editing (S6); atlas missense variants carried to the human "
        "orthologue (S8)")
for i, t in enumerate(wrap(foot, X_FIG_R - X_NAME)):
    O.text(X_NAME, F.digit_base(y + LINE / 2 + i * LINE, S_TXT), t, ha="left", va="baseline", fontsize=S_TXT,
           color=F.MUTED)
y += lines_h(len(wrap(foot, X_FIG_R - X_NAME))) + 1.0
need(y <= F.H_MAX_MM, ("the map is taller than the page", y))
for i in range(len(BOXES)):
    for j in range(i + 1, len(BOXES)):
        a_, b_ = BOXES[i], BOXES[j]
        need(a_[2] <= b_[0] or b_[2] <= a_[0] or a_[3] <= b_[1] or b_[3] <= a_[1], ("boxes meet", a_, b_))

ap = argparse.ArgumentParser()
ap.add_argument("--out", default=os.path.join(HERE, "run_all_logs", "FigureMap.pdf"))
ap.add_argument("--png", default=None)
args = ap.parse_args()
cv.save(args.out, args.png)
print("map: six lanes; %s -> %s -> %s; atlas %s; benchmarks %d -> %d" % (T(M["clinvar"]["source"]["n"]),
      T(M["clinvar"]["panel"]["n"]), T(M["dbnsfp"]["panel"]["n"]), T(M["atlas"]["panel"]["n"]),
      len(REC), n_ass))
```
