## Additional_file_3_Recompute_tables_and_scripts for "Unscored variants leave many comparisons of variant effect predictors undecided: evidence from ClinVar, published benchmarks and genomic language models": build_fig_matched.py

```
"""Additional file 1's Figure S20 - the atlas's consequence-matched arm: what conservation and the single-species
scores read when every negative shares its positive's consequence class and trinucleotide change (the same-class arm),
and when a protein-changing positive faces synonymous negatives (the synonymous arm). Evo 2 is not scored on this
panel.

    python3 build_fig_matched.py           # writes run_all_logs/FigureMatched.pdf  (--out PATH, --png PATH)

Reads fig_matched.json beside this one, every number ../scripts/recompute_atlas_matched.py computes, unrounded (its
--json output, written with the pCADD and chCADD values the deposit withholds), and ../tables/atlas_matched_panel.parquet
for the counts of panel a. Each value this builder checks is constructed from them and must be one of PUBLISHED, the
forms in which that script's tables and summary print them. Only aggregates are drawn; no per-variant score.

  a  The design: a catalogued allele and the two kinds of population variant matched to it, with the panel's counts.
     The snpEff impact ordering over every pair of the same-class arm and on the atlas is checked, not drawn.
  b  Covered AUROC on the atlas (original negatives), on the same-class arm and on the synonymous arm: phyloP-241 and
     GERP by the species mean (t intervals), GPN-Star, pCADD and chCADD in the species they score (locus-bootstrap
     95% intervals). GERP's atlas mean is checked, not drawn. Drawn, not printed: Table S39 prints the values.
  c  phyloP-241 and GERP on the same-class arm, species by species: sharp bound and covered AUROC with its
     interval; phyloP-241's atlas covered AUROC beside it (GERP's is checked, not drawn).
  d  Missense positives against missense negatives and against synonymous negatives: mean of the eight species with
     a cell (values printed), the eight OMIA species pooled by pair count, and human.
"""
import argparse
import json
import os

import numpy as np
import pandas as pd

import style_main as F
import supp_plate as U
from supp_plate import need

HERE = os.path.dirname(os.path.abspath(__file__))
TABLES = os.path.join(HERE, os.pardir, "tables")
J = json.load(open(os.path.join(HERE, "fig_matched.json"), encoding="utf-8"))
SRC = "figures/fig_matched.json"
SRC_P = "tables/atlas_matched_panel.parquet"
ORDER = ["chicken", "human", "dog", "cat", "horse", "pig", "cattle", "sheep", "goat"]
NOCI = {"goat"}
SC, SY = J["arms"]["same_class"], J["arms"]["synonymous"]


def m3(x):
    return ("%.3f" % x).replace("-", "−")


def s3(x):
    return ("+" if x >= 0 else "−") + "%.3f" % abs(x)


# (table, row, cell) as recompute_atlas_matched.py's tables print them, and ("sentence", "", text) for its summary
PUBLISHED = {
    ('### GERP, same-class arm', '**Species mean (k = 9)**', '| 0.658 (0.531 to 0.785) | 0.621 (0.523 to 0.720) |  | 0.830 |'),
    ('### GERP, same-class arm', 'Cat', '| 0.810 [0.747, 0.878] |'),
    ('### GERP, same-class arm', 'Cat', '| 0.846 [0.782, 0.907] |'),
    ('### GERP, same-class arm', 'Cat', '| [0.689, 0.839] |'),
    ('### GERP, same-class arm', 'Cattle', '| 0.581 [0.526, 0.634] |'),
    ('### GERP, same-class arm', 'Cattle', '| 0.825 [0.786, 0.861] |'),
    ('### GERP, same-class arm', 'Cattle', '| [0.557, 0.598] |'),
    ('### GERP, same-class arm', 'Chicken', '| 0.614 [0.440, 0.769] |'),
    ('### GERP, same-class arm', 'Chicken', '| 0.725 [0.556, 0.860] |'),
    ('### GERP, same-class arm', 'Chicken', '| [0.500, 0.685] |'),
    ('### GERP, same-class arm', 'Dog', '| 0.783 [0.748, 0.818] |'),
    ('### GERP, same-class arm', 'Dog', '| 0.886 [0.859, 0.912] |'),
    ('### GERP, same-class arm', 'Dog', '| [0.703, 0.805] |'),
    ('### GERP, same-class arm', 'Goat', '| 0.303 — |'),
    ('### GERP, same-class arm', 'Goat', '| 0.780 — |'),
    ('### GERP, same-class arm', 'Goat', '| [0.206, 0.526] |'),
    ('### GERP, same-class arm', 'Horse', '| 0.834 [0.739, 0.893] |'),
    ('### GERP, same-class arm', 'Horse', '| 0.915 [0.848, 0.949] |'),
    ('### GERP, same-class arm', 'Horse', '| [0.527, 0.895] |'),
    ('### GERP, same-class arm', 'Human', '| 0.736 [0.713, 0.757] |'),
    ('### GERP, same-class arm', 'Human', '| 0.874 [0.859, 0.887] |'),
    ('### GERP, same-class arm', 'Human', '| [0.676, 0.757] |'),
    ('### GERP, same-class arm', 'Pig', '| 0.685 [0.551, 0.827] |'),
    ('### GERP, same-class arm', 'Pig', '| 0.751 [0.612, 0.880] |'),
    ('### GERP, same-class arm', 'Pig', '| [0.265, 0.878] |'),
    ('### GERP, same-class arm', 'Sheep', '| 0.578 [0.488, 0.688] |'),
    ('### GERP, same-class arm', 'Sheep', '| 0.865 [0.817, 0.926] |'),
    ('### GERP, same-class arm', 'Sheep', '| [0.301, 0.780] |'),
    ('### GERP, synonymous arm', '**Species mean (k = 9)**', '| 0.842 (0.788 to 0.896) |'),
    ('### GPN-Star, same-class arm', 'Chicken', '| 0.715 [0.597, 0.826] |'),
    ('### GPN-Star, same-class arm', 'Chicken', '| 0.931 [0.871, 0.983] |'),
    ('### GPN-Star, same-class arm', 'Human', '| 0.840 [0.823, 0.858] |'),
    ('### GPN-Star, same-class arm', 'Human', '| 0.969 [0.961, 0.976] |'),
    ('### GPN-Star, synonymous arm', 'Chicken', '| 0.904 [0.813, 0.973] |'),
    ('### GPN-Star, synonymous arm', 'Human', '| 0.974 [0.964, 0.982] |'),
    ('### Missense, per species | ### Every class | **GERP**', '**Mean of the 8 species with a cell**', '| missense negatives |  |  |  | 0.715 (0.625 to 0.805) |'),
    ('### Missense, per species | ### Every class | **GERP**', '**Mean of the 8 species with a cell**', '| synonymous negatives |  |  |  | 0.880 (0.845 to 0.915) |'),
    ('### Missense, per species | ### Every class | **phyloP-241**', '**Mean of the 8 species with a cell**', '| missense negatives |  |  |  | 0.773 (0.649 to 0.897) |'),
    ('### Missense, per species | ### Every class | **phyloP-241**', '**Mean of the 8 species with a cell**', '| synonymous negatives |  |  |  | 0.923 (0.855 to 0.990) |'),
    ('### chCADD, same-class arm', 'Chicken', '| 0.549 [0.423, 0.692] |'),
    ('### chCADD, same-class arm', 'Chicken', '| 0.981 [0.960, 0.997] |'),
    ('### chCADD, synonymous arm', 'Chicken', '| 1.000 [1.000, 1.000] |'),
    ('### pCADD, same-class arm', 'Pig', '| 0.838 [0.723, 0.926] |'),
    ('### pCADD, same-class arm', 'Pig', '| 0.842 [0.724, 0.943] |'),
    ('### pCADD, synonymous arm', 'Pig', '| 0.933 [0.828, 1.000] |'),
    ('### phyloP-241, same-class arm', '**Species mean (k = 9)**', '| 0.740 (0.631 to 0.850) | 0.727 (0.628 to 0.826) |  | 0.890 |'),
    ('### phyloP-241, same-class arm', 'Cat', '| 0.861 [0.806, 0.919] |'),
    ('### phyloP-241, same-class arm', 'Cat', '| 0.922 [0.881, 0.964] |'),
    ('### phyloP-241, same-class arm', 'Cat', '| [0.748, 0.879] |'),
    ('### phyloP-241, same-class arm', 'Cattle', '| 0.732 [0.683, 0.778] |'),
    ('### phyloP-241, same-class arm', 'Cattle', '| 0.935 [0.908, 0.959] |'),
    ('### phyloP-241, same-class arm', 'Cattle', '| [0.712, 0.740] |'),
    ('### phyloP-241, same-class arm', 'Chicken', '| 0.459 [0.289, 0.640] |'),
    ('### phyloP-241, same-class arm', 'Chicken', '| 0.715 [0.546, 0.863] |'),
    ('### phyloP-241, same-class arm', 'Chicken', '| [0.325, 0.616] |'),
    ('### phyloP-241, same-class arm', 'Dog', '| 0.841 [0.810, 0.870] |'),
    ('### phyloP-241, same-class arm', 'Dog', '| 0.959 [0.940, 0.975] |'),
    ('### phyloP-241, same-class arm', 'Dog', '| [0.785, 0.852] |'),
    ('### phyloP-241, same-class arm', 'Goat', '| 0.593 — |'),
    ('### phyloP-241, same-class arm', 'Goat', '| 0.757 — |'),
    ('### phyloP-241, same-class arm', 'Goat', '| [0.566, 0.611] |'),
    ('### phyloP-241, same-class arm', 'Horse', '| 0.869 [0.813, 0.925] |'),
    ('### phyloP-241, same-class arm', 'Horse', '| 0.947 [0.880, 0.986] |'),
    ('### phyloP-241, same-class arm', 'Horse', '| [0.828, 0.876] |'),
    ('### phyloP-241, same-class arm', 'Human', '| 0.775 [0.755, 0.795] |'),
    ('### phyloP-241, same-class arm', 'Human', '| 0.914 [0.902, 0.924] |'),
    ('### phyloP-241, same-class arm', 'Human', '| [0.772, 0.776] |'),
    ('### phyloP-241, same-class arm', 'Pig', '| 0.860 [0.776, 0.937] |'),
    ('### phyloP-241, same-class arm', 'Pig', '| 0.904 [0.820, 0.971] |'),
    ('### phyloP-241, same-class arm', 'Pig', '| [0.792, 0.871] |'),
    ('### phyloP-241, same-class arm', 'Sheep', '| 0.673 [0.595, 0.764] |'),
    ('### phyloP-241, same-class arm', 'Sheep', '| 0.958 [0.914, 0.989] |'),
    ('### phyloP-241, same-class arm', 'Sheep', '| [0.655, 0.682] |'),
    ('### phyloP-241, synonymous arm', '**Species mean (k = 9)**', '| 0.892 (0.832 to 0.953) |'),
    ('**Human, same-class arm** | \n**', 'missense', '| 0.805 [0.777, 0.831] |'),
    ('**Human, same-class arm** | \n**', 'missense', '| 0.841 [0.815, 0.865] |'),
    ('**Human, synonymous arm** | \n**', 'missense', '| 0.924 [0.906, 0.940] |'),
    ('**Human, synonymous arm** | \n**', 'missense', '| 0.960 [0.947, 0.972] |'),
    ('**OMIA species, pooled, same-class arm** | \n**', 'missense', '| 0.712 [0.680, 0.744] |'),
    ('**OMIA species, pooled, same-class arm** | \n**', 'missense', '| 0.811 [0.787, 0.835] |'),
    ('**OMIA species, pooled, synonymous arm** | \n**', 'missense', '| 0.868 [0.846, 0.887] |'),
    ('**OMIA species, pooled, synonymous arm** | \n**', 'missense', '| 0.952 [0.939, 0.964] |'),
    ('sentence', '', '2,237 positives and 9,119 matched negatives, 5,002 same-class and 4,117 synonymous, in nine species; 2,138 positives have a same-class negative of their own and 1,729 a synonymous one'),
    ('sentence', '', 'the snpEff impact ordering reads 0.506 by the species mean, against 0.958 on the atlas'),
}
CHECKED = set()


def published(key):
    need(key in PUBLISHED, ("not as printed", key))
    CHECKED.add(key)


def in_results(s):
    """A sentence of the summary, as printed."""
    published(("sentence", "", s))


def row_has(where, first, *cells):
    """Each of `cells`, in the row `first` of the table `where`, as printed."""
    for c in cells:
        published((where if isinstance(where, str) else " | ".join(where), first, c))


def ci_sq(v, ci):
    return "%s [%s, %s]" % (m3(v), m3(ci[0]), m3(ci[1])) if ci else "%s —" % m3(v)


def ci_rd(t):
    return "%s (%s to %s)" % (m3(t[0]), m3(t[1]), m3(t[2]))


# ================================================================ a: the panel, from the table itself
pan = pd.read_parquet(os.path.join(TABLES, "atlas_matched_panel.parquet"))
N_POS = int((pan.label == 1).sum())
N_SC = int((pan.arm == "same_class").sum())
N_SY = int((pan.arm == "synonymous").sum())
P_SC = int((pan.n_same_class.fillna(0) > 0).sum())
P_SY = int((pan.n_synonymous.fillna(0) > 0).sum())
need(pan.species.nunique() == 9 and N_POS + N_SC + N_SY == len(pan), "nine species, three kinds of row")
in_results("%s positives and %s matched negatives, %s same-class and %s synonymous, in nine species; %s positives "
           "have a same-class negative of their own and %s a synonymous one"
           % tuple(F.thousands(v) for v in (N_POS, N_SC + N_SY, N_SC, N_SY, P_SC, P_SY)))
IMP = J["annotation"]["mean"]
in_results("the snpEff impact ordering reads %s by the species mean, against %s on the atlas"
           % (m3(IMP["impact"][0]), m3(IMP["atlas_impact"][0])))

# ================================================================ b: the scores, three readings each
B_ROWS = []          # (label, atlas, (same, lo, hi), (syn, lo, hi))
for key, name in (("p241", "phyloP-241"), ("gerp", "GERP")):
    ms, my = SC[key]["mean"], SY[key]["mean"]
    need(ms["k"] == 9 and my["k"] == 9, (key, "nine species"))
    row_has("### %s, same-class arm" % name, "**Species mean (k = 9)**",
            "| %s | %s |  | %s |" % (ci_rd(ms["acov"]), ci_rd(ms["ma"]), m3(ms["atlas_acov"][0])))
    row_has("### %s, synonymous arm" % name, "**Species mean (k = 9)**", "| %s |" % ci_rd(my["acov"]))
    B_ROWS.append(("%s, mean of 9" % name, ms["atlas_acov"][0], None, tuple(ms["acov"]), tuple(my["acov"])))
for key, name, sp in (("gpn", "GPN-Star", "chicken"), ("gpn", "GPN-Star", "human"), ("pcadd", "pCADD", "pig"),
                      ("chcadd", "chCADD", "chicken")):
    a, b = SC[key][sp], SY[key][sp]
    need(abs(a["atlas_acov"] - b["atlas_acov"]) < 1e-12, (key, sp, "one atlas value"))
    row_has("### %s, same-class arm" % name, sp.capitalize(),
            "| %s |" % ci_sq(a["acov"], a["ci_acov"]), "| %s |" % ci_sq(a["atlas_acov"], a["atlas_ci"]))
    row_has("### %s, synonymous arm" % name, sp.capitalize(), "| %s |" % ci_sq(b["acov"], b["ci_acov"]))
    B_ROWS.append(("%s, %s" % (name, sp), a["atlas_acov"], tuple(a["atlas_ci"]),
                   (a["acov"],) + tuple(a["ci_acov"]), (b["acov"],) + tuple(b["ci_acov"])))

# ================================================================ c: phyloP-241 and GERP, species by species
C = {}
for key, name in (("p241", "phyloP-241"), ("gerp", "GERP")):
    blk = "### %s, same-class arm" % name
    for sp in ORDER:
        r = SC[key][sp]
        need((r["ci_acov"] is None) == (sp in NOCI), (key, sp, "interval"))
        atlas = ci_sq(r["atlas_acov"], r.get("atlas_ci"))
        row_has(blk, sp.capitalize(), "| %s |" % ci_sq(r["acov"], r["ci_acov"]),
                "| [%s, %s] |" % (m3(r["lo"]), m3(r["hi"])), "| %s |" % atlas)
        C[(key, sp)] = r

# ================================================================ d: missense
MS, MY = J["missense"]["same_class"]["mean"], J["missense"]["synonymous"]["mean"]
CS, CY = J["classes"]["same_class"], J["classes"]["synonymous"]
D_ROWS = []          # (label, (same, lo, hi), (syn, lo, hi))
for key, name in (("p241", "phyloP-241"), ("gerp", "GERP")):
    blk = ("### Missense, per species", "### Every class", "**%s**" % name)
    need(MS[key]["k"] == 8 and MY[key]["k"] == 8, (key, "eight species with a cell"))
    row_has(blk, "**Mean of the 8 species with a cell**", "| missense negatives |  |  |  | %s |" % ci_rd(MS[key]["acov"]))
    row_has(blk, "**Mean of the 8 species with a cell**", "| synonymous negatives |  |  |  | %s |" % ci_rd(MY[key]["acov"]))
    D_ROWS.append(("%s, mean of 8" % name, tuple(MS[key]["acov"]), tuple(MY[key]["acov"])))
    for grp, lab, head_s, head_y in (("OMIA species, pooled", "OMIA species, pooled",
                                      "**OMIA species, pooled, same-class arm**",
                                      "**OMIA species, pooled, synonymous arm**"),
                                     ("human", "human", "**Human, same-class arm**", "**Human, synonymous arm**")):
        a, b = CS[grp]["missense"]["scores"][key], CY[grp]["missense"]["scores"][key]
        row_has((head_s, "\n**"), "missense", "| %s |" % ci_sq(a["acov"], a["ci_acov"]))
        row_has((head_y, "\n**"), "missense", "| %s |" % ci_sq(b["acov"], b["ci_acov"]))
        D_ROWS.append(("%s, %s" % (name, lab), (a["acov"],) + tuple(a["ci_acov"]), (b["acov"],) + tuple(b["ci_acov"])))
need(CHECKED == PUBLISHED, ("printed forms never checked", sorted(PUBLISHED - CHECKED)))

# ================================================================ the plate
P = U.Plate("FigureMatched", F.H_MAX_MM)
T = P.T
S = F.ANNOT
SUB = 3.15                                    # a sub-row's pitch, mm: one line of type and the label check's pad
D_MS = F.MS_M


def same_mark(ax, x, y, z=6):
    ax.plot([x], [y], ls="none", marker="o", ms=D_MS + F.LW_HALO, mfc=F.INK, mec="white", mew=F.LW_HALO, zorder=z,
            clip_on=False)


def syn_mark(ax, x, y, z=6):
    ax.plot([x], [y], ls="none", marker="o", ms=D_MS - F.LW_CAP, mfc="white", mec=F.INK, mew=F.LW_CAP, zorder=z,
            clip_on=False)


def atlas_mark(ax, x, y, z=6):
    ax.plot([x], [y], ls="none", marker="s", ms=F.ms("s", D_MS) + F.LW_HALO, mfc=F.GERP, mec="white", mew=F.LW_HALO,
            zorder=z, clip_on=False)


def whisker(ax, lo, hi, y, c=F.INK):
    ax.plot([lo, hi], [y, y], color=c, lw=F.LW_CAP, solid_capstyle="butt", zorder=3)
    for v in (lo, hi):
        ax.plot([v, v], [y - 0.5, y + 0.5], color=c, lw=F.LW_CAP, solid_capstyle="butt", zorder=3)


def glyph(fn):
    w = F.MS_KEY * U.PT
    return (lambda o, x, y: fn(o, x + w / 2, y)), w


def key_line(x, y, items):
    end = F.key_row(T, x, y, items, fontsize=S)
    for _, wd, s_ in items:
        x += wd + 1.0
        P.boxes.append((s_, (x, F.digit_base(y, S) - U.asc(S), x + F.text_mm(s_, S), F.digit_base(y, S) + U.desc(S))))
        x += F.text_mm(s_, S) + 3.0
    return end


def xaxis(ax, ticks, title):
    ax.set_xticks(ticks)
    ax.set_xticklabels(["%g" % t for t in ticks])
    ax.set_yticks([])
    ax.set_xlabel(title)
    F.despine(ax, left=False)


def title_bottom(ax):
    P.fig.canvas.draw()
    return P.cv.H - ax.xaxis.label.get_window_extent().y0 / P.fig.dpi * 25.4


KEY3 = [glyph(atlas_mark) + ("Atlas",), glyph(same_mark) + ("Same-class arm",), glyph(syn_mark) + ("Synonymous arm",)]

# ---------------------------------------------------------------- a: the design
XA0, XA1 = 1.0, 74.0
base_a = P.letter(XA0, F.LETTER_TOP, "a")
P.title(XA0 + U.TITLE_DX, base_a, "The two arms")
YP = U.under(base_a, S) + 1.6                 # the positive's row: its name on the line under the title
YS, YY = YP + 8.0, YP + 16.0                  # the two arms' rows
XP = XA0 + 3.0
T.plot([XP], [YP], ls="none", marker="o", ms=F.MS_L, mfc=F.PATH, mec="white", mew=F.LW_HALO, zorder=6)
P.put(XP + 3.0, YP - 1.6, "Positive")
P.value("a", "positives", XP + 3.0, YP + 1.6, "%s catalogued alleles" % F.thousands(N_POS), SRC_P, color=F.MUTED)
XN = XA0 + 10.0                               # the negatives' glyphs
# two columns of counts beside the arms, headed on the positive's row: an arm's negatives, and the positives that
# have one of them
C2_R = XA1
C1_R = C2_R - F.text_mm("Positives", S) - 4.0
P.put(C1_R, YP + 1.6, "Negatives", ha="right", color=F.MUTED)
P.put(C2_R, YP - 1.6, "Positives", ha="right", color=F.MUTED)
P.put(C2_R, YP + 1.6, "matched", ha="right", color=F.MUTED)
# the connector: down from the positive, then across to each arm
T.plot([XP, XP], [YP + 1.6, YY], color=F.MUTED, lw=F.LW_HAIR, solid_capstyle="butt", zorder=4)
for y_, fn, name, what, n_, src_what, p_, src_p in (
        (YS, "fill", "Same-class negatives", "same class, same trinucleotide change", N_SC, "same-class negatives",
         P_SC, "positives with a same-class negative"),
        (YY, "open", "Synonymous negatives", "for a protein-changing positive, same change", N_SY,
         "synonymous negatives", P_SY, "positives with a synonymous negative")):
    T.annotate("", xy=(XN - 1.8, y_), xytext=(XP, y_),
               arrowprops=dict(arrowstyle="->", lw=F.LW_HAIR, color=F.MUTED, shrinkA=0, shrinkB=0), zorder=4)
    T.plot([XN], [y_], ls="none", marker="o", ms=F.MS_L - (F.LW_CAP if fn == "open" else 0),
           mfc=F.BEN if fn == "fill" else "white", mec="white" if fn == "fill" else F.BEN,
           mew=F.LW_HALO if fn == "fill" else F.LW_CAP, zorder=6)
    P.put(XN + 3.0, y_ - 1.6, name)
    P.put(XN + 3.0, y_ + 1.6, what, color=F.MUTED)
    P.value("a", src_what, C1_R, y_ - 1.6, F.thousands(n_), SRC_P, ha="right")
    P.value("a", src_p, C2_R, y_ - 1.6, F.thousands(p_), SRC_P, ha="right")
need(max(b[2] for _, b in P.boxes if b[0] < XA1) <= XA1, "panel a's type stays in its column")
A_BOT = YY + 1.6 + U.desc(S) + U.dhalf(S) + 2.0      # under the last arm's second line

# ---------------------------------------------------------------- b: the scores
XB = 79.0
base_b = P.letter(XB, F.LETTER_TOP, "b")
P.title(XB + U.TITLE_DX, base_b, "Three readings of each score")
KB = U.under(base_b, S)
need(key_line(XB + 1.0, KB, KEY3) <= 169.0, "b's key")
NAME_RB = XB + 1.0 + max(F.text_mm(r[0], S) for r in B_ROWS)
VAL_R = 168.5                                 # d's column of printed values, right-aligned
BX0, BX1 = NAME_RB + 2.5, 167.3               # b prints no value: its axis runs to the margin, the last tick label 2 pt in
need(BX1 - BX0 >= 35.0, ("b's axis", BX1 - BX0))
ROW_B = 3 * SUB + 1.2
Y0B = KB + 2.4 + SUB
LO_B, HI_B = 0.4, 1.0
axb = P.ax(BX0, Y0B - SUB / 2 - 0.6, BX1 - BX0, len(B_ROWS) * ROW_B)
axb.set_xlim(LO_B, HI_B); axb.set_ylim(Y0B - SUB / 2 - 0.6 + len(B_ROWS) * ROW_B, Y0B - SUB / 2 - 0.6)
for v in (0.6, 0.7, 0.8, 0.9):
    axb.axvline(v, color=F.GRID, lw=F.LW_HAIR, zorder=0)
F.chance(axb, 0.5)
for i, (lab, at, at_ci, sm, sy) in enumerate(B_ROWS):
    y1 = Y0B + i * ROW_B
    y2, y3 = y1 + SUB, y1 + 2 * SUB
    P.put(NAME_RB, y2, lab, ha="right")
    need(LO_B < min(sm[1], sy[1], at_ci[0] if at_ci else at) and max(sm[2], sy[2]) <= HI_B, (lab, "b's axis"))
    if not lab.startswith("GERP"):            # GERP's atlas mean is the main figure's; the other scores' are drawn
        if at_ci:
            whisker(axb, at_ci[0], at_ci[1], y1, F.GERP)
        atlas_mark(axb, at, y1)
    whisker(axb, sm[1], sm[2], y2)
    same_mark(axb, sm[0], y2)
    whisker(axb, sy[1], sy[2], y3)
    syn_mark(axb, sy[0], y3)
xaxis(axb, [0.4, 0.6, 0.8, 1.0], "Covered AUROC")
ROW1_BOT = max(A_BOT, title_bottom(axb))

# ---------------------------------------------------------------- c: species by species
TOP2 = ROW1_BOT + 5.0
base_c = P.letter(XA0, TOP2, "c")
P.title(XA0 + U.TITLE_DX, base_c, "Same-class arm, species by species")
KC = U.under(base_c, S)
KEYC = [((lambda o, x, y: (o.add_patch(F.Rectangle((x, y - 0.8), 3.6, 1.6, facecolor=F.TINT, edgecolor="none",
                                                   zorder=3)),
                           o.plot([x, x], [y - 0.8, y + 0.8], color=F.INK, lw=F.LW_CAP, solid_capstyle="butt"),
                           o.plot([x + 3.6, x + 3.6], [y - 0.8, y + 0.8], color=F.INK, lw=F.LW_CAP,
                                  solid_capstyle="butt"))), 3.6, "Sharp bound"),
        glyph(same_mark) + ("Covered",), glyph(atlas_mark) + ("Atlas, phyloP-241",)]
need(key_line(XA0 + 1.0, KC, KEYC) <= 84.0, "c's key")
HEAD_C = KC + F.line_mm(S, 1.45)
NAME_RC = XA0 + 1.0 + max(F.text_mm(sp.capitalize(), S) for sp in ORDER)
CW, CG = 29.0, 4.0
CX = [NAME_RC + 2.5, NAME_RC + 2.5 + CW + CG]
need(CX[1] + CW <= 84.0, ("c's two axes", CX[1] + CW))
ROW_C = 4.4
Y0C = HEAD_C + 1.8 + ROW_C / 2
LO_C, HI_C = 0.2, 1.0
for j, (key, name) in enumerate((("p241", "phyloP-241"), ("gerp", "GERP"))):
    P.put(CX[j] + CW / 2, HEAD_C, name, ha="center")
    ax = P.ax(CX[j], Y0C - ROW_C / 2, CW, len(ORDER) * ROW_C)
    ax.set_xlim(LO_C, HI_C); ax.set_ylim(Y0C - ROW_C / 2 + len(ORDER) * ROW_C, Y0C - ROW_C / 2)
    for v in (0.25, 0.75):
        ax.axvline(v, color=F.GRID, lw=F.LW_HAIR, zorder=0)
    F.chance(ax, 0.5)
    for i, sp in enumerate(ORDER):
        r, y = C[(key, sp)], Y0C + i * ROW_C
        need(LO_C < r["lo"] and r["hi"] <= HI_C, (key, sp, "c's axis"))
        F.bound(ax, y, r["lo"], r["hi"], F.INK, 1.7)
        if r["ci_acov"]:
            whisker(ax, r["ci_acov"][0], r["ci_acov"][1], y)
        if key != "gerp":                     # GERP's per-species atlas values are the main figure's
            atlas_mark(ax, r["atlas_acov"], y, z=5)
        same_mark(ax, r["acov"], y, z=7)
    # one axis title for the two facets, centred under the pair
    xaxis(ax, [0.25, 0.5, 0.75, 1.0], "Covered AUROC" if j == 0 else "")
    if j == 0:
        ax.xaxis.label.set_x(1.0 + CG / (2 * CW))
for i, sp in enumerate(ORDER):
    P.put(NAME_RC, Y0C + i * ROW_C, sp.capitalize(), ha="right")

# ---------------------------------------------------------------- d: missense
XD = 89.0
base_d = P.letter(XD, TOP2, "d")
P.title(XD + U.TITLE_DX, base_d, "Missense positives")
KD = U.under(base_d, S)
KEYD = [glyph(same_mark) + ("Missense negatives",), glyph(syn_mark) + ("Synonymous negatives",)]
need(key_line(XD + 1.0, KD, KEYD) <= 169.0, "d's key")
NAME_RD = XD + 1.0 + max(F.text_mm(r[0], S) for r in D_ROWS)
DX0, DX1 = NAME_RD + 2.5, VAL_R - F.text_mm("0.000", S) - 2.5
need(DX1 - DX0 >= 25.0, ("d's axis", DX1 - DX0))
ROW_D = 2 * SUB + 1.2
Y0D = KD + 2.4 + SUB
LO_D, HI_D = 0.6, 1.0
axd = P.ax(DX0, Y0D - SUB / 2 - 0.6, DX1 - DX0, len(D_ROWS) * ROW_D)
axd.set_xlim(LO_D, HI_D); axd.set_ylim(Y0D - SUB / 2 - 0.6 + len(D_ROWS) * ROW_D, Y0D - SUB / 2 - 0.6)
for v in (0.7, 0.8, 0.9):
    axd.axvline(v, color=F.GRID, lw=F.LW_HAIR, zorder=0)
for i, (lab, sm, sy) in enumerate(D_ROWS):
    y1 = Y0D + i * ROW_D
    y2 = y1 + SUB
    need(LO_D < min(sm[1], sy[1]) and max(sm[2], sy[2]) <= HI_D, (lab, "d's axis"))
    P.put(NAME_RD, (y1 + y2) / 2, lab, ha="right")
    whisker(axd, sm[1], sm[2], y1)
    same_mark(axd, sm[0], y1)
    whisker(axd, sy[1], sy[2], y2)
    syn_mark(axd, sy[0], y2)
    if "mean of 8" in lab:                    # the two species means are printed; the pooled and human rows are drawn only
        P.value("d", "%s: missense positives against missense negatives" % lab, VAL_R, y1, m3(sm[0]), SRC,
                ha="right", bold=True)
        P.value("d", "%s: missense positives against synonymous negatives" % lab, VAL_R, y2, m3(sy[0]), SRC,
                ha="right")
need(sum("mean of 8" in r[0] for r in D_ROWS) == 2, "two rows of d print their values")
xaxis(axd, [0.6, 0.7, 0.8, 0.9, 1.0], "Covered AUROC")
ap = argparse.ArgumentParser()
ap.add_argument("--out", default=os.path.join(HERE, "run_all_logs", "FigureMatched.pdf"))
ap.add_argument("--png", default=None)
args = ap.parse_args()
P.save(args.out, args.png)
print("panel %d positives, %d + %d negatives; phyloP-241 %s -> %s / %s; GERP %s -> %s / %s"
      % (N_POS, N_SC, N_SY, m3(B_ROWS[0][1]), m3(B_ROWS[0][3][0]), m3(B_ROWS[0][4][0]), m3(B_ROWS[1][1]),
         m3(B_ROWS[1][3][0]), m3(B_ROWS[1][4][0])))
```
