## Additional_file_3_Recompute_tables_and_scripts for "Unscored variants leave many comparisons of variant effect predictors undecided: evidence from ClinVar, published benchmarks and genomic language models": build_fig_plate.py

```
"""Additional file 1's Figure S9 - the pair space of each of the 49 dbNSFP predictors, one square each, as a plate.

    python3 build_fig_plate.py     # writes run_all_logs/FigurePlate.pdf  (--out PATH, --png PATH)
    python3 prep_fig_plate.py      # recomputes dbnsfp_49_pairspace.json first (needs the panel's score values)

The figure is drawn from dbnsfp_49_pairspace.json (written by prep_fig_plate.py) and dbnsfp_49.csv, in the main
set's predictor order (by pair coverage, falling, ties in the file's order), the order of Figure S15's rows.

Checked before drawing: every predictor's reaches and covered AUROC equal dbnsfp_49.csv's; each sampled curve's
AUROC lies within 1/K of the covered AUROC; each square's drawn right and tied areas give its covered AUROC to the
pixel.
"""
import argparse
import json
import os
import sys

import numpy as np

HERE = os.path.dirname(os.path.abspath(__file__))
sys.path.insert(0, HERE)
import style_main as F                                    # noqa: E402
import matplotlib.pyplot as plt                           # noqa: E402
import pandas as pd                                       # noqa: E402
from matplotlib.patches import Rectangle                  # noqa: E402

plt.rcParams.update(F.rc())


def need(ok, what):
    if not ok:
        raise SystemExit("build_fig_plate: %s" % (what,))


J = json.load(open(os.path.join(HERE, "dbnsfp_49_pairspace.json"), encoding="utf-8"))
PUB = pd.read_csv(os.path.join(HERE, "dbnsfp_49.csv")).set_index("pred")
RASTER = json.load(open(os.path.join(HERE, "fig2_raster.json"), encoding="utf-8"))["preds"]
FILE = list(PUB.index)
ORDER = sorted(FILE, key=lambda p: (-float(PUB.loc[p, "q"]), FILE.index(p)))
K = J["K"]
need((F.thousands(J["npos"]), F.thousands(J["nneg"])) == ("166,149", "162,179"),
     "the panel is not the legend's 166,149 pathogenic by 162,179 benign substitutions")
need(sorted(ORDER) == sorted(RASTER) == sorted(J["predictors"]) == sorted(PUB.index) and len(ORDER) == 49,
     "the 49 predictors differ")
need(all(PUB.loc[a, "q"] > PUB.loc[b, "q"] or (PUB.loc[a, "q"] == PUB.loc[b, "q"] and FILE.index(a) < FILE.index(b))
         for a, b in zip(ORDER, ORDER[1:])), "the squares are not by pair coverage, falling, ties in file order")

# ---------------------------------------------------------------- the plate's grid, mm
NCOL = 7
TILE, GAPX = 13.6, 10.6                  # a square's side and the white between squares
ROWH = TILE + 8.0                        # a square, its name line and its rho line
S_KEY, S_NAME = F.ANNOT, F.FLOOR
GLYPH = F.MS_KEY * F.MM_PT


def rho_text(q):
    """a pair coverage as printed; in the first regime it reads as the key's threshold does"""
    return F.REGIME_LABEL[F.FULL] if q >= F.RHO_FULL else "ρ = %.3f" % q


# each label's width: the name, and under it rho with its regime glyph (the glyph is a function of rho)
LABEL_W = []
for p in ORDER:
    e = J["predictors"][p]
    LABEL_W.append(max(F.text_mm(F.DBNSFP_NAME.get(p, p), S_NAME),
                       F.text_mm(rho_text(e["reach_p"] * e["reach_n"]), S_NAME) + 1.0 + GLYPH))
# the plate is centred on its full extent, the outermost labels' overhang included
_over = lambda col: max(0.0, max(LABEL_W[i] / 2 for i in range(col, len(ORDER), NCOL)) - TILE / 2)
_ext = _over(0) + NCOL * TILE + (NCOL - 1) * GAPX + _over(NCOL - 1)
need(_ext <= F.W_MM - 1.0, ("the plate and its labels are wider than the page", _ext))
X0 = (F.W_MM - _ext) / 2 + _over(0)
KEY1 = F.LETTER_TOP + 2.2                # the key's first line (glyph centres), then the square's caption
KEY2 = KEY1 + 3.6
TOP = KEY2 + 4.4                         # the first row's top
PX = 300                                 # a square's pixels a side: 560 ppi at TILE
NROW = int(np.ceil(len(ORDER) / NCOL))
H = TOP + NROW * ROWH + 1.0
need(H <= F.H_MAX_MM, ("the plate is taller than the page", H))
cv = F.Canvas(H)
O = cv.overlay()

for i, p in enumerate(ORDER):
    e = J["predictors"][p]
    rp, rn, a_cov = e["reach_p"], e["reach_n"], e["a_cov"]
    need(abs(rp - PUB.loc[p, "reach_p"]) < 1e-12 and abs(rn - PUB.loc[p, "reach_n"]) < 1e-12, (p, "reach"))
    need(abs(a_cov - PUB.loc[p, "a_cov"]) < 1e-12, (p, "covered AUROC"))
    fb, fa = np.asarray(e["fb"], float) / 1e6, np.asarray(e["fa"], float) / 1e6
    need(len(fb) == len(fa) == K and (fb <= fa).all() and (np.diff(fa) >= 0).all(), (p, "the sampled curve"))
    need(abs(np.mean(1 - fa) + np.mean(fa - fb) / 2 - a_cov) <= 1.0 / K, (p, "the sampled curve's AUROC"))
    img, right, tied = F.pair_space_rgb(rp, rn, F.step_from_quantiles(fb, fa), px=PX)
    q = rp * rn
    need(abs((right + tied / 2) / q - a_cov) < 6.0 / PX, (p, "the square's areas", right, tied, a_cov))
    row, col = divmod(i, NCOL)
    x0, y0 = X0 + col * (TILE + GAPX), TOP + row * ROWH
    ax = cv.ax(x0, y0, TILE, TILE)
    ax.imshow(img, extent=(0, 1, 0, 1), interpolation="none", aspect="auto")
    ax.set_axis_off()
    # the name centred under the square; under it rho with the regime glyph it sets
    name, reg, rt = F.DBNSFP_NAME.get(p, p), F.regime(q)[0], rho_text(q)
    O.text(x0 + TILE / 2, F.digit_base(y0 + TILE + 2.4, S_NAME), name, ha="center", va="baseline",
           fontsize=S_NAME, color=F.INK)
    w_rho = F.text_mm(rt, S_NAME) + 1.0 + GLYPH
    F.name_mark(O, x0 + TILE / 2 + w_rho / 2, y0 + TILE + 5.6, rt, reg, fontsize=S_NAME, color=F.MUTED)

# neighbouring labels keep 2 mm apart, so no two names run together at the 600 px web size, and the outermost
# stay on the page
for i in range(len(ORDER)):
    if i % NCOL:
        need((LABEL_W[i - 1] + LABEL_W[i]) / 2 + 2.0 <= TILE + GAPX, (ORDER[i - 1], ORDER[i], "labels meet"))
    xc = X0 + (i % NCOL) * (TILE + GAPX) + TILE / 2
    need(xc - LABEL_W[i] / 2 >= 0.5 and xc + LABEL_W[i] / 2 <= F.W_MM - 0.5, (ORDER[i], "a label leaves the page"))

# ---------------------------------------------------------------- the key: pair states left, regimes right
SW = 2.6
items = [F.glyph_swatch(c_, w=SW, h=SW) + (lab,) for c_, lab in
         ((F.PAIR_RIGHT, "Right"), (F.PAIR_TIE, "Tied"), (F.PAIR_WRONG, "Wrong"),
          (F.PAIR_NONE, "Not ranked"))]
KEY_R = F.key_row(O, X0, KEY1, items, fontsize=S_KEY)
GS_ITEMS = [F.glyph_marker(F.REGIME_MARK[c_], c_) + (F.REGIME_LABEL[c_],) for c_ in (F.FULL, F.PART, F.LOW)]
GS_LEFT = X0 + NCOL * TILE + (NCOL - 1) * GAPX - F.key_width(GS_ITEMS, fontsize=S_KEY)
need(GS_LEFT - KEY_R >= 6.0, ("the regime key runs toward the pair key", GS_LEFT - KEY_R))
F.key_row(O, GS_LEFT, KEY1, GS_ITEMS, fontsize=S_KEY)
O.text(X0, F.digit_base(KEY2, S_KEY),
       "Each square: all %s pathogenic (up) × %s benign (across) pairs, each axis in the predictor's score order"
       % (F.thousands(J["npos"]), F.thousands(J["nneg"])), ha="left", va="baseline", fontsize=S_KEY, color=F.MUTED)

ap = argparse.ArgumentParser()
ap.add_argument("--out", default=os.path.join(HERE, "run_all_logs", "FigurePlate.pdf"))
ap.add_argument("--png", default=None)
args = ap.parse_args()
cv.save(args.out, args.png)
lit = sum(1 for p in ORDER if J["predictors"][p]["reach_p"] * J["predictors"][p]["reach_n"] >= 0.5)
print("plate: 49 squares, %d at rho >= 1/2; %s pathogenic x %s benign; curves at %d quantiles"
      % (lit, F.thousands(J["npos"]), F.thousands(J["nneg"]), K))
```
