## Additional_file_3_Recompute_tables_and_scripts for "Unscored variants leave many comparisons of variant effect predictors undecided: evidence from ClinVar, published benchmarks and genomic language models": build_fig_ranks.py

```
"""Additional file 1's Figure S11 - every rank each of the 49 dbNSFP predictors can hold, on the whole panel and on
its missense subset.

    python3 build_fig_ranks.py     # writes run_all_logs/FigureRanks.pdf  (--out PATH, --png PATH)

The figure is drawn from dbnsfp_49.csv and dbnsfp_49_missense.csv (prep_fig2.py's per-predictor sharp bounds
and covered AUROCs), in the main set's predictor order (by pair coverage, falling, ties in the file's order), the
order of Figure S15's rows. The ranks a predictor can hold among
the 49, whatever any of them scores on the pairs it does not rank, run from 1 plus the number whose sharp
bound lies wholly above its own to 49 minus the number whose bound lies wholly below. Checked before
drawing: the bands' identified pairs are fig_decide.json's, 83 on the whole panel and 429 on the missense
subset.
"""
import argparse
import json
import os
import sys

import numpy as np

HERE = os.path.dirname(os.path.abspath(__file__))
sys.path.insert(0, HERE)
import style_main as F                                    # noqa: E402
import matplotlib.pyplot as plt                           # noqa: E402
import pandas as pd                                       # noqa: E402
from matplotlib.patches import Rectangle                  # noqa: E402

plt.rcParams.update(F.rc())


def need(ok, what):
    if not ok:
        raise SystemExit("build_fig_ranks: %s" % (what,))


RASTER = json.load(open(os.path.join(HERE, "fig2_raster.json"), encoding="utf-8"))["preds"]
_W = pd.read_csv(os.path.join(HERE, "dbnsfp_49.csv")).set_index("pred")
FILE = list(_W.index)
ORDER = sorted(FILE, key=lambda p: (-float(_W.loc[p, "q"]), FILE.index(p)))
D = json.load(open(os.path.join(HERE, "fig_decide.json"), encoding="utf-8"))
N = len(ORDER)
need(N == 49 and sorted(ORDER) == sorted(RASTER), "49 predictors")
need(all(_W.loc[a, "q"] > _W.loc[b, "q"] or (_W.loc[a, "q"] == _W.loc[b, "q"] and FILE.index(a) < FILE.index(b))
         for a, b in zip(ORDER, ORDER[1:])), "the rows are not by pair coverage, falling, ties in file order")
PANELS = (("whole", "dbnsfp_49.csv", "Whole panel"), ("missense", "dbnsfp_49_missense.csv", "Missense subset"))
R = {}
for key, fn, title in PANELS:
    t = pd.read_csv(os.path.join(HERE, fn)).set_index("pred").loc[ORDER]
    lo, hi, A = t.lo.to_numpy(), t.hi.to_numpy(), t.a_cov.to_numpy()
    q = (t.reach_p * t.reach_n).to_numpy()
    above = (lo[None, :] > hi[:, None])                  # [i, j]: j's bound lies wholly above i's
    np.fill_diagonal(above, False)
    n_above, n_below = above.sum(1), above.sum(0)        # below: i lies wholly above j
    best, worst = 1 + n_above, N - n_below
    naive = (-A).argsort().argsort() + 1                 # 1 = the highest covered AUROC
    need((best <= naive).all() and (naive <= worst).all(), (key, "a covered-AUROC rank outside its rank set"))
    ident = {tuple(sorted((ORDER.index(p["a"]), ORDER.index(p["b"])))) for p in D["pairs"] if p[key]}
    mine = {tuple(sorted((i, j))) for i in range(N) for j in range(N) if above[i, j]}
    need(mine == ident, (key, "the rank sets' identified pairs differ from Figure 3's", len(mine), len(ident)))
    R[key] = dict(best=best, worst=worst, naive=naive, q=q, title=title, first=int((best == 1).sum()),
                  fixed=int((best == worst).sum()), n_ident=len(mine))
need(R["whole"]["n_ident"] == 83 and R["missense"]["n_ident"] == 429, "the identified counts are not 83 and 429")
# the two heads as the legend prints them: 31 and 13 of the 49 could be ranked first, and no rank is fixed
need([(R[k]["first"], R[k]["fixed"]) for k in ("whole", "missense")] == [(31, 0), (13, 0)],
     "the heads are not the legend's 31 and 13 of 49 with no rank fixed")

# ---------------------------------------------------------------- layout, mm
S_NAME, S_LAB = F.FLOOR, F.ANNOT
PITCH = 2.8
NAME_R = 31.0                                # the names end here, then the regime glyph
COL_X = (36.0, 106.0)                        # 9 mm between the two rank axes, so "49" and "1" stay apart
COL_W = 61.0                                 # the missense axis ends 3 mm inside the page
KEY_H = 3.6                                  # the regime key's line, above the column heads
HEAD_B = F.digit_base(F.LETTER_TOP + KEY_H + 1.8, F.AXIS)    # the baseline of each column's title
SUB_B = HEAD_B + F.HEAD_DY                   # and of the line under it, as under every title of the supplement
TOP = SUB_B + 3.0                            # the first row's top, under the key and each column's two-line head
H = TOP + N * PITCH + 11.0
cv = F.Canvas(H)
O = cv.overlay()
MS = F.ms("s", F.MS_KEY)


def rx(col, r):
    """rank r (1..49) -> mm in column col; rank 1 at the left"""
    return COL_X[col] + (r - 1) / (N - 1) * COL_W


for i, p in enumerate(ORDER):
    yc = TOP + (i + 0.5) * PITCH
    F.name_mark(O, NAME_R, yc, F.DBNSFP_NAME.get(p, p), F.regime(R["whole"]["q"][i])[0], fontsize=S_NAME)
    for col, (key, _, _) in enumerate(PANELS):
        r = R[key]
        reg = F.regime(r["q"][i])[0]
        x0, x1 = rx(col, r["best"][i]), rx(col, r["worst"][i])
        b0, b1 = max(x0 - 0.5, rx(col, 1)), min(x1 + 0.5, rx(col, N))     # padded, and clipped to the axis
        need(b1 - b0 >= 1.0, (key, p, "a rank set's band is narrower than 1 mm"))
        O.add_patch(Rectangle((b0, yc - 0.85), b1 - b0, 1.7, facecolor=F.REGIME_PALE[reg],
                              edgecolor=F.REGIME_MID[reg], lw=F.LW_HAIR, zorder=2))
        mk = F.REGIME_MARK[reg]
        O.plot([rx(col, r["naive"][i])], [yc], ls="none", marker=mk, ms=F.ms(mk, F.MS_KEY), mfc=reg, mec="white",
               mew=F.LW_HALO, zorder=4, clip_on=False)
# the rank axes, their heads and the two counts
for col, (key, _, title) in enumerate(PANELS):
    r = R[key]
    yb = TOP + N * PITCH + 1.2
    O.plot([COL_X[col], COL_X[col] + COL_W], [yb, yb], color=F.AXC, lw=F.LW_AXIS, solid_capstyle="butt")
    for t in (1, 10, 20, 30, 40, 49):
        O.plot([rx(col, t)] * 2, [yb, yb + 1.0], color=F.AXC, lw=F.LW_AXIS)
        O.text(rx(col, t), F.digit_base(yb + 1.0 + 0.8 + F.DIGIT_EM * F.TICK * F.MM_PT / 2, F.TICK), str(t),
               ha="center", va="baseline", fontsize=F.TICK, color=F.INK)
    O.text(COL_X[col] + COL_W / 2, F.digit_base(yb + 7.2, F.AXIS), "Rank among the 49", ha="center", va="baseline",
           fontsize=F.AXIS, color=F.INK)
    O.text(COL_X[col], HEAD_B, title, ha="left", va="baseline", fontsize=F.AXIS, fontweight="normal", color=F.INK)
    O.text(COL_X[col], SUB_B,
           "Could be ranked first: %d of %d; rank fixed: %d" % (r["first"], N, r["fixed"]), ha="left",
           va="baseline", fontsize=S_LAB, color=F.INK)        # the column's two results: values are ink
    for x in (rx(col, 1), rx(col, N)):
        O.plot([x, x], [TOP, TOP + N * PITCH], color=F.TINT, lw=F.LW_HAIR, zorder=1)
# the regime key, style_main.grammar_strip's words and glyphs, on its own line above the column heads and
# right-aligned at the missense column's right edge
F.grammar_strip(O, COL_X[1] + COL_W, F.LETTER_TOP, regimes=(F.FULL, F.PART, F.LOW), bound=False, fontsize=S_LAB)

ap = argparse.ArgumentParser()
ap.add_argument("--out", default=os.path.join(HERE, "run_all_logs", "FigureRanks.pdf"))
ap.add_argument("--png", default=None)
args = ap.parse_args()
cv.save(args.out, args.png)
for key, _, _ in PANELS:
    r = R[key]
    w = r["worst"] - r["best"] + 1
    print("%s: could be first %d of %d; rank fixed %d; median rank-set width %.0f; identified pairs %d"
          % (key, r["first"], N, r["fixed"], float(np.median(w)), r["n_ident"]))
```
