## Additional_file_3_Recompute_tables_and_scripts for "Unscored variants leave many comparisons of variant effect predictors undecided: evidence from ClinVar, published benchmarks and genomic language models": build_fig_reach_landscape.py

```
"""Additional file 1's Figure S15 - where 49 published predictors decline: the reach landscape of the dbNSFP panel.

    python3 build_fig_reach_landscape.py   # writes run_all_logs/FigureReachLandscape.pdf  (--out PATH, --png PATH)

Everything on the plate is read from three files beside this one: dbnsfp_49.csv and fig2_raster.json (written by
prep_fig2.py) and dbnsfp_49_provenance.csv (curated). Every landscape value the paper prints is checked below. Each
predictor's share of pathogenic and of benign variants scored, which Fig. 2b draws, is read and checked here and
not drawn.
"""
import argparse
import json
import os

import numpy as np
import pandas as pd
from matplotlib.patches import Circle, Rectangle, Wedge

import style_main as F

HERE = os.path.dirname(os.path.abspath(__file__))
DATA = HERE


def check(ok, msg):
    """assert that `python -O` cannot strip: every published value on this plate goes through it"""
    if not ok:
        raise AssertionError(msg)


# ================================================================ data
t = pd.read_csv(os.path.join(DATA, "dbnsfp_49.csv"))
R = json.load(open(os.path.join(DATA, "fig2_raster.json")))
prov = pd.read_csv(os.path.join(DATA, "dbnsfp_49_provenance.csv")).set_index("predictor")
PRED = list(R["preds"])
N = len(PRED)
check(N == 49 and list(t.pred) == PRED, "dbnsfp_49.csv and fig2_raster.json disagree on the 49 rows")
check(R["n"] == 328328 and R["ncol"] == 700, "the panel is 328,328 variants in 700 columns")
SIL = 1.0 - np.asarray(R["raster"], float)          # the share of each slice a predictor declines
NC = R["ncol"]
check(SIL.shape == (N, NC) and SIL.min() >= 0 and SIL.max() <= 1, "raster is not 49 x 700 shares")
# the rows in the main set's predictor order: by pair coverage, falling, ties in the file's order
O = sorted(range(N), key=lambda i: (-float(t.q.iloc[i]), i))
t = t.iloc[O].reset_index(drop=True)
PRED = [PRED[i] for i in O]
SIL = SIL[O]
q = t.q.to_numpy(float)
check(all(q[i] > q[i + 1] or (q[i] == q[i + 1] and O[i] < O[i + 1]) for i in range(N - 1)),
      "the rows are not by pair coverage, falling, ties in file order")
RP, RN = t.reach_p.to_numpy(float), t.reach_n.to_numpy(float)
# the reach values of the curated provenance table, at its four decimals
check(set(prov.index) == set(PRED), "the provenance table names other predictors")
for col_p, v in (("whole_reach_pos", RP), ("whole_reach_neg", RN), ("whole_rho", q)):
    check(np.abs(prov.loc[PRED, col_p].to_numpy(float) - v).max() < 6e-5, "provenance %s disagrees" % col_p)

COL = [F.regime(x)[0] for x in q]
N_REG = {c: COL.count(c) for c in (F.FULL, F.PART, F.LOW)}
check(N_REG == {F.FULL: 5, F.PART: 13, F.LOW: 31}, "regime counts are not 5 / 13 / 31: %s" % N_REG)
check(COL == [F.FULL] * 5 + [F.PART] * 13 + [F.LOW] * 31, "the order by pair coverage does not group the regimes")

# ---- the low-depth region (the Analyses print 36.7%, 63.6% and 1.0%; the counts are not printed)
LD = R["low_depth"]
check(LD["cut"] == 20 and LD["n"] == 120631, "low-depth region is not <= 20 of 49, 120,631 variants")
check(F.fnum(100 * LD["frac"], 1) == "36.7" and F.fnum(100 * LD["frac_of_pathogenic"], 1) == "63.6",
      "low-depth shares are not 36.7% / 63.6%")
check(F.fnum(100 * LD["frac_missense"], 1) == "1.0" and LD["pathogenic"] == 105589
      and LD["pathogenic_nonsense_splice"] == 105204
      and F.fnum(100 * LD["pathogenic_nonsense_splice"] / LD["pathogenic"], 1) == "99.6",
      "low-depth make-up is not 1.0% missense, 105,204 of 105,589")
NPOS = round(LD["pathogenic"] / LD["frac_of_pathogenic"])
check(NPOS == 166149 and R["n"] - NPOS == 162179, "the panel is not 166,149 pathogenic / 162,179 benign")
PATHO = np.asarray(R["patho"], float)
_edges = np.linspace(0, R["n"], NC + 1).astype(int)
check(abs(float((PATHO * np.diff(_edges)).sum()) - NPOS) < 25, "the ribbon does not add up to the pathogenic count")
DEPTH_P = np.asarray(R["depth_profile"], float)
CUT = NC * (1 - LD["frac"])                           # the column where at most 20 of the 49 answer
check(DEPTH_P[:int(CUT)].min() > LD["cut"] and DEPTH_P[int(np.ceil(CUT)):].max() <= LD["cut"],
      "the depth profile does not cross 20 at the rule")
check(np.allclose(DEPTH_P, (1 - SIL).sum(0), atol=0.05), "the depth profile is not the raster's column sum")
CONS = R["consequence"]["columns"]
V_MIS, V_NS = np.asarray(CONS["missense"], float), np.asarray(CONS["nonsense_splice"], float)
check(np.all(V_MIS + V_NS <= 1 + 1e-9), "variant-type shares exceed one")

# ---- provenance glyphs: explicit maps, every distinct string accounted for
LABELS = ("clinical assertions in training", "population data, no clinical labels",
          "evolutionary proxy labels", "unsupervised", "conservation track")
LABEL_KEY = ("clinical assertions", "population data", "evolutionary proxy", "unsupervised",
             "conservation track")
check(set(prov.label_group) == set(LABELS), "label groups changed: %s" % sorted(set(prov.label_group)))
CLINVAR = {"yes": "trained", "yes (parameter tuning set)": "trained",
           "test set only": "other", "calibration thresholds only": "other", "evaluation only": "other",
           "not in stated training data": "no"}
check(set(prov.clinvar_in_training) == set(CLINVAR), "ClinVar-in-training values changed")
# Declared scope on four nested levels. genome-wide: the scope names no consequence or region
# restriction; coding: protein-coding variants of more than one consequence (MutationTaster's
# genic scope included); missense: amino-acid substitutions, whatever the design intent; rare
# missense: the scope itself is restricted by allele frequency.
SCOPE = {
    "all positions (per-site conservation)": "genome-wide",
    "all positions (regional background-selection value)": "genome-wide",
    "all SNVs genome-wide (and short indels)": "genome-wide",
    "SNVs genome-wide (CADD framework)": "genome-wide",
    "SNVs and indels": "genome-wide",
    "coding SNVs (missense, nonsense, splice site)": "coding",
    "coding SNVs (coding model of a genome-wide coding/non-coding pair)": "coding",
    "variants inside protein-coding genes (SNVs and small indels; coding, UTR, intronic); "
    "dbNSFP 5.x carries MutationTaster2021": "coding",
    "missense": "missense",
    "missense (single amino-acid substitutions)": "missense",
    "missense (amino-acid residue changes)": "missense",
    "missense (amino-acid substitutions)": "missense",
    "missense (canonical transcripts)": "missense",
    "missense (built to prioritise rare missense)": "missense",
    "missense (designed for rare variants)": "missense",
    "missense (focus on rare variants)": "missense",
    "amino-acid substitutions and in-frame indels (missense in dbNSFP)": "missense",
    "nonsynonymous SNVs (whole exome)": "missense",
    "nonsynonymous SNVs (missense)": "missense",
    "rare missense only (no super-population MAF > 1%)": "rare missense",
    "rare missense (training MAF < 0.5%)": "rare missense",
    "extremely rare missense (training MAF < 1e-6)": "rare missense",
    "rare nsSNVs (scores released for all nsSNVs)": "rare missense",
}
SCOPE_LEVELS = ("genome-wide", "coding", "missense", "rare missense")
check(set(prov.declared_scope) == set(SCOPE), "a declared scope is unmapped, or the map holds a stale one: %s"
      % sorted(set(prov.declared_scope) ^ set(SCOPE)))
G_LAB = [prov.loc[p, "label_group"] for p in PRED]
G_CV = [CLINVAR[prov.loc[p, "clinvar_in_training"]] for p in PRED]
G_SC = [SCOPE[prov.loc[p, "declared_scope"]] for p in PRED]

# ---- the missense predictors: the 31 below rho = 1/2 are 30 missense-scoped predictors, all below
# rho = 0.35, and GERP_92_mammals
CROWD = [i for i in range(N) if q[i] < 0.35]
check(len(CROWD) == 30 and all(G_SC[i] in ("missense", "rare missense") for i in CROWD)
      and [i for i in range(N) if q[i] < 0.5 and i not in CROWD] == [PRED.index("GERP_92_mammals")],
      "the crowd below rho = 0.35 is not the 30 missense predictors")
# each answers about a third of pathogenic variants and over twice that share of benign
check(all(0.30 < RP[i] < 0.40 and RN[i] > 2 * RP[i] for i in CROWD), "the missense reach asymmetry changed")

NAME = [F.DBNSFP_NAME.get(p, p) for p in PRED]        # the paper's display names (GERP++_RS keeps dbNSFP's)


def cap(s):
    """A label in the set's lettering: its first letter capitalised, the rest as written (predictor names,
    symbols and numbers keep their own form, so only labels that start with a word pass through here)."""
    return s[:1].upper() + s[1:]


# ================================================================ canvas and measures
cv = F.Canvas(F.H_MAX_MM)
_R = cv.fig.canvas.get_renderer()
# One page-sized layer in millimetres (y down) above every axes, for names, glyphs, keys and labels:
# style_main's overlay sits beneath the axes, whose backgrounds would paint over anything drawn there.
T = cv.fig.add_axes([0, 0, 1, 1], zorder=20)
T.set_xlim(0, cv.W); T.set_ylim(cv.H, 0); T.axis("off"); T.patch.set_alpha(0)

S_NAME, S_LAB, S_AX = F.FLOOR, F.ANNOT, F.AXIS
_MARGIN = 2.0 * F.MM_PT        # every word stays 2 pt inside the page


def up(size):
    """how far a line of type centred at y (va center) reaches above y, mm (1.62 mm at 7 pt)"""
    return 1.62 * size / 7.0


def dn(size):
    """how far it reaches below y, mm (1.17 mm at 7 pt)"""
    return 1.17 * size / 7.0


def asc(size):
    return F.ASC_EM * size * F.MM_PT


def desc(size):
    return F.DESC_EM * size * F.MM_PT


LH = F.line_mm(S_LAB, 1.28)    # key line pitch: a 7.4 pt line box is 8.27 pt = 2.92 mm


def txt(x, y, s, **kw):
    kw.setdefault("fontsize", S_LAB); kw.setdefault("color", F.INK)
    kw.setdefault("ha", "left"); kw.setdefault("va", "center")
    return T.text(x, y, s, **kw)


def box_mm(artist):
    """the drawn extent of an artist, mm from the top-left corner: (x0, y0, x1, y1)"""
    bb = artist.get_window_extent(_R)
    k = 25.4 / cv.fig.dpi
    return bb.x0 * k, cv.H - bb.y1 * k, bb.x1 * k, cv.H - bb.y0 * k


def overlap(a_, b_, pad=0.0):
    """do boxes a and b (mm) overlap, each grown by pad?"""
    return not (a_[2] + pad < b_[0] or b_[2] + pad < a_[0] or a_[3] + pad < b_[1] or b_[3] + pad < a_[1])


def line_box(x, y, s, size=S_LAB, ha="left", bold=False):
    """the PDF line box (mm) of one label centred at y, at the width the PDF sets"""
    w_ = F.text_mm(s, size, bold=bold)
    x0_ = {"left": x, "center": x - w_ / 2, "right": x - w_}[ha]
    return x0_, y - up(size), x0_ + w_, y + dn(size)


def digit_box(x, y, s, size=S_LAB, ha="left", bold=False):
    """the PDF line box (mm) of one label whose digits are centred on y (F.digit_base), as key_row sets its labels"""
    w_ = F.text_mm(s, size, bold=bold)
    x0_ = {"left": x, "center": x - w_ / 2, "right": x - w_}[ha]
    base = F.digit_base(y, size)
    return x0_, base - asc(size), x0_ + w_, base + desc(size)


# ---- rows (mm). A 2.8 mm pitch clears the 7 pt name box (7.83 pt = 2.76 mm); the three pair-coverage regimes,
# contiguous in the order by pair coverage, are set apart by a 4.48 mm gap that carries the next block's header.
P, BGAP = 2.8, 4.48
check(P * 72 / 25.4 >= 7.83, "row pitch below the name box")
SUB_ROW, SUB_GAP = 50, 80                             # image rows per predictor row and per block gap
COL_REP = 2                                           # image columns per raster column, lossless at interpolation none
check(abs(P * SUB_GAP / SUB_ROW - BGAP) < 1e-12, "the image's rows do not fall on the drawn ones")
BLOCK = np.array([0 if c == F.FULL else (1 if c == F.PART else 2) for c in COL])

# ---- columns (mm), left to right: names, their regime glyphs, the three provenance glyphs, the raster, the
# strips' tick column, and the key column at the right edge, under the strips' titles. Widths are the PDF's own
# (F.text_mm), never a 100-dpi canvas's.
NAME_X0 = 1.0
NXR = NAME_X0 + max(F.text_mm(s, S_NAME) for s in NAME)       # the names' right edge
MARK_R = NXR + 1.0 + F.MS_KEY * F.MM_PT                        # F.name_mark: glyph 1.0 mm right of the name
R_G, SQ, GW, GH = 0.78, 1.44, 2.2, 0.95                        # glyph radius, ClinVar square, scope gauge (mm)
SLOT, GP = 2.2, 3.1                                            # a glyph's slot and the columns' pitch
GX = [MARK_R + 0.9 + SLOT / 2 + k * GP for k in range(3)]
RX0 = GX[2] + SLOT / 2 + 1.9                                   # the raster's left edge


# ---- the provenance glyphs, each drawn centred on (x, y)
def glyph_label(o, x, y, kind, z=6):
    if kind == "clinical assertions in training":
        o.add_patch(Circle((x, y), R_G, facecolor=F.INK, edgecolor=F.INK, lw=F.LW_HAIR, zorder=z))
    elif kind == "population data, no clinical labels":
        o.add_patch(Circle((x, y), R_G, facecolor="white", edgecolor=F.INK, lw=F.LW_HAIR, zorder=z))
        o.add_patch(Wedge((x, y), R_G, 90, 270, facecolor=F.INK, edgecolor="none", zorder=z + 0.1))
    elif kind == "evolutionary proxy labels":
        o.add_patch(Circle((x, y), R_G, facecolor="white", edgecolor=F.INK, lw=F.LW_HAIR, zorder=z))
        o.add_patch(Circle((x, y), 0.30, facecolor=F.INK, edgecolor="none", zorder=z + 0.1))
    elif kind == "unsupervised":
        o.add_patch(Circle((x, y), R_G, facecolor="white", edgecolor=F.INK, lw=F.LW_HAIR, zorder=z))
    elif kind == "conservation track":
        o.add_patch(Rectangle((x - R_G, y - 0.2), 2 * R_G, 0.4, facecolor=F.INK, edgecolor="none", zorder=z))
    else:
        raise AssertionError(kind)


def glyph_clinvar(o, x, y, kind, z=6):
    if kind == "trained":
        o.add_patch(Rectangle((x - SQ / 2, y - SQ / 2), SQ, SQ, facecolor=F.INK, edgecolor=F.INK, lw=F.LW_HAIR,
                              zorder=z))
    elif kind == "other":
        o.add_patch(Rectangle((x - SQ / 2, y - SQ / 2), SQ, SQ, facecolor="white", edgecolor=F.INK, lw=F.LW_HAIR,
                              zorder=z))
    elif kind == "no":                                # a small dot: absent, the quietest of the three
        o.add_patch(Circle((x, y), 0.24, facecolor=F.INK, edgecolor="none", zorder=z))
    else:
        raise AssertionError(kind)


SCOPE_FRAC = {"genome-wide": 1.0, "coding": 0.75, "missense": 0.5, "rare missense": 0.25}


def glyph_scope(o, x, y, kind, z=6):
    o.add_patch(Rectangle((x - GW / 2, y - GH / 2), GW, GH, facecolor="white", edgecolor=F.INK, lw=F.LW_HAIR,
                          zorder=z))
    o.add_patch(Rectangle((x - GW / 2, y - GH / 2), GW * SCOPE_FRAC[kind], GH, facecolor=F.INK, edgecolor="none",
                          zorder=z + 0.1))


check(max(2 * R_G, SQ, GW) <= SLOT + 1e-9, "a provenance glyph is wider than its slot")
# variant types in two greys, apart from the raster's blue: missense mid, nonsense or canonical splice site dark
VT_MIS, VT_NS = F.GREY8[3], F.N700
check(F.contrast(VT_MIS) >= 2.5 and F.contrast(VT_NS, VT_MIS) >= 2.5,
      "the variant types do not stand apart from white and from each other")


def slot(draw):
    """a key_row glyph from a centred drawer: its slot's left edge at x"""
    return (lambda o, x, y: draw(o, x + SLOT / 2, y)), SLOT


KEY = [("Training labels", [(slot(lambda o, x, y, k=k: glyph_label(o, x, y, k)), cap(lab))
                            for k, lab in zip(LABELS, LABEL_KEY)]),
       ("ClinVar in training", [(slot(lambda o, x, y: glyph_clinvar(o, x, y, "trained")), "Yes"),
                                (slot(lambda o, x, y: glyph_clinvar(o, x, y, "other")), "Other use"),
                                (slot(lambda o, x, y: glyph_clinvar(o, x, y, "no")), "No")]),
       ("Declared scope", [(slot(lambda o, x, y, k=k: glyph_scope(o, x, y, k)), cap(k)) for k in SCOPE_LEVELS]),
       ("Variant type", [(F.glyph_swatch(VT_MIS, w=SLOT, h=1.8), "Missense"),
                         (F.glyph_swatch(VT_NS, w=SLOT, h=1.8), "Nonsense or splice site"),
                         (F.glyph_swatch("white", F.RULE, w=SLOT, h=1.8), "Other")])]
CB_TITLE = "Share of slice declined"
KEY_HEAD = F.INK                                       # a key group's title
KEY_W = max(max(F.text_mm(title, S_LAB) for title, _ in KEY + [(CB_TITLE, None)]),
            max(g[1] + 1.0 + F.text_mm(lab, S_LAB) for _, ents in KEY for g, lab in ents))
KEY_X0 = F.W_MM - 1.2 - KEY_W                          # the key column's left edge, its widest word 1.2 mm in
# the strips' titles stand on the key column's left edge, their tick values between them and the raster
TICK_W = max(F.text_mm("%d" % v, S_LAB) for v in (N, LD["cut"], 1, 0))
STX = KEY_X0                                           # the strips' titles
SLX = STX - 2.0 - TICK_W                               # the strips' tick column, apart from the titles
RX1 = SLX - 0.9                                        # the raster's right edge
RW = RX1 - RX0
check(RW >= 90.0, "the raster is under 90 mm wide: %.1f mm" % RW)

# ---- rows and strips (mm), top down: the strips over the raster, then the 49 rows
S_TOP = up(S_LAB) + _MARGIN + 0.2                      # the depth strip's top: its tick label 2 pt in the page
S_GAP = 0.9                                            # the depth strip's 20 and the share strip's 1 clear
S_DP = (S_TOP, 6.0)
S_PS = (S_DP[0] + S_DP[1] + S_GAP, 4.0)
S_VT = (S_PS[0] + S_PS[1] + S_GAP, 2.2)
RT = S_VT[0] + S_VT[1] + 0.6                           # the raster's top
YT = RT + np.arange(N) * P + BLOCK * BGAP              # row tops
YC = YT + P / 2                                        # row centres
RB = YT[-1] + P


def colx(c):
    """raster column -> mm"""
    return RX0 + c / NC * RW


# ================================================================ the raster, in three regime blocks
# One opaque image with white rows for the gaps: separate images become one alpha-masked image that
# smoothing viewers draw with a grey fringe.
IMG = np.vstack([np.vstack([np.repeat(SIL[i:i + 1], SUB_ROW, axis=0)] +
                           ([np.zeros((SUB_GAP, NC))] if i + 1 < N and BLOCK[i + 1] != BLOCK[i] else []))
                 for i in range(N)])
IMG = np.repeat(IMG, COL_REP, axis=1)                  # every column twice: the same 700 slices, finer pixels
check((IMG[:, ::COL_REP] == IMG[:, 1::COL_REP]).all() and IMG.shape[1] == NC * COL_REP, "the columns changed")
check(abs(IMG.shape[0] * P / SUB_ROW - (RB - RT)) < 1e-9, "the raster image does not span the rows")
axA = cv.ax(RX0, RT, RW, RB - RT)
# interpolation 'none': the 700 columns embed as they are (a vector backend then passes the array itself,
# not a resampling of it at the save dpi, which would give some columns one pixel and others two)
# the image as RGB on DECLINE_CMAP, its regime gaps white: an array value would take a colour of the ramp
GAP = np.vstack([np.vstack([np.zeros((SUB_ROW, NC), bool)] +
                           ([np.ones((SUB_GAP, NC), bool)] if i + 1 < N and BLOCK[i + 1] != BLOCK[i] else []))
                 for i in range(N)])
GAP = np.repeat(GAP, COL_REP, axis=1)
check(GAP.shape == IMG.shape and not IMG[GAP].any(), "the gap mask does not match the raster's white rows")
RGB = F.DECLINE_CMAP(IMG)[..., :3]
RGB[GAP] = 1.0
axA.imshow(RGB, aspect="auto", interpolation="none", extent=[0, NC, RB, RT], zorder=2)
axA.set_xlim(0, NC); axA.set_ylim(RB, RT); axA.axis("off")
# the raster's one axis: a rule under its last row, the variants' order, so that its extent reads where its
# cells are white
T.plot([RX0, RX1], [RB + 0.4, RB + 0.4], color=F.AXC, lw=F.LW_AXIS, solid_capstyle="butt", zorder=3)

for i in range(N):
    F.name_mark(T, MARK_R, YC[i], NAME[i], COL[i], fontsize=S_NAME)
    glyph_label(T, GX[0], YC[i], G_LAB[i])
    glyph_clinvar(T, GX[1], YC[i], G_CV[i])
    glyph_scope(T, GX[2], YC[i], G_SC[i])
HEAD_Y = RT - 0.7                                     # where every column head ends, just above the first row
for x, head in zip(GX, ("Training", "ClinVar", "Scope")):  # column heads, reading upward
    txt(x, HEAD_Y, head, rotation=90, ha="center", va="bottom")
check(NAME_X0 >= _MARGIN, "the widest name sits within 2 pt of the page edge")

# ---- the three regime blocks, each headed by its pair coverage, in ink (each row's glyph carries the regime's
# colour; the blocks' sizes, checked above as 5, 13 and 31, are the rows themselves)
BLOCK_HEADS = []
for b_, c_ in enumerate((F.FULL, F.PART, F.LOW)):
    first = int(np.flatnonzero(BLOCK == b_)[0])
    yh = YT[first] - (BGAP / 2 - 0.5 if b_ else 1.8)   # its ink nearer the block it heads than the block above
    s_ = F.REGIME_LABEL[c_]
    txt(NAME_X0, yh, s_, color=F.INK)
    BLOCK_HEADS.append(line_box(NAME_X0, yh, s_))
HEAD_BOX = (GX[0] - (asc(S_LAB) + desc(S_LAB)) / 2,
            HEAD_Y - max(F.text_mm(s, S_LAB) for s in ("Training", "ClinVar", "Scope")),
            GX[2] + (asc(S_LAB) + desc(S_LAB)) / 2, HEAD_Y)
check(not overlap(BLOCK_HEADS[0], HEAD_BOX, 0.8), "the first block's header runs into the column heads")
check(BLOCK_HEADS[0][1] >= _MARGIN, "the first block's header leaves the page")
for b_ in (1, 2):
    first = int(np.flatnonzero(BLOCK == b_)[0])
    check(BLOCK_HEADS[b_][1] >= YC[first - 1] + up(S_NAME) - 0.05 and BLOCK_HEADS[b_][3] <= YC[first] - up(S_NAME)
          + 0.05, "block header %d does not sit in its gap" % b_)
check(BLOCK_HEADS[0][3] + 0.3 <= YC[0] - up(S_NAME), "the first block's header runs into the first name")

# ---- the strips, on the raster's own columns
xe = np.arange(NC + 1)


def step(v):
    return np.append(v, v[-1])


DOTTED = dict(ls=F.DOT, dash_capstyle="round")
axD = cv.ax(RX0, S_DP[0], RW, S_DP[1])
# clip_on False: where all 49 answer the line runs on the strip's top edge, and the axes would clip half its width
axD.step(xe, step(DEPTH_P), where="post", color=F.INK, lw=F.LW_CAP, zorder=3, clip_on=False, solid_capstyle="butt")
axD.plot([0, NC], [LD["cut"]] * 2, color=F.MUTED, lw=F.LW_REF, zorder=2, **DOTTED)
axD.set_xlim(0, NC); axD.set_ylim(0, N); axD.axis("off")

axP = cv.ax(RX0, S_PS[0], RW, S_PS[1])
axP.fill_between(xe, 0, step(PATHO), step="post", facecolor=F.PATH_FILL, edgecolor="none", zorder=2)
axP.set_xlim(0, NC); axP.set_ylim(0, 1); axP.axis("off")

axV = cv.ax(RX0, S_VT[0], RW, S_VT[1])
axV.fill_between(xe, 0, step(V_MIS), step="post", facecolor=VT_MIS, edgecolor="none", zorder=2)
axV.fill_between(xe, step(V_MIS), step(V_MIS + V_NS), step="post", facecolor=VT_NS, edgecolor="none", zorder=2)
# the white of the other types is framed by the hairline that outlines its key swatch; unclipped, so that the frame
# keeps its full width at the strip's edges
axV.add_patch(Rectangle((0, 0), NC, 1, facecolor="none", edgecolor=F.RULE, lw=F.LW_HAIR, zorder=3, clip_on=False))
axV.set_xlim(0, NC); axV.set_ylim(0, 1); axV.axis("off")

# the rule where at most 20 of the 49 answer, from the top of the depth strip down to the raster
xc = colx(CUT)
T.plot([xc, xc], [S_DP[0], RT - 0.25], color=F.MUTED, lw=F.LW_REF, zorder=7, **DOTTED)


def ylab_mm(top, h, v, lo, hi):
    return top + h * (1 - (v - lo) / (hi - lo))


# the ticks each strip needs, their digits centred on the level they label, then its title; the variant-type
# strip's shades are keyed in the key column
for v in (N, LD["cut"]):
    txt(SLX, F.digit_base(ylab_mm(*S_DP, v, 0, N), S_LAB), "%d" % v, va="baseline")
for v in (1, 0):
    txt(SLX, F.digit_base(ylab_mm(*S_PS, v, 0, 1), S_LAB), "%d" % v, va="baseline")
STRIP_TITLES = ((S_DP, ("Predictors answering",)), (S_PS, ("Pathogenic share",)), (S_VT, ("Variant type",)))
TITLE_BOXES = []
for (top, h), lines in STRIP_TITLES:
    yc_ = top + h / 2
    for j, s_ in enumerate(lines):
        y_ = yc_ + (j - (len(lines) - 1) / 2) * LH
        txt(STX, y_, s_)
        TITLE_BOXES.append(line_box(STX, y_, s_))
TICK_BOXES = [digit_box(SLX, ylab_mm(*S_DP, v, 0, N), "%d" % v) for v in (N, LD["cut"])] + \
             [digit_box(SLX, ylab_mm(*S_PS, v, 0, 1), "%d" % v) for v in (1, 0)]
for a_ in TITLE_BOXES + TICK_BOXES:
    check(a_[1] >= _MARGIN and a_[2] <= F.W_MM - _MARGIN, "a strip label leaves the page")
for k_ in range(1, len(TITLE_BOXES)):
    check(not overlap(TITLE_BOXES[k_ - 1], TITLE_BOXES[k_], 0.15), "the strip titles run into each other")
for k_ in range(1, len(TICK_BOXES)):
    check(not overlap(TICK_BOXES[k_ - 1], TICK_BOXES[k_], 0.1), "the strip ticks run into each other")

# The raster's caption, centred under its axis rule.
AX_BASE = RB + 0.4 + 2.5 * F.MM_PT + 0.5 + asc(S_AX)
T.text(RX0 + RW / 2, AX_BASE, "%s variants by answer depth" % F.thousands(R["n"]), fontsize=S_AX, color=F.INK,
       ha="center", va="baseline")
check(AX_BASE + desc(S_AX) <= F.H_MAX_MM - _MARGIN, "the axis title runs off the page")

# ---- the key column at the right, under the strip titles: the raster's colour bar, then the glyph columns and the
# variant types, each entry the glyph as plotted. A group's title is plain ink; its entries stand behind their glyphs.
KEY_TOP = max(max(b_[3] for b_ in TITLE_BOXES), RT) + 2.0 + up(S_LAB)   # the first title's centre
y_ = KEY_TOP
KEY_BOXES = []
txt(KEY_X0, y_, CB_TITLE, color=KEY_HEAD)
KEY_BOXES.append(line_box(KEY_X0, y_, CB_TITLE))
CB_W, CB_H = min(KEY_W, 24.0), 2.0
CB_Y = y_ + dn(S_LAB) + 0.8                            # the bar's top
for k_, v_ in enumerate(np.linspace(0, 1, 64)):
    T.add_patch(Rectangle((KEY_X0 + k_ * CB_W / 64, CB_Y), CB_W / 64 + 0.03, CB_H, facecolor=F.DECLINE_CMAP(v_),
                          edgecolor="none", zorder=4))
T.add_patch(Rectangle((KEY_X0, CB_Y), CB_W, CB_H, facecolor="none", edgecolor=F.RULE, lw=F.LW_HAIR, zorder=4.1))
CB_END_Y = CB_Y + CB_H + 0.5 + up(S_LAB)
# the bar's end values on the digit baseline, as key_row sets every other label in the column, so the white under
# them matches the white under each group's last entry
txt(KEY_X0, F.digit_base(CB_END_Y, S_LAB), "None", va="baseline")
txt(KEY_X0 + CB_W, F.digit_base(CB_END_Y, S_LAB), "All", ha="right", va="baseline")
KEY_BOXES.append(digit_box(KEY_X0, CB_END_Y, "None"))
KEY_BOXES.append(digit_box(KEY_X0 + CB_W, CB_END_Y, "All", ha="right"))
y_ = CB_END_Y + LH
for g_, (title, entries) in enumerate(KEY):
    y_ += 1.6                                          # 1.6 mm of white between groups
    txt(KEY_X0, y_, title, color=KEY_HEAD)
    KEY_BOXES.append(line_box(KEY_X0, y_, title))
    y_ += LH
    for (draw, w_), lab in entries:
        F.key_row(T, KEY_X0, y_, [(draw, w_, lab)], fontsize=S_LAB)
        KEY_BOXES.append(digit_box(KEY_X0 + w_ + 1.0, y_, lab))
        y_ += LH
KEY_BOTTOM = y_ - LH + dn(S_LAB)
check(max(b_[2] for b_ in KEY_BOXES) <= F.W_MM - _MARGIN, "the key column runs off the page")
check(KEY_BOTTOM <= RB, "the key column runs below the rows")
check(RX1 + 5.0 <= KEY_X0 + 1e-9, "the key column stands within 5 mm of the raster")
check(all(not overlap(k_, t_, 0.5) for k_ in KEY_BOXES for t_ in TITLE_BOXES), "the key runs into a strip title")

# every word on the plate at least 2 pt (0.71 mm) inside the page. The horizontal extent of an upright
# text is taken at the width the PDF sets (F.text_mm), not at the 100-dpi canvas's hinted width, which
# runs up to 8% wide and would refuse a label that fits.
cv.fig.canvas.draw()


def text_x_mm(t_):
    x0_, _, x1_, _ = box_mm(t_)
    if t_.get_rotation() % 180:
        return x0_, x1_
    x_ = t_.get_position()[0] * (cv.W if t_ in cv.fig.texts else 1.0)
    w_ = F.text_mm(t_.get_text(), t_.get_fontsize(), bold=t_.get_fontweight() in ("bold", 700))
    off = {"left": 0.0, "center": w_ / 2, "right": w_}[t_.get_horizontalalignment()]
    return x_ - off, x_ - off + w_


for t_ in T.texts + cv.fig.texts:
    if t_.get_text().strip():
        x0_, x1_ = text_x_mm(t_)
        check(x0_ >= _MARGIN and x1_ <= F.W_MM - _MARGIN and box_mm(t_)[1] >= _MARGIN,
              "%r sits within 2 pt of the page edge" % t_.get_text())
print("rows at %.1f mm, raster %.1f mm wide (x %.1f-%.1f), key column %.1f-%.1f to y %.1f"
      % (P, RW, RX0, RX1, KEY_X0, KEY_X0 + KEY_W, KEY_BOTTOM))

ap = argparse.ArgumentParser()
ap.add_argument("--out", default=os.path.join(HERE, "run_all_logs", "FigureReachLandscape.pdf"))
ap.add_argument("--png", default=None)
a = ap.parse_args()
cv.save(a.out, a.png, png_dpi=150)
```
