## Additional_file_3_Recompute_tables_and_scripts for "Unscored variants leave many comparisons of variant effect predictors undecided: evidence from ClinVar, published benchmarks and genomic language models": build_fig_transfer.py

```
"""Additional file 1's Figure S8 - a human missense predictor carried to the atlas through the orthologue.

    python3 build_fig_transfer.py            # writes run_all_logs/FigureTransfer.pdf (pass --out to write elsewhere)

Every value is computed here from ../tables/atlas_missense_transfer.parquet joined to
../tables/fig1_atlas_pervariant.parquet by ../scripts/recompute_atlas_strata.py's load(), and every
interval by that script's section 13; need() checks the values Note S15 and the Analyses print.
"""
import argparse
import math
import os
import sys

import matplotlib
import numpy as np
import pandas as pd
from matplotlib.patches import Rectangle

import style_main as F

HERE = os.path.dirname(os.path.abspath(__file__))
TABLES = os.path.join(HERE, os.pardir, "tables")
sys.path.insert(0, os.path.join(HERE, os.pardir, "scripts"))
import recompute_atlas_strata as RA          # noqa: E402


def need(cond, what):
    """An assertion that `python -O` cannot strip."""
    if not cond:
        raise AssertionError(what)


# ================================================================ section 13 of recompute_atlas_strata.py
V = pd.read_parquet(os.path.join(TABLES, "atlas_missense_transfer.parquet"))
D = RA.load()
V = V.merge(D[["species", "variant_id", "label", "e1", "e8", "g", "locus"]], on=["species", "variant_id"],
            how="left", suffixes=("", "_atlas"), validate="one_to_one")
need(V["label_atlas"].notna().all() and (V["label"] == V["label_atlas"]).all(), "transfer rows must join the atlas")
need(set(V["species"]) <= set(RA.SP9) - {"human"}, "only the eight non-human species")
V["am"] = np.where(V["transfers"], V["am_pathogenicity"], np.nan)
need((np.isfinite(V["am"]) == V["transfers"]).all(), "a transferred variant carries its AlphaMissense score")
Y = V["label"].to_numpy()
TF = V["transfers"].to_numpy()
NPOS, NNEG = int((Y == 1).sum()), int((Y == 0).sum())
KPOS, KNEG = int(TF[Y == 1].sum()), int(TF[Y == 0].sum())
RP, RN = KPOS / NPOS, KNEG / NNEG
RHO = RP * RN


def wilson(k, n, z=1.959963985):
    p_, dd = k / n, 1 + z * z / n
    c = (p_ + z * z / (2 * n)) / dd
    h = z * math.sqrt(p_ * (1 - p_) / n + z * z / (4 * n * n)) / dd
    return c - h, c + h


# the reasons a variant does not transfer, in the reverse of the order the rule meets them (a draws them in this order)
DIFFERS, GAP, NO_ORTH, NO_PROT = ("the aligned human residue differs", "the residue faces a gap in the alignment",
                                  "no human orthologue in the release's Compara",
                                  "no protein change on the release gene models")
REASONS = [DIFFERS, GAP, NO_ORTH, NO_PROT]
need(set(V.loc[~TF, "reason"]) == set(REASONS), sorted(set(V.loc[~TF, "reason"])))
need((V.loc[TF, "reason"].fillna("") == "").all(), "a transferred variant carries no reason")
CNT = {(r, c): int(((V["reason"] == r) & (V["label"] == c)).sum()) for r in REASONS for c in (0, 1)}
for c, n, k in ((0, NNEG, KNEG), (1, NPOS, KPOS)):
    need(k + sum(CNT[(r, c)] for r in REASONS) == n, ("the reasons partition the declined variants", c))

ACOV = RA.auc(Y[TF], V.loc[TF, "am"])
AMA = 0.5 + (ACOV - 0.5) * RHO
LO_B, HI_B = RHO * ACOV, RHO * ACOV + 1 - RHO
FIN8, FIN1, FING = (np.isfinite(V[c]).to_numpy() for c in ("e8", "e1", "g"))
A8, A1, AG = RA.auc(Y[FIN8], V.loc[FIN8, "e8"]), RA.auc(Y[FIN1], V.loc[FIN1, "e1"]), RA.auc(Y[FING], V.loc[FING, "g"])
BOTH = TF & FIN8
M_AM, M_E8 = RA.auc(Y[BOTH], V.loc[BOTH, "am"]), RA.auc(Y[BOTH], V.loc[BOTH, "e8"])

# the pooled two-sample locus bootstrap, drawn within each species on one default_rng(61) stream, as section 13
need((RA.B, RA.SEED) == (2000, 61),
     "2,000 replicates drawn on default_rng(61), as recompute_atlas_strata.py draws them")
rng = np.random.default_rng(RA.SEED)
PER = []
for sp in sorted(V["species"].unique()):
    gx = V[V["species"] == sp]
    gr, ngi = RA.pos_groups(gx["label"].to_numpy(), gx["locus"].to_numpy())
    PER.append((gx.index.to_numpy(), gr, ngi))
BS = {"gap": [], "acov": [], "ma": [], "e8": [], "diff": []}
for _ in range(RA.B):
    idx = np.concatenate([ix[RA.draw(gr, ngi, rng)] for ix, gr, ngi in PER])
    h = V.loc[idx]
    hy, ht = h["label"].to_numpy(), h["transfers"].to_numpy()
    hrp, hrn = ht[hy == 1].mean(), ht[hy == 0].mean()
    ha = RA.auc(hy[ht], h.loc[ht, "am"])
    BS["gap"].append(hrp - hrn)
    BS["acov"].append(ha)
    BS["ma"].append(0.5 + (ha - 0.5) * hrp * hrn)
    h8 = np.isfinite(h["e8"]).to_numpy()
    BS["e8"].append(RA.auc(hy[h8], h.loc[h8, "e8"]))
    hb = ht & h8
    BS["diff"].append(RA.auc(hy[hb], h.loc[hb, "am"]) - RA.auc(hy[hb], h.loc[hb, "e8"]))
CI = {k: RA.pct(v) for k, v in BS.items()}

# ================================================================ the printed values, as printed
# Also checked, though no text prints them: the declined shares, Evo 2's 1,001-bp AUROC and the per-species
# transfer counts (Note S15 prints 533 of the 534).
paren = RA.paren
need("%d animal missense variants (%d positive, %d negative) in %d genes"
     % (len(V), NPOS, NNEG, V["gene_id"].nunique()) == "534 animal missense variants (455 positive, 79 negative) in 416 genes",
     "Note S15: the 534 variants")
need("%d of %d (%.1f%%)" % (KPOS, NPOS, 100 * RP) == "401 of 455 (88.1%)", "positives that transfer")
need("%d of %d (%.1f%%)" % (KNEG, NNEG, 100 * RN) == "42 of 79 (53.2%)", "negatives that transfer")
need("%.1f%% to %.1f%% and %.1f%% to %.1f%%" % tuple(100 * w for w in wilson(KPOS, NPOS) + wilson(KNEG, NNEG))
     == "84.8% to 90.8% and 42.3% to 63.8%", "Wilson intervals on the two reaches")
need("%.1f%% of positives and %.1f%% of negatives" % (100 * (1 - RP), 100 * (1 - RN))
     == "11.9% of positives and 46.8% of negatives", "declined shares")


def _why(r):
    return CNT[(r, 0)] + CNT[(r, 1)], CNT[(r, 1)]


need("The aligned human residue differs for %d (%d positives), the release's Compara names no human orthologue for %d "
     "(%d positives), the residue faces a gap in the alignment for %d (%d positives)"
     % (_why(DIFFERS) + _why(NO_ORTH) + _why(GAP))
     == "The aligned human residue differs for 46 (26 positives), the release's Compara names no human orthologue "
        "for 28 (19 positives), the residue faces a gap in the alignment for 16 (8 positives)", "reasons")
need(_why(NO_PROT) == (1, 1), "one positive has no protein change on its release's gene models")
# Note S15: "population variants sit more often where the human residue differs or has no counterpart"
need(_why(DIFFERS)[0] + _why(NO_ORTH)[0] > 0.5 * (len(V) - KPOS - KNEG), "mostly differs or no orthologue")
_cmah = V[(V["species"] == "cat") & (V["gene_id"] == "ENSFCTG00005018428") & (V["reason"] == NO_ORTH)]
need(len(_cmah) == 8, "the eight cat CMAH blood-group alleles")
need(paren(RP - RN, *CI["gap"]) == "+0.350 (+0.239 to +0.454)", ("class gap", paren(RP - RN, *CI["gap"])))
need(RA.num(RHO) == "0.469", ("pair coverage", RHO))
need(paren(ACOV, *CI["acov"], signed=False) == "0.783 (0.710 to 0.851)", "AlphaMissense covered AUROC")
need(paren(AMA, *CI["ma"], signed=False) == "0.633 (0.589 to 0.677)", "must-answer AUROC")
need("[%s, %s]" % (RA.num(LO_B), RA.num(HI_B)) == "[0.367, 0.899]", "sharp bound")
need(paren(A8, *CI["e8"], signed=False) == "0.750 (0.692 to 0.806)", "Evo 2 at 8,192 bp")
need("%d of the %d" % (int(FIN8.sum()), len(V)) == "533 of the 534", "Evo 2 scores 533 of the 534")
need("%s at 1,001 bp, and GERP %s on the %d it scores" % (RA.num(A1), RA.num(AG), int(FING.sum()))
     == "0.751 at 1,001 bp, and GERP 0.684 on the 497 it scores", "Evo 2 at 1,001 bp and GERP")
need(LO_B <= A8 <= HI_B and LO_B <= AG <= HI_B, "the comparisons with Evo 2 and with GERP are not identified")
need("On the %d variants both answer, AlphaMissense leads, %s against %s, by %s"
     % (int(BOTH.sum()), RA.num(M_AM), RA.num(M_E8), paren(M_AM - M_E8, *CI["diff"]))
     == "On the 443 variants both answer, AlphaMissense leads, 0.783 against 0.697, by +0.086 (+0.007 to +0.174)",
     "the variants both answer")
SPO = ("cat", "cattle", "chicken", "dog", "goat", "horse", "pig", "sheep")
SPN = {sp: (int(V[(V.species == sp) & (V.label == 0)]["transfers"].sum()), int(((V.species == sp) & (V.label == 0)).sum()),
            int(V[(V.species == sp) & (V.label == 1)]["transfers"].sum()), int(((V.species == sp) & (V.label == 1)).sum()))
       for sp in SPO}
_pos = ["%d of %d in %s" % (SPN[sp][2], SPN[sp][3], sp) for sp in SPO]
_neg = ["%d of %d" % (SPN[sp][0], SPN[sp][1]) for sp in SPO]
need("By species, positives transfer at %s and %s, and negatives at %s and %s"
     % (", ".join(_pos[:-1]), _pos[-1], ", ".join(_neg[:-1]), _neg[-1])
     == "By species, positives transfer at 57 of 75 in cat, 111 of 119 in cattle, 11 of 17 in chicken, 119 of 128 in "
        "dog, 4 of 7 in goat, 45 of 48 in horse, 20 of 24 in pig and 34 of 37 in sheep, and negatives at 1 of 3, 26 of "
        "36, 0 of 3, 10 of 24, 2 of 2, 2 of 8, 0 of 2 and 1 of 1", "reach by species")
need({sp for sp in SPO if SPN[sp][1] > 10} == {"cattle", "dog"}, "only cattle and dog carry more than ten negatives")

# what the plate draws beyond the printed values: Evo 2's and GERP's own pair coverage, bound and must-answer AUROC
# on the 534, by the Methods' closed forms (Evo 2 declines one positive, the cat variant with no protein change)
need(int((~FIN8 & (Y == 1)).sum()) == 1 and int((~FIN8 & (Y == 0)).sum()) == 0, "Evo 2 declines one positive")
need(set(V.loc[~FIN8, "reason"]) == {NO_PROT}, "Evo 2's declined variant")


def closed_forms(col):
    """A score's pair coverage, covered AUROC, sharp bound and must-answer AUROC on the 534 (the Methods)."""
    fin = np.isfinite(V[col]).to_numpy()
    rho = fin[Y == 1].mean() * fin[Y == 0].mean()
    a = RA.auc(Y[fin], V.loc[fin, col])
    return rho, a, rho * a, rho * a + 1 - rho, 0.5 + (a - 0.5) * rho


RHO_E, _A8, LO_E, HI_E, MA_E = closed_forms("e8")
RHO_G, _AG, LO_G, HI_G, MA_G = closed_forms("g")
need(_A8 == A8 and _AG == AG, "one covered AUROC per score")
need(LO_B < LO_G and HI_G < HI_B, "GERP's whole bound lies inside AlphaMissense's")
need(F.regime(RHO)[0] == F.LOW, "AlphaMissense is in the LOW regime")
# derived numbers about this plate that no text prints, kept as checks
need((int((~FING & (Y == 1)).sum()), int((~FING & (Y == 0)).sum())) == (30, 7), "GERP declines 37: 30 positives, 7 negatives")
need((RA.num(LO_G), RA.num(HI_G)) == ("0.583", "0.731"), "GERP's sharp bound on the 534")
_pos_share = [SPN[sp][2] / SPN[sp][3] for sp in SPO]
_neg_share = [SPN[sp][0] / SPN[sp][1] for sp in SPO]
need(("%.0f%%" % (100 * min(_pos_share)), "%.0f%%" % (100 * max(_pos_share))) == ("57%", "94%"), "positives by species")
need((min(_neg_share), max(_neg_share)) == (0.0, 1.0), "negatives by species run from none to all")
_n_other = [SPN[sp][1] for sp in SPO if sp not in ("cattle", "dog")]
need((len(_n_other), min(_n_other), max(_n_other)) == (6, 1, 8), "the other six carry one to eight negatives each")

# the atlas figures' species tree order, human omitted (Additional file 2, fig2_style.LEAF_ORDER)
TREE = ["chicken", "dog", "cat", "horse", "pig", "cattle", "sheep", "goat"]
need(sorted(TREE) == sorted(SPO), "tree order covers the eight species")


# ================================================================ layout (canvas mm, y down)
PT = F.MM_PT
S = F.ANNOT                               # counts, shares, heads, keys and printed values
SN = F.TICK                               # every row name: the tick labels of a categorical axis
CAP = F.DIGIT_EM * S * PT                 # the cap height of annotation type
ASC = F.ASC_EM * S * PT                   # its ascent
DESC = F.DESC_EM * S * PT                 # its descent
BOXH = ASC + DESC                         # the line box of one annotation line
LINE = F.line_mm(S, 1.2)                  # the pitch of two stacked annotation lines
TB = (F.ASC_EM + F.DESC_EM) * F.TICK * PT  # the line box of a tick label
SPINE = 2.0 * PT                          # despine's outward offset
TICK_LEN = matplotlib.rcParams["xtick.major.size"] * PT
TICK_PAD = matplotlib.rcParams["xtick.major.pad"] * PT
XL = 26.0                                 # the left edge of a's bars and of the axes of b and c
XB = 153.0                                # the right end of a's bars and b's axis: one share -> x mapping
XR = 168.0                                # the right margin of full-width content
G_TXT = 1.5                               # a row label's right edge sits this far left of its plot
LW_REF = F.LW_HAIR                        # a reference rule: a solid hairline (dashed is chance alone)
BOX_PAD = 0.7                             # a count fits a box with 0.35 mm either side of its advance width

cv = F.Canvas(F.H_MAX_MM)
O = cv.overlay()


def tw(s, size=S, bold=False):
    """The width in mm of a one-line string as the PDF sets it (style_main.text_mm)."""
    return F.text_mm(s, size, bold)


def otext(x, y, s, **kw):
    kw.setdefault("fontsize", S)
    kw.setdefault("color", F.INK)
    kw.setdefault("va", "baseline")
    return O.text(x, y, s, **kw)


def title_bottom(y_top):
    """The lowest ink of a panel title set by cv.title on the letter whose cap top is y_top."""
    return y_top + F.letter_rise_mm() + F.DESC_EM * F.TITLE * PT


def sx(p):
    """a and b's one mapping: a share of a class -> canvas x."""
    return XL + p * (XB - XL)


def stacked(xc, y_last, lines):
    """Lines centred on xc, set bottom-up from the last line's baseline, LINE apart."""
    for k, ln in enumerate(reversed(lines)):
        otext(xc, y_last - k * LINE, ln, ha="center")


# ---------------------------------------------------------------- a: where the variants go
TOP = F.LETTER_TOP                             # the top letter's cap top
cv.letter(1.0, TOP, "a")
cv.title(1.0 + F.TITLE_DX, TOP, "%s animal missense variants" % F.thousands(len(V)))
# the headers' last baseline: their first line stands HEAD_DY under the title's baseline, as on every plate
HB_A = TOP + F.letter_rise_mm() + F.HEAD_DY + LINE
BH = 4.0                                       # bar height
Y_NEG = HB_A + DESC + 0.9                      # the negatives' bar top; the positives' bar 4.0 mm under it
Y_POS = Y_NEG + BH + 4.0                       # room for the connectors that join the two bars' reasons
# each class's bar in its class colour, the colour of its dots in b; a declined variant is an open box
ROWS_A = ((0, "Negatives", Y_NEG, F.BEN, KNEG, NNEG), (1, "Positives", Y_POS, F.PATH, KPOS, NPOS))
N_RX = XL - G_TXT                              # the class n's right edge
NAME_RX_A = N_RX - tw(str(NPOS)) - 1.4
SHARE_X = XB + 2.0                             # the class shares, one column right of the bars
BOX = {}                                       # (class, reason) -> (x0, x1) of each declined box
for c, name, y0, fill, k, n in ROWS_A:
    yc = y0 + BH / 2
    otext(NAME_RX_A, F.digit_base(yc, SN), name, ha="right", fontsize=SN)
    otext(N_RX, F.digit_base(yc), str(n), ha="right", color=F.MUTED)
    O.add_patch(Rectangle((sx(0), y0), sx(k / n) - sx(0), BH, facecolor=fill, edgecolor="none", zorder=2))
    otext(SHARE_X, F.digit_base(yc), "%.1f%%" % (100 * k / n), ha="left")
    x0 = sx(k / n)
    for r in REASONS:
        m = CNT[(r, c)]
        if m == 0:
            continue
        x1 = sx((k + sum(CNT[(q, c)] for q in REASONS[:REASONS.index(r) + 1])) / n)
        O.add_patch(Rectangle((x0, y0), x1 - x0, BH, facecolor=F.UNSCORED, edgecolor=F.UNSCORED_EDGE, lw=F.LW_HAIR,
                              zorder=3))
        BOX[(c, r)] = (x0, x1)
        if tw(str(m)) + BOX_PAD <= x1 - x0:
            otext((x0 + x1) / 2, F.digit_base(yc), str(m), ha="center", zorder=4)
        x0 = x1
    need(abs(x0 - XB) < 1e-9, (name, "the bar is the whole class"))
# Each declined reason's box on the negatives' bar is joined to the same reason's box on the positives' bar
# by hairlines from boundary to boundary, so the headers set over the negatives name the positives' boxes
# too. Without them the positives' three counts (26, 8, 19) would all sit under the "No human orthologue" head.
for r in (DIFFERS, GAP, NO_ORTH):
    (n0, n1), (p0, p1) = BOX[(0, r)], BOX[(1, r)]
    for xa, xb in ((n0, p0),) + (((n1, p1),) if r == NO_ORTH else ()):
        O.plot([xa, xb], [Y_NEG + BH, Y_POS], color=F.RULE, lw=F.LW_HAIR, solid_capstyle="butt", zorder=1)
need(SHARE_X + tw("88.1%") <= XR, "the class shares run past the margin")
need(NAME_RX_A - tw("Negatives", SN) >= 1.0, "a's row names leave the page")
# the segments, named over the negatives' bar (whose boxes are the widest), in one or two lines
HEAD = [((sx(0), sx(RN)), ["Transfers to an identical human residue"]),
        (BOX[(0, DIFFERS)], ["Human residue differs"]), (BOX[(0, GAP)], ["Faces", "a gap"]),
        (BOX[(0, NO_ORTH)], ["No human", "orthologue"])]
spans = []
for (x0, x1), lines in HEAD:
    stacked((x0 + x1) / 2, HB_A, lines)
    w = max(tw(s) for s in lines)
    need(w + 0.6 <= x1 - x0, ("a header is wider than its segment", lines))
    spans.append(((x0 + x1) / 2 - w / 2, (x0 + x1) / 2 + w / 2))
need(all(b0 - a1 > 0.8 for (_, a1), (b0, _) in zip(spans[:-1], spans[1:])), ("headers touch", spans))
# the one positive with no protein change: its box is thinner than its count, so both are set under it
need((0, NO_PROT) not in BOX and (1, NO_PROT) in BOX, "no protein change: one positive, no negative")
_npx = BOX[(1, NO_PROT)]
need(tw("1") + BOX_PAD > _npx[1] - _npx[0], "the no-protein-change box can hold its count")
HB_NP = Y_POS + BH + 0.9 + ASC
otext(XB, HB_NP, "1", ha="right")
otext(XB - tw("1") - 1.0, HB_NP, "No protein change", ha="right")
need(all(tw(str(CNT[(r, 1)])) + BOX_PAD <= BOX[(1, r)][1] - BOX[(1, r)][0] for r in (DIFFERS, GAP, NO_ORTH)),
     "a positive box cannot hold its count")
A_INK = HB_NP + DESC


# ---------------------------------------------------------------- b: by species
B_TOP = A_INK + 5.0
cv.letter(1.0, B_TOP, "b")
KEY_B = B_TOP + CAP / 2                        # the key's glyph centre: its cap top level with the letter's top
KB = KEY_B + CAP / 2                           # the key line's baseline
# the key's glyphs as plotted: MS_M dots
KEY_R = F.key_row(O, XL, KEY_B, [F.glyph_marker("o", F.BEN, size=F.MS_M) + ("Negatives",),
                                 F.glyph_marker("o", F.PATH, size=F.MS_M) + ("Positives",)])
# each species' two counts, sample sizes in the secondary grey, in two columns right of the axis, under plain
# heads: "n" over "Neg." and "Pos."
N2_RX = XR                                     # positives' n
N1_RX = N2_RX - tw("Pos.") - 2.2               # negatives' n
need(N1_RX - tw("Neg.") > XB + 1.2, "the n heads reach b's axis")
otext((N1_RX - tw("Neg.") + N2_RX) / 2, KB, "n", ha="center", color=F.MUTED)
otext(N1_RX, KB + LINE, "Neg.", ha="right", color=F.MUTED)
otext(N2_RX, KB + LINE, "Pos.", ha="right", color=F.MUTED)
RP_B = 4.6                                     # row pitch: a species name's 8.4-pt box is 3.3 mm
need(RP_B >= TB + 0.5, "b's rows are closer than their names")
R0_B = KB + LINE + DESC + 0.8
NR = len(TREE)
NAME_RX_B = XL - G_TXT
need(max(SPN[sp][3] for sp in TREE) < 1000 and max(SPN[sp][1] for sp in TREE) < 1000, "n columns too narrow")
need(tw("128") <= tw("Pos.") and tw("36") <= tw("Neg."), "a count is wider than its head")
axb = cv.ax(XL, R0_B, XB - XL, NR * RP_B)
axb.patch.set_facecolor("none")
axb.set_xlim(0, 1)
axb.set_ylim(NR - 0.5, -0.5)
for i, sp in enumerate(TREE):
    kn, nn, kp, np_ = SPN[sp]
    pn, pp = kn / nn, kp / np_
    axb.plot([pn, pp], [i, i], color=F.TINT, lw=F.LW_DATA, solid_capstyle="butt", zorder=2)
    axb.plot([pn], [i], ls="none", marker="o", ms=F.MS_M, mfc=F.BEN, mec="white", mew=F.LW_AXIS, zorder=4,
             clip_on=False)
    axb.plot([pp], [i], ls="none", marker="o", ms=F.MS_M, mfc=F.PATH, mec="white", mew=F.LW_AXIS, zorder=5,
             clip_on=False)
    yc = R0_B + (i + 0.5) * RP_B
    otext(NAME_RX_B, F.digit_base(yc, SN), sp.capitalize(), ha="right", fontsize=SN)
    otext(N1_RX, F.digit_base(yc), str(nn), ha="right", color=F.MUTED)
    otext(N2_RX, F.digit_base(yc), str(np_), ha="right", color=F.MUTED)
# a's two pooled shares, carried down through the species as solid reference hairlines
POOLED = {RN: "Pooled, negatives", RP: "Pooled, positives"}
for p in (RN, RP):
    axb.plot([p, p], [-0.5, NR - 0.5], color=F.ZERO, lw=LW_REF, solid_capstyle="butt", zorder=1)
    otext(sx(p), KB + LINE, POOLED[p], ha="center", color=F.MUTED)   # each line's key, where it enters b
need(sx(RP) + tw(POOLED[RP]) / 2 < N1_RX - tw("Neg.") - 1.0, "b's 'Pooled, positives' reaches the n heads")
need(sx(RN) - tw(POOLED[RN]) / 2 > KEY_R + 1.0, "b's 'Pooled, negatives' reaches the key")
need(sx(RP) - tw(POOLED[RP]) / 2 - (sx(RN) + tw(POOLED[RN]) / 2) >= 3.0, "b's two 'Pooled' labels run together")
axb.set_yticks([])
axb.set_xticks([0, 0.25, 0.5, 0.75, 1.0])
axb.set_xticklabels(["0", "25", "50", "75", "100"])
axb.set_xlabel("Transfers to an identical human residue (% of class)")
F.despine(axb, left=False)
need(KEY_R < sx(RN) - 2.0, "b's key reaches the first reference line")

cv.fig.canvas.draw()
_rr = cv.fig.canvas.get_renderer()


def ink_bottom(ax):
    """The lowest ink of an axes (its tick labels and title), canvas mm."""
    return F.H_MAX_MM - ax.get_tightbbox(_rr).y0 / cv.fig.dpi * 25.4


B_INK = ink_bottom(axb)

# ---------------------------------------------------------------- c and d: what the comparison can say
C_TOP = B_INK + 5.0
D_X = 85.0                                     # the right-column letter
cv.letter(1.0, C_TOP, "c")
cv.letter(D_X, C_TOP, "d")
H_CD = 15.0                                    # c's three rows; d keeps the grid, so its rows align with c's
R0_C = title_bottom(C_TOP) + 1.6
CW = 78.0 - XL                                 # c's axis: AUROC 0.25 to 1, its ink 6 mm clear of d's letter
C_LIM = (0.25, 1.0)
SCALE = CW / (C_LIM[1] - C_LIM[0])             # mm per unit of AUROC, which d keeps for AUROC and difference alike
cv.title(1.0 + F.TITLE_DX, C_TOP, "All %s variants" % F.thousands(len(V)))


def row_y(i, n_rows):
    return R0_C + (i + 0.5) * H_CD / n_rows


need(H_CD / 3 >= BOXH + 0.5, "c's rows are closer than their names")
BAND = 0.46                                    # a bound band's height, in c's rows
CAP_MM = 1.3                                   # an interval's end caps, mm tall


def interval(ax, at, lo, hi, colour, rows_mm, zorder=3):
    """A 95% interval: a line with end caps CAP_MM tall (rows_mm: the mm of one y unit)."""
    ax.plot([lo, hi], [at, at], color=colour, lw=F.LW_CAP, solid_capstyle="butt", zorder=zorder)
    hh = CAP_MM / 2 / rows_mm
    for v in (lo, hi):
        ax.plot([v, v], [at - hh, at + hh], color=colour, lw=F.LW_CAP, solid_capstyle="butt", zorder=zorder)


def axis_x(ax, lim, ticks, labels, xtitle, n_rows):
    ax.set_xlim(*lim)
    ax.set_ylim(n_rows - 0.5, -0.5)
    ax.patch.set_facecolor("none")
    ax.set_yticks([])
    ax.set_xticks(ticks)
    ax.set_xticklabels(labels)
    ax.set_xlabel(xtitle)
    F.despine(ax, left=False)


# c: each score on the variants it answers, and what that says about the whole set
axc = cv.ax(XL, R0_C, CW, H_CD)
axis_x(axc, C_LIM, [0.25, 0.5, 0.75, 1.0], ["0.25", "0.5", "0.75", "1"], "AUROC", 3)
# each score in its pair-coverage regime on the 534: AlphaMissense below one half, Evo 2 and GERP between
REG = {"AlphaMissense": F.regime(RHO)[0], "Evo 2": F.regime(RHO_E)[0], "GERP": F.regime(RHO_G)[0]}
need(REG == {"AlphaMissense": F.LOW, "Evo 2": F.PART, "GERP": F.PART}, ("the three regimes", RHO, RHO_E, RHO_G))
DRAWN = {"AlphaMissense": F.triple(axc, 0, LO_B, HI_B, ACOV, AMA, REG["AlphaMissense"], BAND, orient="h", size=F.MS_M),
         "Evo 2": F.triple(axc, 1, LO_E, HI_E, A8, MA_E, REG["Evo 2"], BAND, orient="h", size=F.MS_M),
         "GERP": F.triple(axc, 2, LO_G, HI_G, AG, MA_G, REG["GERP"], BAND, orient="h", size=F.MS_M)}
need(DRAWN == {"AlphaMissense": {"bound": True, "diamond": True}, "Evo 2": {"bound": False, "diamond": False},
               "GERP": {"bound": True, "diamond": True}}, DRAWN)
interval(axc, 1, *CI["e8"], REG["Evo 2"], H_CD / 3)
F.chance(axc, 0.5)
# AlphaMissense's bound carried down through Evo 2's and GERP's rows, as hairlines in its regime's mid tint
for v in (LO_B, HI_B):
    axc.plot([v, v], [BAND / 2, 2.5], color=F.LOW_M, lw=LW_REF, solid_capstyle="butt", zorder=1.5)
NAMES_C = tuple((nm, REG[nm]) for nm in ("AlphaMissense", "Evo 2", "GERP"))
for i, (name, col) in enumerate(NAMES_C):
    F.name_mark(O, XL - G_TXT, row_y(i, 3), name, col, fontsize=SN)
need(XL - G_TXT - F.MS_KEY * PT - 1.0 - max(tw(nm, SN) for nm, _ in NAMES_C) >= 1.0, "c's row names leave the page")

# d: the two AUROCs on the 443 (c's scale and rows, from 0.5) and, right of them, their paired difference on its
# own axis, midway between the two rows it compares
D_LIM = (0.5, 1.0)
DIF_LIM = (-0.05, 0.2)
XD = D_X + 0.3 + tw("AlphaMissense", SN) + 1.0 + F.MS_KEY * PT + G_TXT
# the difference axis, set in from the right margin by what its last tick label, "+0.2", needs
XDD = XR - tw("+0.2", SN) / 2 + 1.2 - (DIF_LIM[1] - DIF_LIM[0]) * SCALE
need(XDD - (XD + (D_LIM[1] - D_LIM[0]) * SCALE) >= 4.5, "d's two axes are closer than 4.5 mm")
cv.title(D_X + F.TITLE_DX, C_TOP, "%d variants both answer" % int(BOTH.sum()))
need(1.0 + F.TITLE_DX + tw("All %s variants" % F.thousands(len(V)), F.TITLE) + 6.0 <= D_X,
     "c's title reaches d's letter")
need(D_X + F.TITLE_DX + tw("%d variants both answer" % int(BOTH.sum()), F.TITLE) <= XR,
     "d's title runs past the margin")
axd = cv.ax(XD, R0_C, (D_LIM[1] - D_LIM[0]) * SCALE, H_CD)
axis_x(axd, D_LIM, [0.5, 0.75, 1.0], ["0.5", "0.75", "1"], "AUROC", 3)
F.covered(axd, M_AM, 0, REG["AlphaMissense"], size=F.MS_M)        # each score keeps its glyph from c
F.covered(axd, M_E8, 1, REG["Evo 2"], size=F.MS_M)
# each AUROC printed beside its marker, as the text quotes it
for i, (v, mk) in enumerate(((M_AM, F.REGIME_MARK[REG["AlphaMissense"]]), (M_E8, F.REGIME_MARK[REG["Evo 2"]]))):
    otext(XD + (v - D_LIM[0]) * SCALE + F.ms(mk, F.MS_M) * PT / 2 + 1.2, F.digit_base(row_y(i, 3)), RA.num(v))
need((RA.num(M_AM), RA.num(M_E8)) == ("0.783", "0.697"), "d's two printed AUROCs")
for i, (name, col) in enumerate((("AlphaMissense", REG["AlphaMissense"]), ("Evo 2", REG["Evo 2"]))):
    F.name_mark(O, XD - G_TXT, row_y(i, 3), name, col, fontsize=SN)
axe = cv.ax(XDD, R0_C, (DIF_LIM[1] - DIF_LIM[0]) * SCALE, H_CD)
axis_x(axe, DIF_LIM, [0.0, 0.1, 0.2], ["0", "+0.1", "+0.2"], "Difference", 3)
axe.plot([0, 0], [-0.5, 2.5], color=F.ZERO, lw=LW_REF, solid_capstyle="butt", zorder=1.5)   # no difference: a hairline
DIF = M_AM - M_E8
interval(axe, 0.5, *CI["diff"], F.INK, H_CD / 3)
axe.plot([DIF], [0.5], ls="none", marker="o", ms=F.MS_L, mfc=F.INK, mec="white", mew=F.LW_AXIS, zorder=5)
Y_DIF = R0_C + H_CD / 3                        # midway between d's two rows
otext(XDD + (DIF - DIF_LIM[0]) * SCALE, Y_DIF - F.MS_L * PT / 2 - 1.2, F.signed(DIF, 3), ha="center")
need(CI["diff"][0] > 0 and CI["diff"][1] < DIF_LIM[1], "the difference's interval sits inside its axis, clear of 0")

# the key to c and d's marks, under both: the regime line and then the bound line of the grammar strip, in
# their words and glyph order, on one line from c's left edge
cv.fig.canvas.draw()
_rr = cv.fig.canvas.get_renderer()
CD_INK = max(ink_bottom(ax) for ax in (axc, axd, axe))
KEY_TOP = CD_INK + 2.4                         # the key's cap top
REGIMES_DRAWN = [c for c in (F.FULL, F.PART, F.LOW) if c in set(REG.values())]     # in the strip's order
REG_ITEMS = [F.glyph_marker(F.REGIME_MARK[c], c) + (F.REGIME_LABEL[c],) for c in REGIMES_DRAWN]
# a covered AUROC is keyed by the marks that draw it on this plate: the regime markers, side by side
R_KEY = F.MS_KEY * PT / 2
W_COV = (len(REGIMES_DRAWN) - 1) * 2.3 + 2 * R_KEY
need({F.REGIME_MARK[c] for c in REGIMES_DRAWN} == {"s", "^"}, "the plate draws covered AUROCs as squares and triangles")
BOUND_ITEMS = [(lambda o_, x_, y_: F.key_bound(o_, x_, y_, orient="h"), 3.6, "Sharp bound"),
               (lambda o_, x_, y_: F.key_regimes(o_, x_ + R_KEY, y_, regimes=REGIMES_DRAWN), W_COV, "Covered AUROC"),
               (lambda o_, x_, y_: F.key_diamond(o_, x_ + F.diamond_half(F.MS_KEY), y_, size=F.MS_KEY),
                2 * F.diamond_half(F.MS_KEY), "Must-answer AUROC"),
               (lambda o_, x_, y_: o_.plot([x_, x_ + 4.6], [y_, y_], color=F.ACCENT, lw=F.LW_CHANCE, ls=F.DASH),
                4.6, "Chance")]
X_REG_R = XL + F.key_width(REG_ITEMS)
X_BOUND_R = X_REG_R + 5.0 + F.key_width(BOUND_ITEMS)
F.grammar_strip(O, X_REG_R, KEY_TOP, regimes=REGIMES_DRAWN, bound=False)
KEY_MID = KEY_TOP + F.DIGIT_EM * S * PT / 2      # the key line's glyph centres, as grammar_strip sets them
F.key_row(O, X_BOUND_R - F.key_width(BOUND_ITEMS), KEY_MID, BOUND_ITEMS)
KEY_LOW = KEY_MID + F.DIGIT_EM * S * PT / 2
need(X_BOUND_R <= XR + 1.0, "the key runs past the margin")


def _check_inside_page(fig, margin_pt=1.0):
    """No text within margin_pt of the left, right or top edge (save() crops the bottom to the content + 3 mm)."""
    fig.canvas.draw()
    rr = fig.canvas.get_renderer()
    wpx, hpx = fig.get_size_inches() * fig.dpi
    for t in fig.findobj(matplotlib.text.Text):
        if not t.get_visible() or not t.get_text().strip():
            continue
        bb = t.get_window_extent(rr)
        worst = min(bb.x0, wpx - bb.x1, hpx - bb.y1) * 72.0 / fig.dpi
        need(np.isfinite(worst) and worst >= margin_pt,
             "%r ends %.2f pt from the page edge (needs %.1f pt)" % (t.get_text().splitlines()[0], worst, margin_pt))


_check_inside_page(cv.fig)
# the grid: d's letter on one of the four grid x this plate allows, at least 6 mm right of c's ink, and every
# row's lowest ink 5 mm above the next letter's cap top (both gaps set by construction and checked here)
need(D_X in (56.7, 85.0, 99.2, 113.3), "d's letter off the grid")
_rr = cv.fig.canvas.get_renderer()
C_RIGHT = max(ax.get_tightbbox(_rr).x1 for ax in (axc,)) / cv.fig.dpi * 25.4
need(D_X - C_RIGHT >= 6.0, ("c's ink reaches d's letter", D_X - C_RIGHT))
need(abs(B_TOP - A_INK - 5.0) < 1e-9 and abs(C_TOP - B_INK - 5.0) < 1e-9, "row gaps")
need(KEY_LOW + 3.0 <= F.H_MAX_MM, "the key runs off the page")

ap = argparse.ArgumentParser()
ap.add_argument("--out", default=os.path.join(HERE, "run_all_logs", "FigureTransfer.pdf"))
ap.add_argument("--png", default=None)
args = ap.parse_args()
cv.save(args.out, args.png)
print("transfer %d of %d positives, %d of %d negatives; rho %.3f; AlphaMissense %.3f [%.3f, %.3f] ma %.3f; "
      "Evo 2 %.3f (rho %.4f, bound %.4f-%.4f); GERP %.3f (rho %.3f, bound %.3f-%.3f, ma %.3f); both %d: %.3f vs %.3f"
      % (KPOS, NPOS, KNEG, NNEG, RHO, ACOV, LO_B, HI_B, AMA, A8, RHO_E, LO_E, HI_E, AG, RHO_G, LO_G, HI_G, MA_G,
         int(BOTH.sum()), M_AM, M_E8))
```
