## Additional_file_3_Recompute_tables_and_scripts for "Unscored variants leave many comparisons of variant effect predictors undecided: evidence from ClinVar, published benchmarks and genomic language models": build_fig_unscored.py

```
"""Additional file 1's Figure S17 - which genes, variant classes and disease areas the missense-scope predictors leave
unscored.

    python3 build_fig_unscored.py          # writes run_all_logs/FigureUnscored.pdf  (--out PATH, --png PATH)

  a  Genes with at least ten pathogenic variants on the dbNSFP panel (Additional file 4): the share of their
     pathogenic variants the 32 missense-scope predictors score (mean of the 32) against the share that are missense.
  b  HGNC gene groups: the share scored, pooled over the group's genes (all genes carrying a pathogenic variant,
     diamond), with the 95% interval of its difference from all other genes (genes resampled) about it; filled where
     Holm p < 0.05.
  c  MeSH disease categories: the share of pathogenic variants of the ClinVar panel (Additional file 5) that REVEL's own
     release leaves unscored (genes resampled), against the share each area's consequence classes alone predict.
  d  ClinVar's initiator-codon class on the dbNSFP panel: the share of pathogenic and of benign variants each of the
     32 missense-scope predictors scores; the seven that score almost none of the pathogenic ones by name.

Reads four files beside this one, aggregates of Additional files 4 and 5 and of the unscored_* tables (no score
value enters any of them):
    unscored_genes.csv            per gene with a pathogenic variant on Additional file 4: pathogenic variants, the
                                  missense ones among them, and the sum over them of the share of the 32 that score each
    unscored_gene_groups.csv      every HGNC gene group tested on that share: sizes, shares, the difference from all
                                  other genes with its gene-resampled interval, permutation and Holm p
    unscored_disease_areas.csv    REVEL's own release by disease area, with the panel-wide row
    unscored_initiator_reach.csv  the share of initiator-codon variants each of the 32 scores, by label
Every value the plate draws is checked against PUBLISHED and PUBLISHED_T33, the forms in which the analysis prints
them, before drawing.

Nothing here is a per-variant score: every value is a count or a share of variants scored.
"""
import argparse
import os

import numpy as np
import pandas as pd

import style_main as F
import supp_plate as U
from supp_plate import need

HERE = os.path.dirname(os.path.abspath(__file__))
DATA = HERE
SRC_G = "figures/unscored_genes.csv"
SRC_F = "figures/unscored_gene_groups.csv"
SRC_D = "figures/unscored_disease_areas.csv"
SRC_S = "figures/unscored_initiator_reach.csv"

# the analysis's printed forms of the values below; each is constructed from the inputs and must be one of these
PUBLISHED = {
    '7 of the 32 missense-scope predictors (MutationAssessor, MisFit_D, MisFit_S, MPC, PrimateAI, AlphaMissense, MutScore) score 0.016 to 0.053 of the pathogenic ones but 0.436 to 0.649 of the benign; the other 25 score at least 0.820 of the pathogenic ones (median 0.965)',
    'Across the 16 areas the unscored share runs from 0.569 (Cardiovascular diseases) to 0.729 (Neoplasms); the consequence-expected share explains r² = 0.994 of it across areas; the largest gap between observed and expected is 0.009 (Cardiovascular diseases); 0 of 16 gaps have Holm p < 0.05',
    'Additional file 4 holds 1,608 pathogenic initiator-codon variants',
    "Over the 2,277 genes with at least 10 pathogenic variants, W has median 0.274 (10th to 90th percentile 0.061 to 0.780); 432 genes lie below 0.1 and 137 above 0.9. The gene's missense share of its pathogenic variants explains r² = 0.967 of W",
    'W, 246 groups tested, 10 with Holm p < 0.05',
    'and 202 benign ones',
    '| Cadherins | W | 23 | 1,415 | 0.244 | 0.373 | −0.130 (−0.262 to +0.024) |',
    '| Cardiovascular diseases | 20,510 | 466 | 0.414 | 0.569 (0.463 to 0.683) |',
    '| Collagens | W | 29 | 7,130 | 0.560 | 0.364 | +0.197 (+0.085 to +0.278) |',
    '| Digestive system diseases | 13,580 | 346 | 0.303 | 0.659 (0.606 to 0.714) |',
    '| Dyneins | W | 23 | 1,874 | 0.184 | 0.374 | −0.190 (−0.281 to −0.003) |',
    '| Endocrine system diseases | 18,258 | 468 | 0.330 | 0.636 (0.572 to 0.698) |',
    '| Eye diseases | 24,328 | 629 | 0.302 | 0.673 (0.626 to 0.715) |',
    '| G protein-coupled receptors | W | 51 | 1,248 | 0.465 | 0.371 | +0.094 (−0.081 to +0.278) |',
    '| Hemic and lymphatic diseases | 15,640 | 426 | 0.378 | 0.588 (0.531 to 0.650) |',
    '| Immune system diseases | 12,980 | 300 | 0.405 | 0.572 (0.491 to 0.664) |',
    '| Ion channels | W | 162 | 10,765 | 0.610 | 0.356 | +0.254 (+0.179 to +0.320) |',
    '| Keratins | W | 17 | 258 | 0.859 | 0.371 | +0.487 (+0.430 to +0.555) |',
    '| Kinases | W | 215 | 10,310 | 0.334 | 0.375 | −0.040 (−0.150 to +0.130) |',
    '| Mental disorders | 14,455 | 848 | 0.399 | 0.577 (0.527 to 0.629) |',
    '| Musculoskeletal diseases | 41,566 | 1,058 | 0.334 | 0.640 (0.581 to 0.696) |',
    '| Neoplasms | 29,413 | 454 | 0.236 | 0.729 (0.678 to 0.773) |',
    '| Nervous system diseases | 73,737 | 1,982 | 0.358 | 0.613 (0.579 to 0.649) |',
    '| Nutritional and metabolic diseases | 45,377 | 974 | 0.377 | 0.589 (0.554 to 0.626) |',
    '| Otorhinolaryngologic diseases | 11,339 | 293 | 0.268 | 0.700 (0.645 to 0.750) |',
    '| Potassium channels | 40 | 1,907 | 0.736 | 0.368 | +0.368 (+0.303 to +0.459) |',
    '| Ras small GTPase superfamily | 33 | 398 | 0.773 | 0.371 | +0.402 (+0.245 to +0.523) |',
    '| Respiratory tract diseases | 18,358 | 444 | 0.329 | 0.651 (0.541 to 0.756) |',
    '| Skin and connective tissue diseases | 47,586 | 964 | 0.350 | 0.622 (0.577 to 0.671) |',
    '| Solute carrier families | W | 144 | 4,882 | 0.391 | 0.372 | +0.020 (−0.051 to +0.078) |',
    '| Stomatognathic diseases | 2,682 | 154 | 0.350 | 0.611 (0.507 to 0.698) |',
    '| Tubulins | 11 | 413 | 0.953 | 0.371 | +0.583 (+0.491 to +0.625) |',
    '| Urogenital diseases | 22,093 | 655 | 0.298 | 0.673 (0.614 to 0.725) |',
    "| W, share of a gene's pathogenic variants scored, mean of the 32 missense-scope predictors (whole panel) | 4,487 | 166,149 | 0.3721",
    '| Zinc fingers C2H2-type | W | 81 | 1,453 | 0.329 | 0.372 | −0.044 (−0.117 to +0.038) |',
    '| all pathogenic variants | 170,680 | 4,528 | 0.342 | 0.627 (0.605 to 0.649) |',
}
# its table of the seven predictors that score almost no pathogenic initiator-codon variant: name, pathogenic, benign
PUBLISHED_T33 = (
    ('MutationAssessor', '0.016', '0.436'),
    ('MisFit_D', '0.017', '0.480'),
    ('MisFit_S', '0.017', '0.480'),
    ('MPC', '0.022', '0.446'),
    ('PrimateAI', '0.026', '0.480'),
    ('AlphaMissense', '0.053', '0.495'),
    ('MutScore', '0.052', '0.649'),
)
CHECKED = set()


def in_results(s):
    """A value as the analysis prints it."""
    need(s in PUBLISHED, ("not as printed", s))
    CHECKED.add(s)


# ================================================================ data, checked against the printed forms
gl = pd.read_csv(os.path.join(DATA, "unscored_genes.csv"))
MIN_GENE = 10
big = gl[gl.n_pathogenic >= MIN_GENE]
W = (big.scored32_pathogenic / big.n_pathogenic).to_numpy()
MS = (big.n_pathogenic_missense / big.n_pathogenic).to_numpy()
R2_GENES = float(np.corrcoef(MS, W)[0, 1] ** 2)
in_results("Over the %s genes with at least 10 pathogenic variants, W has median %.3f (10th to 90th percentile "
           "%.3f to %.3f); %d genes lie below 0.1 and %d above 0.9. The gene's missense share of its pathogenic "
           "variants explains r² = %.3f of W"
           % (F.thousands(len(big)), np.median(W), np.percentile(W, 10), np.percentile(W, 90), (W < 0.1).sum(),
              (W > 0.9).sum(), R2_GENES))
need(len(big) == 2277, "2,277 genes")
W_ALL = float(gl.scored32_pathogenic.sum() / gl.n_pathogenic.sum())
N_GENES_ALL = int((gl.n_pathogenic > 0).sum())
in_results("| W, share of a gene's pathogenic variants scored, mean of the 32 missense-scope predictors (whole panel) | "
           "%s | %s | %.4f" % (F.thousands(N_GENES_ALL), F.thousands(gl.n_pathogenic.sum()), W_ALL))

FAMILIES = ["Tubulins", "Keratins", "Ras small GTPase superfamily", "Potassium channels", "Ion channels", "Collagens",
            "G protein-coupled receptors", "Solute carrier families", "Kinases", "Zinc fingers C2H2-type", "Cadherins",
            "Dyneins"]
ft = pd.read_csv(os.path.join(DATA, "unscored_gene_groups.csv")).set_index("family")
FAM = []
for f in FAMILIES:
    r = ft.loc[f]
    need(abs(r.share_family - r.share_other - r.difference) < 2e-6, (f, "difference"))   # six decimals stored
    sig = bool(r.p_holm < 0.05)
    in_results("| %s | W | %s | %s | %.3f | %.3f | %s (%s to %s) |"
               % (f, F.thousands(r.genes), F.thousands(r.variants), r.share_family, r.share_other,
                  F.signed(r.difference), F.signed(r.diff_lo), F.signed(r.diff_hi))
               if f not in ("Tubulins", "Ras small GTPase superfamily", "Potassium channels")
               else "| %s | %d | %s | %.3f | %.3f | %s (%s to %s) |"
               % (f, r.genes, F.thousands(r.variants), r.share_family, r.share_other,
                  F.signed(r.difference), F.signed(r.diff_lo), F.signed(r.diff_hi)))
    FAM.append(dict(name=f, v=float(r.share_family), lo=float(r.share_other + r.diff_lo),
                    hi=float(r.share_other + r.diff_hi), genes=int(r.genes), sig=sig))
need([x["name"] for x in FAM if x["sig"]] == ["Tubulins", "Keratins", "Ras small GTPase superfamily",
                                               "Potassium channels", "Ion channels"], "the Holm-significant groups")
in_results("W, %d groups tested, %d with Holm p < 0.05" % (len(ft), int((ft.p_holm < 0.05).sum())))

da = pd.read_csv(os.path.join(DATA, "unscored_disease_areas.csv"))
areas = da[da.area != "all pathogenic variants"].sort_values("observed", ascending=False)
allrow = da[da.area == "all pathogenic variants"].iloc[0]
need(len(areas) == 16, "16 disease areas")
gap = (areas.observed - areas.expected_from_consequence).abs()
R2_AREAS = float(np.corrcoef(areas.observed, areas.expected_from_consequence)[0, 1] ** 2)
lo_a, hi_a = areas.iloc[-1], areas.iloc[0]
in_results("Across the 16 areas the unscored share runs from %.3f (%s) to %.3f (%s); the consequence-expected share "
           "explains r² = %.3f of it across areas; the largest gap between observed and expected is %.3f (%s); %d of 16 "
           "gaps have Holm p < 0.05"
           % (lo_a.observed, lo_a.area, hi_a.observed, hi_a.area, R2_AREAS, gap.max(),
              areas.area.iloc[int(np.argmax(gap.to_numpy()))], int((areas.p_holm < 0.05).sum())))
for r in [allrow] + [r for _, r in areas.iterrows()]:
    in_results("| %s | %s | %s | %.3f | %.3f (%.3f to %.3f) |"
               % (r.area, F.thousands(r.variants), F.thousands(r.genes), r.missense_share, r.observed,
                  r.observed_lo, r.observed_hi))

sc = pd.read_csv(os.path.join(DATA, "unscored_initiator_reach.csv"))
pa = sc[sc.label == "pathogenic"].set_index("predictor")
be = sc[sc.label == "benign"].set_index("predictor")
need(len(pa) == 32 and set(pa.index) == set(be.index), "32 missense-scope predictors")
N_SC_P, N_SC_B = int(pa.variants.iloc[0]), int(be.variants.iloc[0])
need(pa.variants.nunique() == 1 and be.variants.nunique() == 1 and (N_SC_P, N_SC_B) == (1608, 202), "1,608 and 202")
LOW = pa[pa.reach < 0.1].sort_values("reach").index.tolist()
OTHER = [p for p in pa.index if p not in LOW]
need(len(LOW) == 7 and len(OTHER) == 25, "7 and 25")
for name, p_, b_ in PUBLISHED_T33:
    need(("%.3f" % pa.loc[name].reach, "%.3f" % be.loc[name].reach) == (p_, b_), (name, "the seven, as printed"))
need(set(n for n, _, _ in PUBLISHED_T33) == set(LOW), "the printed table names the seven")
T33_NAMES = [n for n, _, _ in PUBLISHED_T33]
LOW = T33_NAMES                               # in the printed table's order
in_results("7 of the 32 missense-scope predictors (%s) score %.3f to %.3f of the pathogenic ones but %.3f to %.3f of the "
           "benign; the other 25 score at least %.3f of the pathogenic ones (median %.3f)"
           % (", ".join(T33_NAMES), pa.loc[LOW].reach.min(), pa.loc[LOW].reach.max(), be.loc[LOW].reach.min(),
              be.loc[LOW].reach.max(), pa.loc[OTHER].reach.min(), pa.loc[OTHER].reach.median()))
in_results("Additional file 4 holds %s pathogenic initiator-codon variants" % F.thousands(N_SC_P))
in_results("and %d benign ones" % N_SC_B)
need(CHECKED == PUBLISHED, ("printed forms never checked", sorted(PUBLISHED - CHECKED)))

# ================================================================ the plate
P = U.Plate("FigureUnscored", F.H_MAX_MM)
T = P.T
S = F.ANNOT
ROW = 3.4                                     # row pitch of b, c and d, mm
X_L, X_R = 1.0, 89.0                          # the two columns' letters
TOP1 = F.LETTER_TOP


def hgrid(ax, xs):
    for x in xs:
        ax.axvline(x, color=F.GRID, lw=F.LW_HAIR, zorder=0)


def xaxis(ax, ticks, labels, title):
    ax.set_xticks(ticks)
    ax.set_xticklabels(labels)
    ax.set_yticks([])
    ax.set_xlabel(title)
    F.despine(ax, left=False)


def colhead(x, y, s, ha="right"):
    P.put(x, y, s, color=F.MUTED, ha=ha)


# ---------------------------------------------------------------- a: genes
base = P.letter(X_L, TOP1, "a")
P.title(X_L + U.TITLE_DX, base, "Pathogenic variants scored, by gene")
AX_A = (15.0, base + 5.0, 64.0, 47.0)         # x, y, w, h (mm)
axa = P.ax(*AX_A)
axa.set_xlim(0, 1); axa.set_ylim(0, 1)
for v in (0.25, 0.5, 0.75):
    axa.axvline(v, color=F.GRID, lw=F.LW_HAIR, zorder=0)
    axa.axhline(v, color=F.GRID, lw=F.LW_HAIR, zorder=0)
axa.plot(MS, W, ls="none", marker="o", ms=1.9, mfc=F.INK3, mec="none", alpha=0.45, zorder=3, clip_on=False)
# equality, a solid hairline in ink over the cloud, which a grey rule would be lost in
axa.plot([0, 1], [0, 1], color=F.INK, lw=F.LW_HAIR, solid_capstyle="butt", zorder=4)
axa.set_xticks([0, 0.25, 0.5, 0.75, 1]); axa.set_xticklabels(["0", "0.25", "0.5", "0.75", "1"])
axa.set_yticks([0, 0.25, 0.5, 0.75, 1]); axa.set_yticklabels(["0", "0.25", "0.5", "0.75", "1"])
axa.set_xlabel("Missense share of the gene's pathogenic variants")
axa.set_ylabel("Share scored, mean of 32")
F.despine(axa)
# top-left corner, where no gene lies: its count and the r^2
need(not ((MS < 0.29) & (W > 0.80)).any(), "a gene lies under a's annotation")   # its two lines' extent
x_t = AX_A[0] + 2.0
P.value("a", "genes with at least ten pathogenic variants", x_t, AX_A[1] + 2.4, "%s genes" % F.thousands(len(big)),
        SRC_G, color=F.MUTED)
P.value("a", "r² of the share scored on the missense share", x_t, AX_A[1] + 2.4 + F.line_mm(S, 1.3),
        "r² = %.3f" % R2_GENES, SRC_G)
A_BOT = AX_A[1] + AX_A[3]

# ---------------------------------------------------------------- b: gene groups
base_b = P.letter(X_R, TOP1, "b")
P.title(X_R + U.TITLE_DX, base_b, "HGNC gene groups")
ROWS_B = [dict(name="All genes", v=W_ALL, lo=None, hi=None, genes=N_GENES_ALL, sig=None)] + FAM
NAME_RB = X_R + 1.0 + max(F.text_mm(r["name"], S) for r in ROWS_B)
GENES_RB = NAME_RB + 2.0 + F.text_mm("Genes", S)
BX0 = GENES_RB + 3.0
BX1 = 167.5
need(BX1 - BX0 >= 26.0, ("b's axis is too narrow", BX1 - BX0))
HEAD_B = U.under(base_b, S)                   # the column heads' digit centre
colhead(NAME_RB, HEAD_B, "Gene group")
colhead(GENES_RB, HEAD_B, "Genes")
Y0B = HEAD_B + 1.6
axb = P.ax(BX0, Y0B, BX1 - BX0, len(ROWS_B) * ROW)
axb.set_xlim(0, 1); axb.set_ylim(len(ROWS_B) - 0.5, -0.5)
hgrid(axb, (0.25, 0.5, 0.75))
axb.axvline(W_ALL, color=F.ZERO, lw=F.LW_HAIR, zorder=1)      # all genes: the value each group is read against
for i, r in enumerate(ROWS_B):
    yc = Y0B + (i + 0.5) * ROW
    P.put(NAME_RB, yc, r["name"], ha="right")
    P.value("b", "genes in the group: %s" % r["name"], GENES_RB, yc, F.thousands(r["genes"]), SRC_G if i == 0 else SRC_F,
            ha="right", color=F.MUTED)
    if i == 0:
        axb.plot([r["v"]], [i], marker="D", ms=F.ms("D", F.MS_M) * 0.85, mfc=F.INK, mec="white", mew=F.LW_HALO,
                 ls="none", zorder=5)
    else:
        col = F.INK if r["sig"] else F.N500
        axb.plot([max(r["lo"], 0), min(r["hi"], 1)], [i, i], color=col, lw=F.LW_CAP, solid_capstyle="butt", zorder=3)
        axb.plot([r["v"]], [i], marker="o", ms=F.MS_M, mfc=F.INK if r["sig"] else "white",
                 mec="white" if r["sig"] else F.MUTED, mew=F.LW_HALO if r["sig"] else F.LW_CAP, ls="none", zorder=5)
xaxis(axb, [0, 0.5, 1], ["0", "0.5", "1"], "Share scored")
# b's key, under its axis title
P.fig.canvas.draw()
_tb = axb.xaxis.label.get_window_extent()
B_TITLE_BOT = P.cv.H - _tb.y0 / P.fig.dpi * 25.4
KB = B_TITLE_BOT + 2.4
kx = X_R + 1.0
F.key_row(T, kx, KB, [F.glyph_marker("o", F.INK) + ("Differs from other genes, Holm p < 0.05",)], fontsize=S)
P.boxes.append(("key b1", (kx + F.MS_KEY * U.PT + 1.0, KB - 1.6, kx + F.MS_KEY * U.PT + 1.0
                           + F.text_mm("Differs from other genes, Holm p < 0.05", S), KB + 1.2)))
KB2 = KB + F.line_mm(S, 1.45)
F.key_row(T, kx, KB2, [F.glyph_marker("o", F.MUTED, mfc="white") + ("Does not",)], fontsize=S)
P.boxes.append(("key b2", (kx + F.MS_KEY * U.PT + 1.0, KB2 - 1.6, kx + F.MS_KEY * U.PT + 1.0
                           + F.text_mm("Does not", S), KB2 + 1.2)))
ROW1_BOT = max(KB2 + 1.2, A_BOT + 10.0)

# ---------------------------------------------------------------- c: disease areas
TOP2 = ROW1_BOT + 4.5
base_c = P.letter(X_L, TOP2, "c")
P.title(X_L + U.TITLE_DX, base_c, "REVEL unscored, by disease category")
ROWS_C = [("All pathogenic variants", allrow)] + [(r.area.replace(" diseases", ""), r) for _, r in areas.iterrows()]
NAME_RC = X_L + 1.0 + max(F.text_mm(n, S) for n, _ in ROWS_C)
MS_COL_R = 86.0
CX0, CX1 = NAME_RC + 2.5, MS_COL_R - F.text_mm("Missense", S) - 2.5
C_LO, C_HI = 0.45, 0.80
need(CX1 - CX0 >= 24.0, ("c's axis is too narrow", CX1 - CX0))
need(min(r.observed_lo for _, r in ROWS_C) >= C_LO and max(r.observed_hi for _, r in ROWS_C) <= C_HI,
     "an interval leaves c's axis")
HEAD_C = U.under(base_c, S)
colhead(NAME_RC, HEAD_C, "MeSH disease category")
colhead(MS_COL_R, HEAD_C, "Missense")
Y0C = HEAD_C + 1.6
axc = P.ax(CX0, Y0C, CX1 - CX0, len(ROWS_C) * ROW)
axc.set_xlim(C_LO, C_HI); axc.set_ylim(len(ROWS_C) - 0.5, -0.5)
hgrid(axc, (0.5, 0.6, 0.7))
for i, (nm, r) in enumerate(ROWS_C):
    yc = Y0C + (i + 0.5) * ROW
    P.put(NAME_RC, yc, nm, ha="right")
    P.value("c", "missense share of pathogenic variants: %s" % nm, MS_COL_R, yc, "%.3f" % r.missense_share, SRC_D,
            ha="right", color=F.MUTED)
    axc.plot([r.observed_lo, r.observed_hi], [i, i], color=F.PATH if i else F.N500, lw=F.LW_CAP,
             solid_capstyle="butt", zorder=3)
    if i:
        axc.plot([r.expected_from_consequence] * 2, [i - 0.36, i + 0.36], color=F.INK, lw=F.LW_CAP,
                 solid_capstyle="butt", zorder=6)
        axc.plot([r.observed], [i], marker="o", ms=F.MS_M, mfc=F.PATH, mec="white", mew=F.LW_HALO, ls="none",
                 zorder=5)
    else:
        axc.plot([r.observed], [i], marker="D", ms=F.ms("D", F.MS_M) * 0.85, mfc=F.INK, mec="white",
                 mew=F.LW_HALO, ls="none", zorder=5)
xaxis(axc, [0.5, 0.6, 0.7, 0.8], ["0.5", "0.6", "0.7", "0.8"], "Share unscored by REVEL")
P.fig.canvas.draw()
_tc = axc.xaxis.label.get_window_extent()
C_TITLE_BOT = P.cv.H - _tc.y0 / P.fig.dpi * 25.4
KC = C_TITLE_BOT + 2.4
F.key_row(T, X_L + 1.0, KC, [F.glyph_marker("o", F.PATH) + ("Observed, 95% interval (genes resampled)",)],
          fontsize=S)
P.boxes.append(("key c1", (X_L + 1.0 + F.MS_KEY * U.PT + 1.0, KC - 1.6, X_L + 2.0 + F.MS_KEY * U.PT
                           + F.text_mm("Observed, 95% interval (genes resampled)", S), KC + 1.2)))
KC2 = KC + F.line_mm(S, 1.45)
F.key_row(T, X_L + 1.0, KC2, [((lambda o, x, y: o.plot([x + 0.4, x + 0.4], [y - 1.2, y + 1.2], color=F.INK,
                                                           lw=F.LW_CAP, solid_capstyle="butt")), 0.8,
                               "Expected from consequence classes alone")], fontsize=S)
P.boxes.append(("key c2", (X_L + 2.8, KC2 - 1.6, X_L + 2.8 + F.text_mm("Expected from consequence classes alone", S),
                           KC2 + 1.2)))

# ---------------------------------------------------------------- d: initiator codons
base_d = P.letter(X_R, TOP2, "d")
P.title(X_R + U.TITLE_DX, base_d, "Initiator-codon variants scored")
NAMES_D = LOW + ["Other 25"]
NAME_RD = X_R + 1.0 + max(F.text_mm(n, S) for n in NAMES_D)
DX0, DX1 = NAME_RD + 2.5, 166.5               # the axis runs to the plate's right margin: its last tick label 2 pt inside
need(DX1 - DX0 >= 30.0, ("d's axis is too narrow", DX1 - DX0))
KD = U.under(base_d, S)
KEY_D = [F.glyph_marker("o", F.PATH, size=F.MS_M) + ("Pathogenic",), F.glyph_marker("o", F.BEN, size=F.MS_M) + ("Benign",)]
F.key_row(T, X_R + 1.0, KD, KEY_D, fontsize=S)
P.boxes.append(("key d", (X_R + 1.0, KD - 1.6, X_R + 1.0 + F.key_width(KEY_D, fontsize=S), KD + 1.2)))
Y0D = KD + 2.6
axd = P.ax(DX0, Y0D, DX1 - DX0, len(NAMES_D) * ROW)
axd.set_xlim(0, 1); axd.set_ylim(len(NAMES_D) - 0.5, -0.5)
hgrid(axd, (0.25, 0.5, 0.75))
for i, nm in enumerate(NAMES_D):
    yc = Y0D + (i + 0.5) * ROW
    P.put(NAME_RD, yc, nm, ha="right")
    if nm != "Other 25":
        rp, rb = float(pa.loc[nm].reach), float(be.loc[nm].reach)
        # one size for both labels: the two dots of a row stand at least a dot's width apart
        need(abs(rp - rb) * (DX1 - DX0) >= F.MS_M * U.PT, (nm, "the two dots of a row overlap", rp, rb))
        axd.plot([rp, rb], [i, i], color=F.FAINT, lw=F.LW_HAIR, zorder=2, solid_capstyle="butt")
        axd.plot([rb], [i], marker="o", ms=F.MS_M, mfc=F.BEN, mec="white", mew=F.LW_HALO, ls="none", zorder=3,
                 clip_on=False)
        axd.plot([rp], [i], marker="o", ms=F.MS_M, mfc=F.PATH, mec="white", mew=F.LW_HALO, ls="none", zorder=4,
                 clip_on=False)
    else:
        axd.plot(be.loc[OTHER].reach, [i + 0.18] * len(OTHER), marker="o", ms=F.MS_S, mfc=F.BEN, mec="white",
                 mew=F.LW_HALO, ls="none", zorder=3, clip_on=False)
        axd.plot(pa.loc[OTHER].reach, [i - 0.18] * len(OTHER), marker="o", ms=F.MS_S, mfc=F.PATH, mec="white",
                 mew=F.LW_HALO, ls="none", zorder=4, clip_on=False)
xaxis(axd, [0, 0.25, 0.5, 0.75, 1], ["0", "0.25", "0.5", "0.75", "1"], "Share scored")
ap = argparse.ArgumentParser()
ap.add_argument("--out", default=os.path.join(HERE, "run_all_logs", "FigureUnscored.pdf"))
ap.add_argument("--png", default=None)
args = ap.parse_args()
P.save(args.out, args.png)
print("genes %d, r2 %.3f; areas r2 %.3f, gap %.3f; initiator codon: 7 at %.3f-%.3f / %.3f-%.3f"
      % (len(big), R2_GENES, R2_AREAS, gap.max(), pa.loc[LOW].reach.min(), pa.loc[LOW].reach.max(),
         be.loc[LOW].reach.min(), be.loc[LOW].reach.max()))
```
