## Additional_file_3_Recompute_tables_and_scripts for "Unscored variants leave many comparisons of variant effect predictors undecided: evidence from ClinVar, published benchmarks and genomic language models": dbnsfp_49_pairspace.json (part 1 of 2)

```
{"K":2048,"npos":166149,"nneg":162179,"predictors":{"SIFT":{"reach_p":0.3445341229859945,"reach_n":0.8385056018350094,"a_cov":0.8991726549910121,"fb":[0,0,0,0,0,0,0,0,0,0,0,0,0,0,0,0,0,0,0,0,0,0,0,0,0,0,0,0,0,0,0,0,0,0,0,0,0,0,0,0,0,0,0,0,0,0,0,0,0,0,0,0,0,0,0,0,0,0,0,0,0,0,0,0,0,0,0,0,0,0,0,0,0,0,0,0,0,0,0,0,0,0,0,0,0,0,0,0,0,0,0,0,0,0,0,0,0,0,0,0,0,0,0,0,0,0,0,0,0,0,0,0,0,0,0,0,0,0,0,0,0,0,0,0,0,0,0,0,0,0,0,0,0,0,0,0,0,0,0,0,0,0,0,0,0,0,0,0,0,0,0,0,0,0,0,0,0,0,0,0,0,0,0,0,0,0,0,0,0,0,0,0,0,0,0,0,0,0,0,0,0,0,0,0,0,0,0,0,0,0,0,0,0,0,0,0,0,0,0,0,0,0,0,0,0,0,0,0,0,0,0,0,0,0,0,0,0,0,0,0,0,0,0,0,0,0,0,0,0,0,0,0,0,0,0,0,0,0,0,0,0,0,0,0,0,0,0,0,0,0,0,0,0,0,0,0,0,0,0,0,0,0,0,0,0,0,0,0,0,0,0,0,0,0,0,0,0,0,0,0,0,0,0,0,0,0,0,0,0,0,0,0,0,0,0,0,0,0,0,0,0,0,0,0,0,0,0,0,0,0,0,0,0,0,0,0,0,0,0,0,0,0,0,0,0,0,0,0,0,0,0,0,0,0,0,0,0,0,0,0,0,0,0,0,0,0,0,0,0,0,0,0,0,0,0,0,0,0,0,0,0,0,0,0,0,0,0,0,0,0,0,0,0,0,0,0,0,0,0,0,0,0,0,0,0,0,0,0,0,0,0,0,0,0,0,0,0,0,0,0,0,0,0,0,0,0,0,0,0,0,0,0,0,0,0,0,0,0,0,0,0,0,0,0,0,0,0,0,0,0,0,0,0,0,0,0,0,0,0,0,0,0,0,0,0,0,0,0,0,0,0,0,0,0,0,0,0,0,0,0,0,0,0,0,0,0,0,0,0,0,0,0,0,0,0,0,0,0,0,0,0,0,0,0,0,0,0,0,0,0,0,0,0,0,0,0,0,0,0,0,0,0,0,0,0,0,0,0,0,0,0,0,0,0,0,0,0,0,0,0,0,0,0,0,0,0,0,0,0,0,0,0,0,0,0,0,0,0,0,0,0,0,0,0,0,0,0,0,0,0,0,0,0,0,0,0,0,0,0,0,0,0,0,0,0,0,0,0,0,0,0,0,0,0,0,0,0,0,0,0,0,0,0,0,0,0,0,0,0,0,0,0,0,0,0,0,0,0,0,0,0,0,0,0,0,0,0,0,0,0,0,0,0,0,0,0,0,0,0,0,0,0,0,0,0,0,0,0,0,0,0,0,0,0,0,0,0,0,0,0,0,0,0,0,0,0,0,0,0,0,0,0,0,0,0,0,0,0,0,0,0,0,0,0,0,0,0,0,0,0,0,0,0,0,0,0,0,0,0,0,0,0,0,0,0,0,0,0,0,0,0,0,0,0,0,0,0,0,0,0,0,0,0,0,0,0,0,0,0,0,0,0,0,0,0,0,0,0,0,0,0,0,0,0,0,0,0,0,0,0,0,0,0,0,0,0,0,0,0,0,0,0,0,0,0,0,0,0,0,0,0,0,0,0,0,0,0,0,0,0,0,0,0,0,0,0,0,0,0,0,0,0,0,0,0,0,0,0,0,0,0,0,0,0,0,0,0,0,0,0,0,0,0,0,0,0,0,0,0,0,0,0,0,0,0,0,0,0,0,0,0,0,0,0,0,0,0,0,0,0,0,0,0,0,0,0,0,0,0,0,0,0,0,0,0,0,0,0,0,0,0,0,0,0,0,0,0,0,0,0,0,0,0,0,0,0,0,0,0,0,0,0,0,0,0,0,0,0,0,0,0,0,0,0,0,0,0,0,0,0,0,0,0,0,0,0,0,0,0,0,0,0,0,0,0,0,0,0,0,0,0,0,0,0,0,0,0,0,0,0,0,0,0,0,0,0,0,0,0,0,0,0,0,0,0,0,0,0,0,0,0,0,0,0,0,0,0,0,0,0,0,0,0,0,0,0,0,0,0,0,0,0,0,0,0,0,0,0,0,0,0,0,0,0,0,0,0,0,0,0,0,0,0,0,0,0,0,0,0,0,0,0,0,0,0,0,0,0,0,0,0,0,0,0,0,0,0,0,0,0,0,0,0,0,0,0,0,0,0,0,0,0,0,0,0,0,0,0,0,0,0,0,0,0,0,0,0,0,0,0,0,0,0,0,0,0,0,0,0,0,0,0,0,0,0,0,0,0,0,0,0,0,0,0,0,0,0,0,0,0,0,0,0,0,0,0,0,0,0,0,0,0,0,0,0,0,0,0,0,0,0,0,0,0,0,0,0,0,0,0,0,0,0,0,0,0,0,62395,62395,62395,62395,62395,62395,62395,62395,62395,62395,62395,62395,62395,62395,62395,62395,62395,62395,62395,62395,62395,62395,62395,62395,62395,62395,62395,62395,62395,62395,62395,62395,62395,62395,62395,62395,62395,62395,62395,62395,62395,62395,62395,62395,62395,62395,62395,62395,62395,62395,62395,62395,62395,62395,62395,62395,62395,62395,62395,62395,62395,62395,62395,62395,62395,62395,62395,62395,62395,62395,62395,62395,62395,62395,62395,62395,62395,62395,62395,62395,62395,62395,62395,62395,62395,62395,62395,62395,62395,62395,62395,62395,62395,62395,62395,62395,62395,62395,62395,62395,62395,62395,62395,62395,62395,62395,62395,62395,62395,62395,62395,62395,62395,62395,62395,62395,62395,62395,62395,62395,62395,62395,62395,62395,62395,62395,62395,62395,62395,62395,62395,62395,62395,62395,62395,62395,62395,62395,62395,62395,62395,62395,62395,62395,62395,62395,62395,62395,62395,62395,62395,62395,62395,62395,62395,62395,62395,62395,62395,62395,62395,62395,62395,62395,62395,62395,62395,62395,62395,62395,62395,62395,62395,62395,62395,62395,62395,62395,62395,62395,62395,62395,62395,62395,62395,62395,62395,62395,62395,62395,62395,62395,62395,62395,62395,62395,62395,62395,62395,62395,62395,62395,62395,62395,62395,62395,62395,62395,62395,62395,62395,62395,62395,62395,62395,62395,62395,62395,62395,62395,62395,62395,62395,62395,62395,62395,62395,62395,62395,62395,62395,62395,62395,62395,62395,62395,62395,62395,62395,62395,62395,62395,62395,62395,62395,62395,62395,62395,62395,62395,62395,62395,62395,62395,62395,62395,62395,62395,62395,62395,62395,62395,62395,62395,62395,62395,62395,62395,62395,62395,62395,62395,62395,62395,62395,62395,62395,62395,62395,62395,62395,62395,62395,62395,62395,62395,62395,62395,62395,62395,62395,62395,62395,62395,62395,62395,62395,62395,62395,62395,62395,62395,62395,62395,62395,62395,62395,62395,62395,62395,90957,90957,90957,90957,90957,90957,90957,90957,90957,90957,90957,90957,90957,90957,90957,90957,90957,90957,90957,90957,90957,90957,90957,90957,90957,90957,90957,90957,90957,90957,90957,90957,90957,90957,90957,90957,90957,90957,90957,90957,90957,90957,90957,90957,90957,90957,90957,90957,90957,90957,90957,90957,90957,90957,90957,90957,90957,90957,90957,90957,90957,90957,90957,90957,90957,90957,90957,90957,90957,90957,90957,90957,90957,90957,90957,90957,90957,90957,90957,90957,90957,90957,90957,90957,90957,90957,90957,90957,90957,90957,90957,90957,90957,90957,90957,90957,90957,90957,90957,90957,90957,90957,90957,90957,90957,90957,90957,90957,90957,90957,90957,90957,90957,90957,110319,110319,110319,110319,110319,110319,110319,110319,110319,110319,110319,110319,110319,110319,110319,110319,110319,110319,110319,110319,110319,110319,110319,110319,110319,110319,110319,110319,110319,110319,110319,110319,110319,110319,110319,110319,110319,110319,110319,110319,110319,110319,110319,110319,110319,110319,110319,110319,110319,110319,110319,110319,110319,110319,110319,110319,110319,110319,110319,110319,110319,110319,125107,125107,125107,125107,125107,125107,125107,125107,125107,125107,125107,125107,125107,125107,125107,125107,125107,125107,125107,125107,125107,125107,125107,125107,125107,125107,125107,125107,125107,125107,125107,125107,125107,125107,125107,125107,125107,125107,125107,125107,136762,136762,136762,136762,136762,136762,136762,136762,136762,136762,136762,136762,136762,136762,136762,136762,136762,136762,136762,136762,136762,136762,136762,136762,136762,136762,136762,136762,136762,136762,146756,146756,146756,146756,146756,146756,146756,146756,146756,146756,146756,146756,146756,146756,146756,146756,146756,146756,146756,146756,146756,155403,155403,155403,155403,155403,155403,155403,155403,155403,155403,155403,155403,155403,155403,155403,155403,155403,155403,155403,162544,162544,162544,162544,162544,162544,162544,162544,162544,162544,162544,162544,162544,162544,162544,162544,168743,168743,168743,168743,168743,168743,168743,168743,168743,168743,168743,168743,168743,175038,175038,175038,175038,175038,175038,175038,175038,175038,175038,175038,175038,180553,180553,180553,180553,180553,180553,180553,180553,180553,180553,180553,180553,185855,185855,185855,185855,185855,185855,185855,185855,185855,190421,190421,190421,190421,190421,190421,190421,190421,190421,194694,194694,194694,194694,194694,194694,194694,194694,194694,199187,199187,199187,199187,199187,199187,203268,203268,203268,203268,203268,203268,203268,203268,207114,207114,207114,207114,207114,207114,210754,210754,210754,210754,210754,210754,214203,214203,214203,214203,214203,217438,217438,217438,217438,217438,217438,220630,220630,220630,220630,220630,223608,223608,223608,223608,223608,226138,226138,226138,226138,226138,229006,229006,229006,229006,231822,231822,231822,231822,234521,234521,234521,234521,234521,237227,237227,237227,239653,239653,239653,239653,242220,242220,242220,244551,244551,244551,246809,246809,246809,249169,249169,249169,251500,251500,251500,253861,253861,253861,256037,256037,258324,258324,258324,260663,260663,262810,262810,264942,264942,264942,267127,267127,268965,268965,270914,270914,270914,273046,273046,275157,275157,277098,277098,279061,279061,281010,281010,283150,284930,284930,286871,286871,288798,288798,290974,290974,292776,294585,294585,296548,296548,298181,300115,300115,301762,301762,303409,304975,306718,308395,310101,311866,311866,313454,315248,316726,316726,319830,319830,321528,323330,325058,326661,328330,328330,329992,332993,334574,334574,336140,337765,339280,340817,342214,343633,344950,346406,347810,350546,352222,353928,355370,357752,359083,360517,363025,365760,367069,368503,371136,372555,373783,376658,378070,380497,381843,384549,387196,389733,392410,394770,397557,398859,401330,403764,406301,408815,411102,414610,416963,419213,421861,424207,426633,430979,434053,436465,439818,442995,445157,448576,451790,453974,457268,460622,462982,466600,469725,472718,475843,480189,484307,487602,489764,494838,498551,503294,508155,512619,517097,523142,527524,531885,536819,542695,548350,551799,556034,559101,567065,572073,580139,587059,594016,601024,609326,615172,622511,629423,638373,646528,653822,664500,673302,681685,690098,699246,704547,717938,728888,745985,757067,768972,783341,798490,813226,825852,836589,859958,876371,876371,876371,876371],"fa":[62395,62395,62395,62395,62395,62395,62395,62395,62395,62395,62395,62395,62395,62395,62395,62395,62395,62395,62395,62395,62395,62395,62395,62395,62395,62395,62395,62395,62395,62395,62395,62395,62395,62395,62395,62395,62395,62395,62395,62395,62395,62395,62395,62395,62395,62395,62395,62395,62395,62395,62395,62395,62395,62395,62395,62395,62395,62395,62395,62395,62395,62395,62395,62395,62395,62395,62395,62395,62395,62395,62395,62395,62395,62395,62395,62395,62395,62395,62395,62395,62395,62395,62395,62395,62395,62395,62395,62395,62395,62395,62395,62395,62395,62395,62395,62395,62395,62395,62395,62395,62395,62395,62395,62395,62395,62395,62395,62395,62395,62395,62395,62395,62395,62395,62395,62395,62395,62395,62395,62395,62395,62395,62395,62395,62395,62395,62395,62395,62395,62395,62395,62395,62395,62395,62395,62395,62395,62395,62395,62395,62395,62395,62395,62395,62395,62395,62395,62395,62395,62395,62395,62395,62395,62395,62395,62395,62395,62395,62395,62395,62395,62395,62395,62395,62395,62395,62395,62395,62395,62395,62395,62395,62395,62395,62395,62395,62395,62395,62395,62395,62395,62395,62395,62395,62395,62395,62395,62395,62395,62395,62395,62395,62395,62395,62395,62395,62395,62395,62395,62395,62395,62395,62395,62395,62395,62395,62395,62395,62395,62395,62395,62395,62395,62395,62395,62395,62395,62395,62395,62395,62395,62395,62395,62395,62395,62395,62395,62395,62395,62395,62395,62395,62395,62395,62395,62395,62395,62395,62395,62395,62395,62395,62395,62395,62395,62395,62395,62395,62395,62395,62395,62395,62395,62395,62395,62395,62395,62395,62395,62395,62395,62395,62395,62395,62395,62395,62395,62395,62395,62395,62395,62395,62395,62395,62395,62395,62395,62395,62395,62395,62395,62395,62395,62395,62395,62395,62395,62395,62395,62395,62395,62395,62395,62395,62395,62395,62395,62395,62395,62395,62395,62395,62395,62395,62395,62395,62395,62395,62395,62395,62395,62395,62395,62395,62395,62395,62395,62395,62395,62395,62395,62395,62395,62395,62395,62395,62395,62395,62395,62395,62395,62395,62395,62395,62395,62395,62395,62395,62395,62395,62395,62395,62395,62395,62395,62395,62395,62395,62395,62395,62395,62395,62395,62395,62395,62395,62395,62395,62395,62395,62395,62395,62395,62395,62395,62395,62395,62395,62395,62395,62395,62395,62395,62395,62395,62395,62395,62395,62395,62395,62395,62395,62395,62395,62395,62395,62395,62395,62395,62395,62395,62395,62395,62395,62395,62395,62395,62395,62395,62395,62395,62395,62395,62395,62395,62395,62395,62395,62395,62395,62395,62395,62395,62395,62395,62395,62395,62395,62395,62395,62395,62395,62395,62395,62395,62395,62395,62395,62395,62395,62395,62395,62395,62395,62395,62395,62395,62395,62395,62395,62395,62395,62395,62395,62395,62395,62395,62395,62395,62395,62395,62395,62395,62395,62395,62395,62395,62395,62395,62395,62395,62395,62395,62395,62395,62395,62395,62395,62395,62395,62395,62395,62395,62395,62395,62395,62395,62395,62395,62395,62395,62395,62395,62395,62395,62395,62395,62395,62395,62395,62395,62395,62395,62395,62395,62395,62395,62395,62395,62395,62395,62395,62395,62395,62395,62395,62395,62395,62395,62395,62395,62395,62395,62395,62395,62395,62395,62395,62395,62395,62395,62395,62395,62395,62395,62395,62395,62395,62395,62395,62395,62395,62395,62395,62395,62395,62395,62395,62395,62395,62395,62395,62395,62395,62395,62395,62395,62395,62395,62395,62395,62395,62395,62395,62395,62395,62395,62395,62395,62395,62395,62395,62395,62395,62395,62395,62395,62395,62395,62395,62395,62395,62395,62395,62395,62395,62395,62395,62395,62395,62395,62395,62395,62395,62395,62395,62395,62395,62395,62395,62395,62395,62395,62395,62395,62395,62395,62395,62395,62395,62395,62395,62395,62395,62395,62395,62395,62395,62395,62395,62395,62395,62395,62395,62395,62395,62395,62395,62395,62395,62395,62395,62395,62395,62395,62395,62395,62395,62395,62395,62395,62395,62395,62395,62395,62395,62395,62395,62395,62395,62395,62395,62395,62395,62395,62395,62395,62395,62395,62395,62395,62395,62395,62395,62395,62395,62395,62395,62395,62395,62395,62395,62395,62395,62395,62395,62395,62395,62395,62395,62395,62395,62395,62395,62395,62395,62395,62395,62395,62395,62395,62395,62395,62395,62395,62395,62395,62395,62395,62395,62395,62395,62395,62395,62395,62395,62395,62395,62395,62395,62395,62395,62395,62395,62395,62395,62395,62395,62395,62395,62395,62395,62395,62395,62395,62395,62395,62395,62395,62395,62395,62395,62395,62395,62395,62395,62395,62395,62395,62395,62395,62395,62395,62395,62395,62395,62395,62395,62395,62395,62395,62395,62395,62395,62395,62395,62395,62395,62395,62395,62395,62395,62395,62395,62395,62395,62395,62395,62395,62395,62395,62395,62395,62395,62395,62395,62395,62395,62395,62395,62395,62395,62395,62395,62395,62395,62395,62395,62395,62395,62395,62395,62395,62395,62395,62395,62395,62395,62395,62395,62395,62395,62395,62395,62395,62395,62395,62395,62395,62395,62395,62395,62395,62395,62395,62395,62395,62395,62395,62395,62395,62395,62395,62395,62395,62395,62395,62395,62395,62395,62395,62395,62395,62395,62395,62395,62395,62395,62395,62395,62395,62395,62395,62395,62395,62395,62395,62395,62395,62395,62395,62395,62395,62395,62395,62395,62395,62395,62395,62395,62395,62395,62395,62395,62395,62395,62395,62395,62395,62395,62395,62395,62395,62395,62395,62395,62395,62395,62395,62395,62395,62395,62395,62395,62395,62395,62395,62395,62395,62395,62395,62395,62395,62395,62395,62395,62395,62395,62395,62395,62395,62395,62395,62395,62395,62395,62395,62395,62395,62395,62395,62395,62395,62395,62395,62395,62395,62395,62395,62395,62395,62395,62395,62395,62395,62395,62395,62395,62395,62395,62395,62395,62395,62395,62395,62395,62395,62395,62395,62395,62395,62395,62395,62395,62395,62395,62395,62395,62395,62395,62395,62395,62395,62395,62395,62395,62395,62395,62395,62395,62395,62395,62395,62395,62395,62395,62395,62395,62395,62395,62395,62395,62395,62395,62395,62395,62395,62395,62395,62395,62395,62395,62395,62395,62395,62395,62395,62395,62395,62395,62395,62395,62395,62395,62395,62395,62395,62395,62395,62395,62395,62395,62395,62395,62395,62395,62395,62395,62395,62395,62395,62395,62395,62395,62395,62395,62395,62395,62395,62395,62395,62395,62395,62395,62395,62395,62395,62395,62395,62395,62395,62395,62395,62395,62395,62395,62395,62395,62395,62395,62395,62395,62395,62395,62395,62395,62395,62395,62395,62395,62395,62395,62395,62395,62395,62395,62395,62395,62395,62395,62395,62395,62395,62395,62395,62395,62395,62395,62395,62395,62395,62395,62395,62395,62395,62395,62395,62395,62395,62395,62395,62395,62395,62395,62395,62395,62395,62395,62395,62395,62395,62395,62395,62395,62395,62395,62395,62395,62395,62395,62395,62395,62395,62395,62395,62395,62395,90957,90957,90957,90957,90957,90957,90957,90957,90957,90957,90957,90957,90957,90957,90957,90957,90957,90957,90957,90957,90957,90957,90957,90957,90957,90957,90957,90957,90957,90957,90957,90957,90957,90957,90957,90957,90957,90957,90957,90957,90957,90957,90957,90957,90957,90957,90957,90957,90957,90957,90957,90957,90957,90957,90957,90957,90957,90957,90957,90957,90957,90957,90957,90957,90957,90957,90957,90957,90957,90957,90957,90957,90957,90957,90957,90957,90957,90957,90957,90957,90957,90957,90957,90957,90957,90957,90957,90957,90957,90957,90957,90957,90957,90957,90957,90957,90957,90957,90957,90957,90957,90957,90957,90957,90957,90957,90957,90957,90957,90957,90957,90957,90957,90957,90957,90957,90957,90957,90957,90957,90957,90957,90957,90957,90957,90957,90957,90957,90957,90957,90957,90957,90957,90957,90957,90957,90957,90957,90957,90957,90957,90957,90957,90957,90957,90957,90957,90957,90957,90957,90957,90957,90957,90957,90957,90957,90957,90957,90957,90957,90957,90957,90957,90957,90957,90957,90957,90957,90957,90957,90957,90957,90957,90957,90957,90957,90957,90957,90957,90957,90957,90957,90957,90957,90957,90957,90957,90957,90957,90957,90957,90957,90957,90957,90957,90957,90957,90957,90957,90957,90957,90957,90957,90957,90957,90957,90957,90957,90957,90957,90957,90957,90957,90957,90957,90957,90957,90957,90957,90957,90957,90957,90957,90957,90957,90957,90957,90957,90957,90957,90957,90957,90957,90957,90957,90957,90957,90957,90957,90957,90957,90957,90957,90957,90957,90957,90957,90957,90957,90957,90957,90957,90957,90957,90957,90957,90957,90957,90957,90957,90957,90957,90957,90957,90957,90957,90957,90957,90957,90957,90957,90957,90957,90957,90957,90957,90957,90957,90957,90957,90957,90957,90957,90957,90957,90957,90957,90957,90957,90957,90957,90957,90957,90957,90957,90957,90957,90957,90957,90957,90957,90957,90957,90957,90957,90957,90957,90957,90957,90957,110319,110319,110319,110319,110319,110319,110319,110319,110319,110319,110319,110319,110319,110319,110319,110319,110319,110319,110319,110319,110319,110319,110319,110319,110319,110319,110319,110319,110319,110319,110319,110319,110319,110319,110319,110319,110319,110319,110319,110319,110319,110319,110319,110319,110319,110319,110319,110319,110319,110319,110319,110319,110319,110319,110319,110319,110319,110319,110319,110319,110319,110319,110319,110319,110319,110319,110319,110319,110319,110319,110319,110319,110319,110319,110319,110319,110319,110319,110319,110319,110319,110319,110319,110319,110319,110319,110319,110319,110319,110319,110319,110319,110319,110319,110319,110319,110319,110319,110319,110319,110319,110319,110319,110319,110319,110319,110319,110319,110319,110319,110319,110319,110319,110319,125107,125107,125107,125107,125107,125107,125107,125107,125107,125107,125107,125107,125107,125107,125107,125107,125107,125107,125107,125107,125107,125107,125107,125107,125107,125107,125107,125107,125107,125107,125107,125107,125107,125107,125107,125107,125107,125107,125107,125107,125107,125107,125107,125107,125107,125107,125107,125107,125107,125107,125107,125107,125107,125107,125107,125107,125107,125107,125107,125107,125107,125107,136762,136762,136762,136762,136762,136762,136762,136762,136762,136762,136762,136762,136762,136762,136762,136762,136762,136762,136762,136762,136762,136762,136762,136762,136762,136762,136762,136762,136762,136762,136762,136762,136762,136762,136762,136762,136762,136762,136762,136762,146756,146756,146756,146756,146756,146756,146756,146756,146756,146756,146756,146756,146756,146756,146756,146756,146756,146756,146756,146756,146756,146756,146756,146756,146756,146756,146756,146756,146756,146756,155403,155403,155403,155403,155403,155403,155403,155403,155403,155403,155403,155403,155403,155403,155403,155403,155403,155403,155403,155403,155403,162544,162544,162544,162544,162544,162544,162544,162544,162544,162544,162544,162544,162544,162544,162544,162544,162544,162544,162544,168743,168743,168743,168743,168743,168743,168743,168743,168743,168743,168743,168743,168743,168743,168743,168743,175038,175038,175038,175038,175038,175038,175038,175038,175038,175038,175038,175038,175038,180553,180553,180553,180553,180553,180553,180553,180553,180553,180553,180553,180553,185855,185855,185855,185855,185855,185855,185855,185855,185855,185855,185855,185855,190421,190421,190421,190421,190421,190421,190421,190421,190421,194694,194694,194694,194694,194694,194694,194694,194694,194694,199187,199187,199187,199187,199187,199187,199187,199187,199187,203268,203268,203268,203268,203268,203268,207114,207114,207114,207114,207114,207114,207114,207114,210754,210754,210754,210754,210754,210754,214203,214203,214203,214203,214203,214203,217438,217438,217438,217438,217438,220630,220630,220630,220630,220630,220630,223608,223608,223608,223608,223608,226138,226138,226138,226138,226138,229006,229006,229006,229006,229006,231822,231822,231822,231822,234521,234521,234521,234521,237227,237227,237227,237227,237227,239653,239653,239653,242220,242220,242220,242220,244551,244551,244551,246809,246809,246809,249169,249169,249169,251500,251500,251500,253861,253861,253861,256037,256037,256037,258324,258324,260663,260663,260663,262810,262810,264942,264942,267127,267127,267127,268965,268965,270914,270914,273046,273046,273046,275157,275157,277098,277098,279061,279061,281010,281010,283150,283150,284930,286871,286871,288798,288798,290974,290974,292776,292776,294585,296548,296548,298181,298181,300115,301762,301762,303409,303409,304975,306718,308395,310101,311866,313454,313454,315248,316726,318293,318293,321528,321528,323330,325058,326661,328330,329992,329992,331419,334574,336140,336140,337765,339280,340817,342214,343633,344950,346406,347810,349222,352222,353928,355370,356590,359083,360517,361782,364451,367069,368503,369937,372555,373783,375232,378070,379306,381843,383122,385916,388527,390968,393520,396057,398859,400153,402558,405021,407477,409992,412323,415743,418096,420508,422964,425376,427722,432038,435288,437561,440929,444083,446356,449628,452893,454967,458290,461886,464063,467578,470681,473748,476946,481153,485418,488683,490654,495779,499500,504236,508993,513567,517935,524054,528539,532628,537606,543482,549240,552703,556645,559976,567896,572859,580912,587714,594861,601825,610091,615922,623217,630092,639203,647329,654558,665110,673905,682266,690686,699782,705121,718438,729432,746441,757493,769399,783812,798945,813579,826051,837133,860179,1000000,1000000,1000000,1000000]},"SIFT4G":{"reach_p":0.3479828346845302,"reach_n":0.8339674063843038,"a_cov":0.896618287528969,"fb":[0,0,0,0,0,0,0,0,0,0,0,0,0,0,0,0,0,0,0,0,0,0,0,0,0,0,0,0,0,0,0,0,0,0,0,0,0,0,0,0,0,0,0,0,0,0,0,0,0,0,0,0,0,0,0,0,0,0,0,0,0,0,0,0,0,0,0,0,0,0,0,0,0,0,0,0,0,0,0,0,0,0,0,0,0,0,0,0,0,0,0,0,0,0,0,0,0,0,0,0,0,0,0,0,0,0,0,0,0,0,0,0,0,0,0,0,0,0,0,0,0,0,0,0,0,0,0,0,0,0,0,0,0,0,0,0,0,0,0,0,0,0,0,0,0,0,0,0,0,0,0,0,0,0,0,0,0,0,0,0,0,0,0,0,0,0,0,0,0,0,0,0,0,0,0,0,0,0,0,0,0,0,0,0,0,0,0,0,0,0,0,0,0,0,0,0,0,0,0,0,0,0,0,0,0,0,0,0,0,0,0,0,0,0,0,0,0,0,0,0,0,0,0,0,0,0,0,0,0,0,0,0,0,0,0,0,0,0,0,0,0,0,0,0,0,0,0,0,0,0,0,0,0,0,0,0,0,0,0,0,0,0,0,0,0,0,0,0,0,0,0,0,0,0,0,0,0,0,0,0,0,0,0,0,0,0,0,0,0,0,0,0,0,0,0,0,0,0,0,0,0,0,0,0,0,0,0,0,0,0,0,0,0,0,0,0,0,0,0,0,0,0,0,0,0,0,0,0,0,0,0,0,0,0,0,0,0,0,0,0,0,0,0,0,0,0,0,0,0,0,0,0,0,0,0,0,0,0,0,0,0,0,0,0,0,0,0,0,0,0,0,0,0,0,0,0,0,0,0,0,0,0,0,0,0,0,0,0,0,0,0,0,0,0,0,0,0,0,0,0,0,0,0,0,0,0,0,0,0,0,0,0,0,0,0,0,0,0,0,0,0,0,0,0,0,0,0,0,0,0,0,0,0,0,0,0,0,0,0,0,0,0,0,0,0,0,0,0,0,0,0,0,0,0,0,0,0,0,0,0,0,0,0,0,0,0,0,0,0,0,0,0,0,0,0,0,0,0,0,0,0,0,0,0,0,0,0,0,0,0,0,0,0,0,0,0,0,0,0,0,0,0,0,0,0,0,0,0,0,0,0,0,0,0,0,0,0,0,0,0,0,0,0,0,0,0,0,0,0,0,0,0,0,0,0,0,0,0,0,0,0,0,0,0,0,0,0,0,0,0,0,0,0,0,0,0,0,0,0,0,0,0,0,0,0,0,0,0,0,0,0,0,0,0,0,0,0,0,0,0,0,0,0,0,0,0,0,0,0,0,0,0,0,0,0,0,0,0,0,0,0,0,0,0,0,0,0,0,0,0,0,0,0,0,0,0,0,0,0,0,0,0,0,0,0,0,0,0,0,0,0,0,0,0,0,0,0,0,0,0,0,0,0,0,0,0,0,0,0,0,0,0,0,0,0,0,0,0,0,0,0,0,0,0,0,0,0,0,0,0,0,0,0,0,0,0,0,0,0,0,0,0,0,0,0,0,0,0,0,0,0,0,0,0,0,0,0,0,0,0,0,0,0,0,0,0,0,0,0,0,0,0,0,0,0,0,0,0,0,0,0,0,0,0,0,0,0,0,0,0,0,0,0,0,0,0,0,0,0,0,0,0,0,0,0,0,0,0,0,0,0,0,0,0,0,0,0,0,0,0,0,0,0,0,0,0,0,0,0,0,0,0,0,0,0,0,0,0,0,0,0,0,0,0,0,0,0,0,0,0,0,0,45478,45478,45478,45478,45478,45478,45478,45478,45478,45478,45478,45478,45478,45478,45478,45478,45478,45478,45478,45478,45478,45478,45478,45478,45478,45478,45478,45478,45478,45478,45478,45478,45478,45478,45478,45478,45478,45478,45478,45478,45478,45478,45478,45478,45478,45478,45478,45478,45478,45478,45478,45478,45478,45478,45478,45478,45478,45478,45478,45478,45478,45478,45478,45478,45478,45478,45478,45478,45478,45478,45478,45478,45478,45478,45478,45478,45478,45478,45478,45478,45478,45478,45478,45478,45478,45478,45478,45478,45478,45478,45478,45478,45478,45478,45478,45478,45478,45478,45478,45478,45478,45478,45478,45478,45478,45478,45478,45478,45478,45478,45478,45478,45478,45478,45478,45478,45478,45478,45478,45478,45478,45478,45478,45478,45478,45478,45478,45478,45478,45478,45478,45478,45478,45478,45478,45478,45478,45478,45478,45478,45478,45478,45478,45478,45478,45478,45478,45478,45478,45478,45478,45478,45478,45478,45478,45478,45478,45478,45478,45478,45478,45478,45478,45478,45478,45478,45478,45478,45478,45478,45478,45478,45478,45478,45478,45478,45478,45478,45478,45478,45478,45478,45478,45478,45478,45478,45478,45478,45478,45478,45478,45478,45478,45478,45478,45478,45478,45478,45478,45478,45478,45478,45478,45478,45478,45478,45478,45478,45478,45478,45478,45478,45478,45478,45478,45478,45478,45478,45478,45478,45478,45478,45478,45478,45478,45478,45478,45478,45478,45478,45478,45478,45478,45478,45478,45478,45478,45478,45478,45478,45478,45478,45478,45478,45478,45478,45478,45478,45478,45478,45478,45478,45478,45478,45478,45478,45478,45478,45478,45478,45478,45478,45478,45478,45478,45478,45478,45478,45478,45478,45478,45478,45478,45478,45478,45478,45478,45478,45478,45478,45478,45478,45478,45478,45478,45478,45478,45478,45478,45478,45478,45478,45478,45478,45478,45478,45478,45478,58439,58439,58439,58439,58439,58439,58439,58439,58439,58439,58439,58439,58439,58439,58439,58439,58439,58439,58439,58439,58439,58439,58439,58439,58439,58439,58439,58439,58439,58439,58439,58439,58439,58439,58439,58439,58439,58439,58439,58439,58439,58439,58439,58439,58439,58439,58439,58439,58439,58439,58439,58439,58439,58439,58439,58439,58439,58439,58439,58439,58439,58439,58439,58439,58439,58439,58439,58439,58439,58439,58439,58439,58439,58439,58439,58439,58439,58439,58439,58439,58439,58439,58439,58439,58439,58439,58439,58439,58439,58439,58439,58439,58439,58439,58439,58439,58439,58439,58439,58439,58439,58439,58439,58439,58439,58439,58439,58439,58439,58439,58439,58439,58439,58439,58439,58439,58439,58439,58439,58439,58439,58439,58439,58439,58439,58439,58439,58439,58439,58439,58439,58439,58439,58439,58439,58439,58439,58439,58439,58439,58439,58439,58439,58439,58439,58439,58439,58439,69581,69581,69581,69581,69581,69581,69581,69581,69581,69581,69581,69581,69581,69581,69581,69581,69581,69581,69581,69581,69581,69581,69581,69581,69581,69581,69581,69581,69581,69581,69581,69581,69581,69581,69581,69581,69581,69581,69581,69581,69581,69581,69581,69581,69581,69581,69581,69581,69581,69581,69581,69581,69581,69581,69581,69581,69581,69581,69581,69581,69581,69581,69581,69581,69581,69581,69581,69581,69581,69581,69581,69581,69581,69581,69581,69581,69581,69581,69581,69581,69581,69581,69581,69581,69581,69581,69581,69581,69581,79237,79237,79237,79237,79237,79237,79237,79237,79237,79237,79237,79237,79237,79237,79237,79237,79237,79237,79237,79237,79237,79237,79237,79237,79237,79237,79237,79237,79237,79237,79237,79237,79237,79237,79237,79237,79237,79237,79237,79237,79237,79237,79237,79237,79237,79237,79237,79237,79237,79237,79237,79237,79237,79237,79237,79237,79237,79237,79237,79237,87644,87644,87644,87644,87644,87644,87644,87644,87644,87644,87644,87644,87644,87644,87644,87644,87644,87644,87644,87644,87644,87644,87644,87644,87644,87644,87644,87644,87644,87644,87644,87644,87644,87644,87644,87644,87644,87644,87644,87644,87644,87644,87644,87644,87644,94853,94853,94853,94853,94853,94853,94853,94853,94853,94853,94853,94853,94853,94853,94853,94853,94853,94853,94853,94853,94853,94853,94853,94853,94853,94853,94853,94853,94853,94853,94853,94853,94853,94853,94853,94853,101425,101425,101425,101425,101425,101425,101425,101425,101425,101425,101425,101425,101425,101425,101425,101425,101425,101425,101425,101425,101425,101425,101425,101425,101425,101425,101425,107503,107503,107503,107503,107503,107503,107503,107503,107503,107503,107503,107503,107503,107503,107503,107503,107503,107503,107503,107503,107503,107503,107503,112752,112752,112752,112752,112752,112752,112752,112752,112752,112752,112752,112752,112752,112752,112752,112752,112752,112752,112752,112752,117780,117780,117780,117780,117780,117780,117780,117780,117780,117780,117780,117780,117780,117780,117780,117780,117780,122342,122342,122342,122342,122342,122342,122342,122342,122342,122342,122342,122342,122342,122342,122342,122342,126660,126660,126660,126660,126660,126660,126660,126660,126660,126660,126660,126660,126660,126660,126660,126660,130682,130682,130682,130682,130682,130682,130682,130682,130682,130682,130682,130682,130682,134490,134490,134490,134490,134490,134490,134490,134490,134490,134490,134490,134490,138549,138549,138549,138549,138549,138549,138549,138549,138549,138549,138549,138549,142275,142275,142275,142275,142275,142275,142275,142275,142275,142275,145506,145506,145506,145506,145506,145506,145506,145506,145506,149306,149306,149306,149306,149306,149306,149306,149306,149306,152449,152449,152449,152449,152449,152449,152449,152449,152449,152449,155621,155621,155621,155621,155621,155621,155621,155621,155621,158563,158563,158563,158563,158563,158563,158563,158563,161195,161195,161195,161195,161195,161195,164027,164027,164027,164027,164027,164027,164027,164027,166622,166622,166622,166622,166622,166622,166622,169262,169262,169262,169262,169262,169262,171776,171776,171776,171776,171776,171776,174430,174430,174430,174430,174430,176803,176803,176803,176803,176803,179509,179509,179509,179509,179509,179509,181587,181587,181587,181587,181587,183783,183783,183783,183783,183783,186297,186297,186297,186297,188493,188493,188493,188493,188493,190570,190570,190570,190570,190570,192788,192788,192788,192788,194910,194910,194910,194910,197084,197084,197084,197084,197084,199287,199287,199287,199287,201394,201394,201394,201394,203383,203383,203383,203383,205402,205402,205402,207228,207228,207228,207228,209202,209202,209202,211184,211184,211184,211184,212973,212973,214718,214718,214718,214718,216603,216603,216603,218466,218466,218466,220389,220389,220389,220389,222267,222267,224100,224100,224100,226074,226074,226074,227716,227716,227716,229342,229342,229342,231242,231242,233120,233120,233120,234725,234725,236558,236558,238222,238222,238222,240033,240033,241593,241593,243094,243094,244529,244529,244529,246303,246303,247804,247804,249298,249298,249298,250688,250688,252462,252462,254052,255501,255501,256950,256950,258436,258436,259826,261260,261260,262732,262732,264151,265682,267271,267271,268758,270177,270177,271737,273038,273038,274606,274606,275855,277282,278665,280166,281615,281615,282902,282902,284025,285312,285312,287855,287855,289112,290495,291944,293156,294524,295988,297260,298761,298761,300084,301570,302783,304062,305556,308676,310095,311589,313090,314598,317600,318982,320343,321725,324313,324313,326731,327914,329193,331803,333023,334354,336964,338080,340402,342938,344158,345429,347758,348963,351159,352313,354671,357141,359470,360616,362819,364867,366065,368261,370545,372830,375033,377274,379233,380364,382730,386161,388246,390538,393059,395543,397843,400053,401177,402404,405894,408105,411262,412371,414530,416933,419010,421960,423129,424999,428090,429081,432045,434877,437820,440977,445154,446980,448888,451905,455734,457553,461354,463209,466677,469457,473080,475638,479394,482810,486455,489279,491091,494115,499113,504118,507090,512000,516517,521582,526395,529959,534447,538447,543644,545877,550853,553981,558846,565189,570772,575363,580738,585337,590180,594372,600864,605603,613817,620020,627414,632079,639355,648441,654327,661765,670474,674800,681491,687857,695139,702666,710474,715287,724684,733520,744721,753431,762606,773061,783397,795338,806273,817511,830709,844047,859817,872815,885244,885244,885244,885244,885244],"fa":[45478,45478,45478,45478,45478,45478,45478,45478,45478,45478,45478,45478,45478,45478,45478,45478,45478,45478,45478,45478,45478,45478,45478,45478,45478,45478,45478,45478,45478,45478,45478,45478,45478,45478,45478,45478,45478,45478,45478,45478,45478,45478,45478,45478,45478,45478,45478,45478,45478,45478,45478,45478,45478,45478,45478,45478,45478,45478,45478,45478,45478,45478,45478,45478,45478,45478,45478,45478,45478,45478,45478,45478,45478,45478,45478,45478,45478,45478,45478,45478,45478,45478,45478,45478,45478,45478,45478,45478,45478,45478,45478,45478,45478,45478,45478,45478,45478,45478,45478,45478,45478,45478,45478,45478,45478,45478,45478,45478,45478,45478,45478,45478,45478,45478,45478,45478,45478,45478,45478,45478,45478,45478,45478,45478,45478,45478,45478,45478,45478,45478,45478,45478,45478,45478,45478,45478,45478,45478,45478,45478,45478,45478,45478,45478,45478,45478,45478,45478,45478,45478,45478,45478,45478,45478,45478,45478,45478,45478,45478,45478,45478,45478,45478,45478,45478,45478,45478,45478,45478,45478,45478,45478,45478,45478,45478,45478,45478,45478,45478,45478,45478,45478,45478,45478,45478,45478,45478,45478,45478,45478,45478,45478,45478,45478,45478,45478,45478,45478,45478,45478,45478,45478,45478,45478,45478,45478,45478,45478,45478,45478,45478,45478,45478,45478,45478,45478,45478,45478,45478,45478,45478,45478,45478,45478,45478,45478,45478,45478,45478,45478,45478,45478,45478,45478,45478,45478,45478,45478,45478,45478,45478,45478,45478,45478,45478,45478,45478,45478,45478,45478,45478,45478,45478,45478,45478,45478,45478,45478,45478,45478,45478,45478,45478,45478,45478,45478,45478,45478,45478,45478,45478,45478,45478,45478,45478,45478,45478,45478,45478,45478,45478,45478,45478,45478,45478,45478,45478,45478,45478,45478,45478,45478,45478,45478,45478,45478,45478,45478,45478,45478,45478,45478,45478,45478,45478,45478,45478,45478,45478,45478,45478,45478,45478,45478,45478,45478,45478,45478,45478,45478,45478,45478,45478,45478,45478,45478,45478,45478,45478,45478,45478,45478,45478,45478,45478,45478,45478,45478,45478,45478,45478,45478,45478,45478,45478,45478,45478,45478,45478,45478,45478,45478,45478,45478,45478,45478,45478,45478,45478,45478,45478,45478,45478,45478,45478,45478,45478,45478,45478,45478,45478,45478,45478,45478,45478,45478,45478,45478,45478,45478,45478,45478,45478,45478,45478,45478,45478,45478,45478,45478,45478,45478,45478,45478,45478,45478,45478,45478,45478,45478,45478,45478,45478,45478,45478,45478,45478,45478,45478,45478,45478,45478,45478,45478,45478,45478,45478,45478,45478,45478,45478,45478,45478,45478,45478,45478,45478,45478,45478,45478,45478,45478,45478,45478,45478,45478,45478,45478,45478,45478,45478,45478,45478,45478,45478,45478,45478,45478,45478,45478,45478,45478,45478,45478,45478,45478,45478,45478,45478,45478,45478,45478,45478,45478,45478,45478,45478,45478,45478,45478,45478,45478,45478,45478,45478,45478,45478,45478,45478,45478,45478,45478,45478,45478,45478,45478,45478,45478,45478,45478,45478,45478,45478,45478,45478,45478,45478,45478,45478,45478,45478,45478,45478,45478,45478,45478,45478,45478,45478,45478,45478,45478,45478,45478,45478,45478,45478,45478,45478,45478,45478,45478,45478,45478,45478,45478,45478,45478,45478,45478,45478,45478,45478,45478,45478,45478,45478,45478,45478,45478,45478,45478,45478,45478,45478,45478,45478,45478,45478,45478,45478,45478,45478,45478,45478,45478,45478,45478,45478,45478,45478,45478,45478,45478,45478,45478,45478,45478,45478,45478,45478,45478,45478,45478,45478,45478,45478,45478,45478,45478,45478,45478,45478,45478,45478,45478,45478,45478,45478,45478,45478,45478,45478,45478,45478,45478,45478,45478,45478,45478,45478,45478,45478,45478,45478,45478,45478,45478,45478,45478,45478,45478,45478,45478,45478,45478,45478,45478,45478,45478,45478,45478,45478,45478,45478,45478,45478,45478,45478,45478,45478,45478,45478,45478,45478,45478,45478,45478,45478,45478,45478,45478,45478,45478,45478,45478,45478,45478,45478,45478,45478,45478,45478,45478,45478,45478,45478,45478,45478,45478,45478,45478,45478,45478,45478,45478,45478,45478,45478,45478,45478,45478,45478,45478,45478,45478,45478,45478,45478,45478,45478,45478,45478,45478,45478,45478,45478,45478,45478,45478,45478,45478,45478,45478,45478,45478,45478,45478,45478,45478,45478,45478,45478,45478,45478,45478,45478,45478,45478,45478,45478,45478,45478,45478,45478,45478,45478,45478,45478,45478,45478,45478,45478,45478,45478,45478,45478,45478,45478,45478,45478,45478,45478,45478,45478,45478,45478,45478,45478,45478,45478,45478,45478,45478,45478,45478,45478,45478,45478,45478,45478,45478,45478,45478,45478,45478,45478,45478,45478,45478,45478,45478,45478,45478,45478,45478,45478,45478,45478,45478,45478,45478,45478,45478,45478,45478,45478,45478,45478,45478,45478,45478,45478,45478,45478,45478,45478,45478,45478,45478,45478,45478,58439,58439,58439,58439,58439,58439,58439,58439,58439,58439,58439,58439,58439,58439,58439,58439,58439,58439,58439,58439,58439,58439,58439,58439,58439,58439,58439,58439,58439,58439,58439,58439,58439,58439,58439,58439,58439,58439,58439,58439,58439,58439,58439,58439,58439,58439,58439,58439,58439,58439,58439,58439,58439,58439,58439,58439,58439,58439,58439,58439,58439,58439,58439,58439,58439,58439,58439,58439,58439,58439,58439,58439,58439,58439,58439,58439,58439,58439,58439,58439,58439,58439,58439,58439,58439,58439,58439,58439,58439,58439,58439,58439,58439,58439,58439,58439,58439,58439,58439,58439,58439,58439,58439,58439,58439,58439,58439,58439,58439,58439,58439,58439,58439,58439,58439,58439,58439,58439,58439,58439,58439,58439,58439,58439,58439,58439,58439,58439,58439,58439,58439,58439,58439,58439,58439,58439,58439,58439,58439,58439,58439,58439,58439,58439,58439,58439,58439,58439,58439,58439,58439,58439,58439,58439,58439,58439,58439,58439,58439,58439,58439,58439,58439,58439,58439,58439,58439,58439,58439,58439,58439,58439,58439,58439,58439,58439,58439,58439,58439,58439,58439,58439,58439,58439,58439,58439,58439,58439,58439,58439,58439,58439,58439,58439,58439,58439,58439,58439,58439,58439,58439,58439,58439,58439,58439,58439,58439,58439,58439,58439,58439,58439,58439,58439,58439,58439,58439,58439,58439,58439,58439,58439,58439,58439,58439,58439,58439,58439,58439,58439,58439,58439,58439,58439,58439,58439,58439,58439,58439,58439,58439,58439,58439,58439,58439,58439,58439,58439,58439,58439,58439,58439,58439,58439,58439,58439,58439,58439,58439,58439,58439,58439,58439,58439,58439,58439,58439,58439,58439,58439,58439,58439,58439,58439,58439,58439,58439,58439,58439,58439,58439,58439,58439,58439,58439,58439,58439,58439,58439,58439,58439,58439,58439,58439,58439,58439,58439,58439,69581,69581,69581,69581,69581,69581,69581,69581,69581,69581,69581,69581,69581,69581,69581,69581,69581,69581,69581,69581,69581,69581,69581,69581,69581,69581,69581,69581,69581,69581,69581,69581,69581,69581,69581,69581,69581,69581,69581,69581,69581,69581,69581,69581,69581,69581,69581,69581,69581,69581,69581,69581,69581,69581,69581,69581,69581,69581,69581,69581,69581,69581,69581,69581,69581,69581,69581,69581,69581,69581,69581,69581,69581,69581,69581,69581,69581,69581,69581,69581,69581,69581,69581,69581,69581,69581,69581,69581,69581,69581,69581,69581,69581,69581,69581,69581,69581,69581,69581,69581,69581,69581,69581,69581,69581,69581,69581,69581,69581,69581,69581,69581,69581,69581,69581,69581,69581,69581,69581,69581,69581,69581,69581,69581,69581,69581,69581,69581,69581,69581,69581,69581,69581,69581,69581,69581,69581,69581,69581,69581,69581,69581,69581,69581,69581,69581,69581,69581,79237,79237,79237,79237,79237,79237,79237,79237,79237,79237,79237,79237,79237,79237,79237,79237,79237,79237,79237,79237,79237,79237,79237,79237,79237,79237,79237,79237,79237,79237,79237,79237,79237,79237,79237,79237,79237,79237,79237,79237,79237,79237,79237,79237,79237,79237,79237,79237,79237,79237,79237,79237,79237,79237,79237,79237,79237,79237,79237,79237,79237,79237,79237,79237,79237,79237,79237,79237,79237,79237,79237,79237,79237,79237,79237,79237,79237,79237,79237,79237,79237,79237,79237,79237,79237,79237,79237,79237,79237,87644,87644,87644,87644,87644,87644,87644,87644,87644,87644,87644,87644,87644,87644,87644,87644,87644,87644,87644,87644,87644,87644,87644,87644,87644,87644,87644,87644,87644,87644,87644,87644,87644,87644,87644,87644,87644,87644,87644,87644,87644,87644,87644,87644,87644,87644,87644,87644,87644,87644,87644,87644,87644,87644,87644,87644,87644,87644,87644,87644,94853,94853,94853,94853,94853,94853,94853,94853,94853,94853,94853,94853,94853,94853,94853,94853,94853,94853,94853,94853,94853,94853,94853,94853,94853,94853,94853,94853,94853,94853,94853,94853,94853,94853,94853,94853,94853,94853,94853,94853,94853,94853,94853,94853,94853,101425,101425,101425,101425,101425,101425,101425,101425,101425,101425,101425,101425,101425,101425,101425,101425,101425,101425,101425,101425,101425,101425,101425,101425,101425,101425,101425,101425,101425,101425,101425,101425,101425,101425,101425,101425,107503,107503,107503,107503,107503,107503,107503,107503,107503,107503,107503,107503,107503,107503,107503,107503,107503,107503,107503,107503,107503,107503,107503,107503,107503,107503,107503,112752,112752,112752,112752,112752,112752,112752,112752,112752,112752,112752,112752,112752,112752,112752,112752,112752,112752,112752,112752,112752,112752,112752,117780,117780,117780,117780,117780,117780,117780,117780,117780,117780,117780,117780,117780,117780,117780,117780,117780,117780,117780,117780,122342,122342,122342,122342,122342,122342,122342,122342,122342,122342,122342,122342,122342,122342,122342,122342,122342,126660,126660,126660,126660,126660,126660,126660,126660,126660,126660,126660,126660,126660,126660,126660,126660,130682,130682,130682,130682,130682,130682,130682,130682,130682,130682,130682,130682,130682,130682,130682,130682,134490,134490,134490,134490,134490,134490,134490,134490,134490,134490,134490,134490,134490,138549,138549,138549,138549,138549,138549,138549,138549,138549,138549,138549,138549,142275,142275,142275,142275,142275,142275,142275,142275,142275,142275,142275,142275,145506,145506,145506,145506,145506,145506,145506,145506,145506,145506,149306,149306,149306,149306,149306,149306,149306,149306,149306,152449,152449,152449,152449,152449,152449,152449,152449,152449,155621,155621,155621,155621,155621,155621,155621,155621,155621,155621,158563,158563,158563,158563,158563,158563,158563,158563,158563,161195,161195,161195,161195,161195,161195,161195,161195,164027,164027,164027,164027,164027,164027,166622,166622,166622,166622,166622,166622,166622,166622,169262,169262,169262,169262,169262,169262,169262,171776,171776,171776,171776,171776,171776,174430,174430,174430,174430,174430,174430,176803,176803,176803,176803,176803,179509,179509,179509,179509,179509,181587,181587,181587,181587,181587,181587,183783,183783,183783,183783,183783,186297,186297,186297,186297,186297,188493,188493,188493,188493,190570,190570,190570,190570,190570,192788,192788,192788,192788,192788,194910,194910,194910,194910,197084,197084,197084,197084,199287,199287,199287,199287,199287,201394,201394,201394,201394,203383,203383,203383,203383,205402,205402,205402,205402,207228,207228,207228,209202,209202,209202,209202,211184,211184,211184,212973,212973,212973,212973,214718,214718,216603,216603,216603,216603,218466,218466,218466,220389,220389,220389,222267,222267,222267,222267,224100,224100,226074,226074,226074,227716,227716,227716,229342,229342,229342,231242,231242,231242,233120,233120,234725,234725,234725,236558,236558,238222,238222,240033,240033,240033,241593,241593,243094,243094,244529,244529,246303,246303,246303,247804,247804,249298,249298,250688,250688,250688,252462,252462,254052,254052,255501,256950,256950,258436,258436,259826,259826,261260,262732,262732,264151,264151,265682,267271,268758,268758,270177,271737,271737,273038,274606,274606,275855,275855,277282,278665,280166,281615,282902,282902,284025,284025,285312,286613,286613,289112,289112,290495,291944,293156,294524,295988,297260,298761,300084,300084,301570,302783,304062,305556,307108,310095,311589,313090,314598,316040,318982,320343,321725,322990,325614,325614,327914,329193,330398,333023,334354,335648,338080,339130,341659,344158,345429,346642,348963,350072,352313,353451,355943,358242,360616,361769,363817,366065,367159,369436,371736,373880,376157,378124,380364,381473,383935,387092,389399,391795,394331,396704,398855,401177,402404,403550,406959,409096,412371,413413,415802,418042,419986,423129,424060,425901,429081,430034,433051,435934,438929,442078,446123,447949,450064,452962,456777,458588,462374,464001,467542,470307,473952,476599,480200,483690,487364,490189,492096,495165,500237,505161,508177,512843,517456,522528,527275,530920,535097,539201,544480,546705,551615,554816,559637,566047,571607,575999,581492,586195,590949,595178,601640,606475,614608,620797,628168,632752,639991,649144,654933,662445,671169,675428,682141,688537,695901,703332,711206,716034,725350,734022,745261,753948,763072,773630,783767,795656,806591,817836,831100,844357,860143,873052,1000000,1000000,1000000,1000000,1000000]},"Polyphen2_HDIV":{"reach_p":0.3468753949767979,"reach_n":0.804210162844758,"a_cov":0.8997942901060907,"fb":[0,0,0,0,0,0,0,0,0,0,0,0,0,0,0,0,0,0,0,0,0,0,0,0,0,0,0,0,0,0,0,0,0,0,0,0,0,0,0,0,0,0,0,0,0,0,0,0,0,0,0,0,0,0,0,0,0,0,0,0,0,0,0,0,0,0,0,0,0,0,0,0,0,0,0,0,0,0,0,0,0,0,0,0,0,0,0,0,0,0,0,0,0,0,0,0,0,0,0,0,0,0,0,0,0,0,0,0,0,0,0,0,0,0,0,0,0,0,0,0,0,0,0,0,0,0,0,0,0,0,0,0,0,0,0,0,0,0,0,0,0,0,0,0,0,0,0,0,0,0,0,0,0,0,0,0,0,0,0,0,0,0,0,0,0,0,0,0,0,0,0,0,0,0,0,0,0,0,0,0,0,0,0,0,0,0,0,0,0,0,0,0,0,0,0,0,0,0,0,0,0,0,0,0,0,0,0,0,0,0,0,0,0,0,0,0,0,0,0,0,0,0,0,0,0,0,0,0,0,0,0,0,0,0,0,0,0,0,0,0,0,0,0,0,0,0,0,0,0,0,0,0,0,0,0,0,0,0,0,0,0,0,0,0,0,0,0,0,0,0,0,0,0,0,0,0,0,0,0,0,0,0,0,0,0,0,0,0,0,0,0,0,0,0,0,0,0,0,0,0,0,0,0,0,0,0,0,0,0,0,0,0,0,0,0,0,0,0,0,0,0,0,0,0,0,0,0,0,0,0,0,0,0,0,0,0,0,0,0,0,0,0,0,0,0,0,0,0,0,0,0,0,0,0,0,0,0,0,0,0,0,0,0,0,0,0,0,0,0,0,0,0,0,0,0,0,0,0,0,0,0,0,0,0,0,0,0,0,0,0,0,0,0,0,0,0,0,0,0,0,0,0,0,0,0,0,0,0,0,0,0,0,0,0,0,0,0,0,0,0,0,0,0,0,0,0,0,0,0,0,0,0,0,0,0,0,0,0,0,0,0,0,0,0,0,0,0,0,0,0,0,0,0,0,0,0,0,0,0,0,0,0,0,0,0,0,0,0,0,0,0,0,0,0,0,0,0,0,0,0,0,0,0,0,0,0,0,0,0,0,0,0,0,0,0,0,0,0,0,0,0,0,0,0,0,0,0,0,0,0,0,0,0,0,0,0,0,0,0,0,0,0,0,0,0,0,0,0,0,0,0,0,0,0,0,0,0,0,0,0,0,0,0,0,0,0,0,0,0,0,0,0,0,0,0,0,0,0,0,0,0,0,0,0,0,0,0,0,0,0,0,0,0,0,0,0,0,0,0,0,0,0,0,0,0,0,0,0,0,0,0,0,0,0,0,0,0,0,0,0,0,0,0,0,0,0,0,0,0,0,0,0,0,0,0,0,0,0,0,0,0,0,0,0,0,0,0,0,0,0,0,0,0,0,0,0,0,0,0,0,0,0,0,0,0,0,0,0,0,0,0,0,0,0,0,0,0,0,0,0,0,0,0,0,0,0,0,0,0,0,0,0,0,0,0,0,0,0,0,0,0,0,0,0,0,0,0,0,0,0,0,0,0,0,0,0,0,0,0,0,0,0,0,0,0,0,0,0,0,0,0,0,0,0,0,0,0,0,0,0,0,0,0,0,0,0,0,0,0,0,0,0,0,0,0,0,0,0,0,0,0,0,0,0,0,0,0,0,0,0,0,0,0,0,0,0,0,0,0,0,0,0,0,0,0,0,0,0,0,0,0,0,0,0,0,0,0,0,0,0,0,0,0,0,0,0,0,0,0,0,0,0,0,0,0,0,0,0,0,0,0,0,0,0,0,0,0,0,0,0,0,0,0,0,0,0,0,0,0,0,0,0,0,0,0,0,0,0,0,0,0,0,0,0,0,0,0,0,0,0,0,0,0,0,0,0,0,0,0,0,0,0,0,0,0,0,0,0,0,0,0,0,0,0,0,0,0,0,0,0,0,0,0,0,0,0,0,0,0,0,0,0,0,0,0,0,0,0,0,0,0,0,0,0,0,0,0,0,0,0,0,0,0,0,0,0,0,0,0,0,0,0,0,0,0,0,0,0,0,0,0,0,0,0,0,0,0,0,0,0,0,0,0,0,0,0,0,0,0,0,0,0,0,0,0,0,0,0,0,0,0,0,0,0,0,0,0,0,0,0,0,0,0,0,0,0,0,0,0,0,0,0,0,0,0,0,0,0,0,0,0,0,0,0,0,0,0,0,0,0,0,0,0,0,0,0,0,0,0,0,0,0,0,0,0,0,0,0,0,0,0,0,0,0,0,0,0,0,0,0,0,0,0,0,0,0,0,0,0,0,0,0,0,0,0,0,0,0,0,0,0,0,0,0,0,0,0,0,0,0,0,0,0,0,0,0,0,0,0,0,0,0,0,0,0,0,0,0,0,0,0,0,0,0,0,0,0,0,0,0,0,0,0,0,0,0,0,0,0,0,0,0,0,0,0,0,0,0,0,0,0,0,0,0,0,0,0,0,0,0,0,0,0,0,0,0,0,0,0,0,0,0,0,0,0,0,0,0,0,0,0,0,0,0,0,0,0,0,0,0,0,0,0,0,0,0,0,62472,62472,62472,62472,62472,62472,62472,62472,62472,62472,62472,62472,62472,62472,62472,62472,62472,62472,62472,62472,62472,62472,62472,62472,62472,62472,62472,62472,62472,62472,62472,62472,62472,62472,62472,62472,62472,62472,62472,62472,62472,62472,62472,62472,62472,62472,62472,62472,62472,62472,62472,62472,62472,62472,62472,62472,62472,62472,62472,62472,62472,62472,62472,62472,62472,62472,62472,62472,62472,62472,62472,62472,62472,62472,62472,62472,62472,62472,62472,62472,62472,62472,62472,62472,62472,62472,62472,62472,62472,62472,62472,62472,62472,62472,62472,62472,62472,62472,62472,62472,62472,62472,62472,62472,62472,62472,62472,62472,62472,62472,62472,62472,62472,62472,62472,62472,62472,62472,62472,62472,62472,62472,62472,62472,62472,62472,62472,62472,62472,62472,62472,62472,62472,62472,62472,62472,62472,62472,62472,62472,62472,62472,62472,62472,62472,62472,62472,62472,62472,62472,62472,62472,62472,62472,62472,62472,62472,62472,62472,62472,62472,62472,62472,62472,62472,62472,62472,62472,62472,62472,62472,62472,62472,62472,62472,62472,62472,62472,62472,62472,62472,62472,62472,62472,62472,62472,62472,62472,87805,87805,87805,87805,87805,87805,87805,87805,87805,87805,87805,87805,87805,87805,87805,87805,87805,87805,87805,87805,87805,87805,87805,87805,87805,87805,87805,87805,87805,87805,87805,87805,87805,87805,87805,87805,87805,87805,87805,87805,87805,87805,87805,87805,87805,87805,87805,87805,87805,87805,87805,87805,87805,87805,87805,87805,87805,87805,87805,87805,87805,87805,87805,87805,87805,99719,99719,99719,99719,99719,99719,99719,99719,99719,99719,99719,99719,99719,99719,99719,99719,99719,99719,99719,99719,99719,99719,99719,99719,99719,99719,99719,99719,99719,99719,99719,99719,99719,99719,99719,99719,99719,99719,99719,99719,99719,99719,99719,99719,99719,99719,99719,99719,99719,99719,99719,99719,99719,99719,99719,99719,99719,99719,99719,99719,99719,99719,99719,99719,109648,109648,109648,109648,109648,109648,109648,109648,109648,109648,109648,109648,109648,109648,109648,109648,109648,109648,109648,109648,109648,109648,109648,109648,109648,109648,109648,109648,109648,109648,109648,116058,116058,116058,116058,116058,116058,116058,116058,116058,116058,116058,116058,116058,116058,116058,116058,116058,116058,116058,116058,116058,116058,116058,120758,120758,120758,120758,120758,120758,120758,120758,120758,120758,120758,120758,120758,120758,120758,120758,120758,120758,125098,125098,125098,125098,125098,125098,125098,125098,125098,125098,125098,125098,125098,125098,125098,129376,129376,129376,129376,129376,129376,129376,129376,129376,129376,129376,129376,129376,132612,132612,132612,132612,132612,132612,132612,132612,132612,132612,132612,132612,132612,132612,132612,135433,135433,135433,135433,135433,135433,135433,135433,135433,135433,135433,138462,138462,138462,138462,138462,138462,138462,138462,138462,140800,140800,140800,140800,140800,140800,140800,140800,140800,143062,143062,143062,143062,143062,143062,143062,145201,145201,145201,145201,145201,145201,147064,147064,147064,147064,147064,147064,147064,148989,148989,148989,148989,148989,148989,150560,150560,150560,150560,150560,152071,152071,152071,152071,152071,152071,153811,153811,153811,153811,153811,155437,155437,155437,155437,156733,156733,156733,156733,156733,156733,158419,158419,158419,159830,159830,159830,159830,160834,160834,160834,160834,162115,162115,162115,162115,163219,163219,163219,164584,164584,164584,164584,165496,165496,166462,166462,166462,167543,167543,167543,168195,168195,168195,169299,169299,169299,170150,170150,170150,171139,171139,171139,171139,172098,172098,172826,172826,173708,173708,174651,174651,175233,175233,175908,175908,175908,176591,176591,177219,177219,178285,178285,178990,180140,180140,180716,180716,181505,181505,182111,183054,183054,183767,184327,184879,184879,185776,185776,186650,187279,187700,188229,188229,188628,189126,189502,190108,190108,190783,191358,191358,191687,192546,193075,193075,193681,193681,194240,194593,195314,195636,196188,196579,197491,197491,198151,198595,198825,199255,200152,200551,201287,201777,202736,203372,203671,204031,204798,205227,205695,206056,206316,207114,207597,208463,208846,209613,210127,210411,210825,211837,212197,212772,213224,213807,214236,214543,215241,216031,216690,217135,217257,217809,218308,219113,219473,219887,220217,220945,221290,221651,222111,222578,223368,224326,224733,225339,226036,226688,227332,227823,228490,228873,229279,229517,230284,230836,231051,232193,232699,233611,234255,235099,235797,236655,237361,237637,238242,238955,239814,240573,241240,241593,242237,243019,243402,244223,245128,245772,246653,247589,248486,249153,249958,250518,251185,251560,252005,252427,252818,253776,254474,255241,255992,256973,257449,258361,258729,260255,260945,261773,262616,263605,264441,265239,266266,266879,267339,268206,269624,270483,270859,271671,272354,273105,273879,274615,275375,276241,277491,278579,279223,280236,281010,281884,282513,283333,284176,285081,286001,287082,288171,289329,290011,291261,292104,293331,294082,296160,297004,298146,299380,300201,300730,301688,302570,303567,305093,306580,307768,309547,310682,312154,313365,314608,315114,316494,317521,319031,320933,322129,323724,324797,325848,326745,328125,329313,330486,331054,332664,334366,336137,337893,338521,340216,341573,343513,345322,346909,347937,350176,351763,352874,354623,355995,357176,358088,360726,361868,363838,365127,366384,368561,370049,371444,373798,375976,379073,381695,384272,385107,387361,390060,392230,393932,395213,397175,398648,401377,402036,403915,406345,408837,410716,412640,415561,419916,421940,424471,428320,430972,432828,435243,438379,441361,444858,446897,451306,453292,455921,461319,464217,470098,472789,476630,480203,487832,492640,492640,497915,502921,509339,509339,516745,524497,524497,534004,534004,544232,557052,557052,557052,574471,574471,574471,599221,599221,599221,599221,599221,635786,635786,635786,635786,635786,635786,635786,721390,721390,721390,721390,721390,721390,721390,721390,721390,721390,721390],"fa":[62472,62472,62472,62472,62472,62472,62472,62472,62472,62472,62472,62472,62472,62472,62472,62472,62472,62472,62472,62472,62472,62472,62472,62472,62472,62472,62472,62472,62472,62472,62472,62472,62472,62472,62472,62472,62472,62472,62472,62472,62472,62472,62472,62472,62472,62472,62472,62472,62472,62472,62472,62472,62472,62472,62472,62472,62472,62472,62472,62472,62472,62472,62472,62472,62472,62472,62472,62472,62472,62472,62472,62472,62472,62472,62472,62472,62472,62472,62472,62472,62472,62472,62472,62472,62472,62472,62472,62472,62472,62472,62472,62472,62472,62472,62472,62472,62472,62472,62472,62472,62472,62472,62472,62472,62472,62472,62472,62472,62472,62472,62472,62472,62472,62472,62472,62472,62472,62472,62472,62472,62472,62472,62472,62472,62472,62472,62472,62472,62472,62472,62472,62472,62472,62472,62472,62472,62472,62472,62472,62472,62472,62472,62472,62472,62472,62472,62472,62472,62472,62472,62472,62472,62472,62472,62472,62472,62472,62472,62472,62472,62472,62472,62472,62472,62472,62472,62472,62472,62472,62472,62472,62472,62472,62472,62472,62472,62472,62472,62472,62472,62472,62472,62472,62472,62472,62472,62472,62472,62472,62472,62472,62472,62472,62472,62472,62472,62472,62472,62472,62472,62472,62472,62472,62472,62472,62472,62472,62472,62472,62472,62472,62472,62472,62472,62472,62472,62472,62472,62472,62472,62472,62472,62472,62472,62472,62472,62472,62472,62472,62472,62472,62472,62472,62472,62472,62472,62472,62472,62472,62472,62472,62472,62472,62472,62472,62472,62472,62472,62472,62472,62472,62472,62472,62472,62472,62472,62472,62472,62472,62472,62472,62472,62472,62472,62472,62472,62472,62472,62472,62472,62472,62472,62472,62472,62472,62472,62472,62472,62472,62472,62472,62472,62472,62472,62472,62472,62472,62472,62472,62472,62472,62472,62472,62472,62472,62472,62472,62472,62472,62472,62472,62472,62472,62472,62472,62472,62472,62472,62472,62472,62472,62472,62472,62472,62472,62472,62472,62472,62472,62472,62472,62472,62472,62472,62472,62472,62472,62472,62472,62472,62472,62472,62472,62472,62472,62472,62472,62472,62472,62472,62472,62472,62472,62472,62472,62472,62472,62472,62472,62472,62472,62472,62472,62472,62472,62472,62472,62472,62472,62472,62472,62472,62472,62472,62472,62472,62472,62472,62472,62472,62472,62472,62472,62472,62472,62472,62472,62472,62472,62472,62472,62472,62472,62472,62472,62472,62472,62472,62472,62472,62472,62472,62472,62472,62472,62472,62472,62472,62472,62472,62472,62472,62472,62472,62472,62472,62472,62472,62472,62472,62472,62472,62472,62472,62472,62472,62472,62472,62472,62472,62472,62472,62472,62472,62472,62472,62472,62472,62472,62472,62472,62472,62472,62472,62472,62472,62472,62472,62472,62472,62472,62472,62472,62472,62472,62472,62472,62472,62472,62472,62472,62472,62472,62472,62472,62472,62472,62472,62472,62472,62472,62472,62472,62472,62472,62472,62472,62472,62472,62472,62472,62472,62472,62472,62472,62472,62472,62472,62472,62472,62472,62472,62472,62472,62472,62472,62472,62472,62472,62472,62472,62472,62472,62472,62472,62472,62472,62472,62472,62472,62472,62472,62472,62472,62472,62472,62472,62472,62472,62472,62472,62472,62472,62472,62472,62472,62472,62472,62472,62472,62472,62472,62472,62472,62472,62472,62472,62472,62472,62472,62472,62472,62472,62472,62472,62472,62472,62472,62472,62472,62472,62472,62472,62472,62472,62472,62472,62472,62472,62472,62472,62472,62472,62472,62472,62472,62472,62472,62472,62472,62472,62472,62472,62472,62472,62472,62472,62472,62472,62472,62472,62472,62472,62472,62472,62472,62472,62472,62472,62472,62472,62472,62472,62472,62472,62472,62472,62472,62472,62472,62472,62472,62472,62472,62472,62472,62472,62472,62472,62472,62472,62472,62472,62472,62472,62472,62472,62472,62472,62472,62472,62472,62472,62472,62472,62472,62472,62472,62472,62472,62472,62472,62472,62472,62472,62472,62472,62472,62472,62472,62472,62472,62472,62472,62472,62472,62472,62472,62472,62472,62472,62472,62472,62472,62472,62472,62472,62472,62472,62472,62472,62472,62472,62472,62472,62472,62472,62472,62472,62472,62472,62472,62472,62472,62472,62472,62472,62472,62472,62472,62472,62472,62472,62472,62472,62472,62472,62472,62472,62472,62472,62472,62472,62472,62472,62472,62472,62472,62472,62472,62472,62472,62472,62472,62472,62472,62472,62472,62472,62472,62472,62472,62472,62472,62472,62472,62472,62472,62472,62472,62472,62472,62472,62472,62472,62472,62472,62472,62472,62472,62472,62472,62472,62472,62472,62472,62472,62472,62472,62472,62472,62472,62472,62472,62472,62472,62472,62472,62472,62472,62472,62472,62472,62472,62472,62472,62472,62472,62472,62472,62472,62472,62472,62472,62472,62472,62472,62472,62472,62472,62472,62472,62472,62472,62472,62472,62472,62472,62472,62472,62472,62472,62472,62472,62472,62472,62472,62472,62472,62472,62472,62472,62472,62472,62472,62472,62472,62472,62472,62472,62472,62472,62472,62472,62472,62472,62472,62472,62472,62472,62472,62472,62472,62472,62472,62472,62472,62472,62472,62472,62472,62472,62472,62472,62472,62472,62472,62472,62472,62472,62472,62472,62472,62472,62472,62472,62472,62472,62472,62472,62472,62472,62472,62472,62472,62472,62472,62472,62472,62472,62472,62472,62472,62472,62472,62472,62472,62472,62472,62472,62472,62472,62472,62472,62472,62472,62472,62472,62472,62472,62472,62472,62472,62472,62472,62472,62472,62472,62472,62472,62472,62472,62472,62472,62472,62472,62472,62472,62472,62472,62472,62472,62472,62472,62472,62472,62472,62472,62472,62472,62472,62472,62472,62472,62472,62472,62472,62472,62472,62472,62472,62472,62472,62472,62472,62472,62472,62472,62472,62472,62472,62472,62472,62472,62472,62472,62472,62472,62472,62472,62472,62472,62472,62472,62472,62472,62472,62472,62472,62472,62472,62472,62472,62472,62472,62472,62472,62472,62472,62472,62472,62472,62472,62472,62472,62472,62472,62472,62472,62472,62472,62472,62472,62472,62472,62472,62472,62472,62472,62472,62472,62472,62472,62472,62472,62472,62472,62472,62472,62472,62472,62472,62472,62472,62472,62472,62472,62472,62472,62472,62472,62472,62472,62472,62472,62472,62472,62472,62472,62472,62472,62472,62472,62472,62472,62472,62472,62472,62472,62472,62472,62472,62472,62472,62472,62472,62472,62472,62472,62472,62472,62472,62472,62472,62472,62472,62472,62472,62472,62472,62472,62472,62472,62472,62472,62472,62472,62472,62472,62472,62472,62472,62472,62472,62472,62472,62472,62472,62472,62472,62472,62472,62472,62472,62472,62472,62472,62472,62472,62472,62472,62472,62472,62472,62472,62472,62472,62472,62472,62472,62472,62472,62472,62472,62472,62472,62472,62472,62472,62472,62472,62472,62472,62472,62472,62472,62472,62472,62472,62472,62472,62472,62472,62472,62472,62472,62472,62472,62472,62472,62472,62472,62472,62472,62472,62472,62472,62472,62472,62472,62472,62472,62472,62472,62472,62472,62472,62472,62472,62472,62472,62472,62472,62472,62472,62472,62472,62472,62472,62472,62472,62472,62472,62472,62472,62472,62472,62472,62472,62472,62472,62472,62472,62472,62472,62472,62472,62472,62472,62472,62472,62472,62472,62472,62472,62472,62472,87805,87805,87805,87805,87805,87805,87805,87805,87805,87805,87805,87805,87805,87805,87805,87805,87805,87805,87805,87805,87805,87805,87805,87805,87805,87805,87805,87805,87805,87805,87805,87805,87805,87805,87805,87805,87805,87805,87805,87805,87805,87805,87805,87805,87805,87805,87805,87805,87805,87805,87805,87805,87805,87805,87805,87805,87805,87805,87805,87805,87805,87805,87805,87805,87805,87805,87805,87805,87805,87805,87805,87805,87805,87805,87805,87805,87805,87805,87805,87805,87805,87805,87805,87805,87805,87805,87805,87805,87805,87805,87805,87805,87805,87805,87805,87805,87805,87805,87805,87805,87805,87805,87805,87805,87805,87805,87805,87805,87805,87805,87805,87805,87805,87805,87805,87805,87805,87805,87805,87805,87805,87805,87805,87805,87805,87805,87805,87805,87805,87805,87805,87805,87805,87805,87805,87805,87805,87805,87805,87805,87805,87805,87805,87805,87805,87805,87805,87805,87805,87805,87805,87805,87805,87805,87805,87805,87805,87805,87805,87805,87805,87805,87805,87805,87805,87805,87805,87805,87805,87805,87805,87805,87805,87805,87805,87805,87805,87805,87805,87805,87805,87805,87805,87805,87805,87805,87805,87805,99719,99719,99719,99719,99719,99719,99719,99719,99719,99719,99719,99719,99719,99719,99719,99719,99719,99719,99719,99719,99719,99719,99719,99719,99719,99719,99719,99719,99719,99719,99719,99719,99719,99719,99719,99719,99719,99719,99719,99719,99719,99719,99719,99719,99719,99719,99719,99719,99719,99719,99719,99719,99719,99719,99719,99719,99719,99719,99719,99719,99719,99719,99719,99719,99719,109648,109648,109648,109648,109648,109648,109648,109648,109648,109648,109648,109648,109648,109648,109648,109648,109648,109648,109648,109648,109648,109648,109648,109648,109648,109648,109648,109648,109648,109648,109648,109648,109648,109648,109648,109648,109648,109648,109648,109648,109648,109648,109648,109648,109648,109648,109648,109648,109648,109648,109648,109648,109648,109648,109648,109648,109648,109648,109648,109648,109648,109648,109648,109648,116058,116058,116058,116058,116058,116058,116058,116058,116058,116058,116058,116058,116058,116058,116058,116058,116058,116058,116058,116058,116058,116058,116058,116058,116058,116058,116058,116058,116058,116058,116058,120758,120758,120758,120758,120758,120758,120758,120758,120758,120758,120758,120758,120758,120758,120758,120758,120758,120758,120758,120758,120758,120758,120758,125098,125098,125098,125098,125098,125098,125098,125098,125098,125098,125098,125098,125098,125098,125098,125098,125098,125098,129376,129376,129376,129376,129376,129376,129376,129376,129376,129376,129376,129376,129376,129376,129376,132612,132612,132612,132612,132612,132612,132612,132612,132612,132612,132612,132612,132612,135433,135433,135433,135433,135433,135433,135433,135433,135433,135433,135433,135433,135433,135433,135433,138462,138462,138462,138462,138462,138462,138462,138462,138462,138462,138462,140800,140800,140800,140800,140800,140800,140800,140800,140800,143062,143062,143062,143062,143062,143062,143062,143062,143062,145201,145201,145201,145201,145201,145201,145201,147064,147064,147064,147064,147064,147064,148989,148989,148989,148989,148989,148989,148989,150560,150560,150560,150560,150560,150560,152071,152071,152071,152071,152071,153811,153811,153811,153811,153811,153811,155437,155437,155437,155437,155437,156733,156733,156733,156733,158419,158419,158419,158419,158419,158419,159830,159830,159830,160834,160834,160834,160834,162115,162115,162115,162115,163219,163219,163219,163219,164584,164584,164584,165496,165496,165496,165496,166462,166462,167543,167543,167543,168195,168195,168195,169299,169299,169299,170150,170150,170150,171139,171139,171139,172098,172098,172098,172098,172826,172826,173708,173708,174651,174651,175233,175233,175908,175908,176591,176591,176591,177219,177219,178285,178285,178990,178990,180140,180716,180716,181505,181505,182111,182111,183054,183767,183767,184327,184879,185776,185776,186650,186650,187279,187700,188229,188628,188628,189126,189502,190108,190783,190783,191358,191687,191687,192193,193075,193681,193681,194240,194240,194593,195314,195636,196188,196579,196985,198151,198151,198595,198825,199255,199653,200551,201003,201777,201969,203372,203671,204031,204399,205227,205695,206056,206316,206761,207597,207972,208846,209253,209881,210411,210825,211484,212005,212435,213224,213592,213960,214543,214727,215647,216284,216928,217257,217342,218085,218653,219289,219688,220056,220608,221068,221651,221888,222348,223031,223629,224533,225047,225523,226220,226918,227508,228068,228628,228927,229517,229678,230606,231051,231380,232316,233121,233956,234800,235214,236065,236786,237483,237821,238557,239086,240067,240842,241493,241723,242421,243257,243556,244399,245281,246055,246945,247696,248777,249682,250104,250571,251307,251721,252112,252580,253124,253860,254604,255379,256168,257173,257847,258407,259066,260462,260999,261919,262823,263797,264663,265361,266350,266971,267646,268505,269839,270629,271050,271871,272522,273427,273994,274968,275497,276356,277598,278740,279400,280481,281255,282030,282658,283387,284253,285250,286116,287259,288271,289566,290310,291506,292250,293415,294213,296352,297264,298215,299580,300331,300922,301888,302831,303896,305422,307017,307860,309670,310774,312307,313480,314761,315451,316540,317751,319185,321102,322275,323908,325020,326001,327097,328255,329520,330663,331445,332955,334803,336436,338138,338759,340553,341734,343773,345690,347132,348550,350413,352238,353235,354991,356348,357482,358525,361155,362228,364161,365495,366775,368953,370724,371920,374450,376505,379671,382117,385107,385866,387967,390735,392905,394584,396025,397980,399706,402036,402949,404804,407357,409642,411559,413499,417095,421089,422998,425391,429861,432828,434009,436930,439721,442895,446897,449105,453292,455921,458352,464217,467169,472789,476630,480203,484167,492640,497915,497915,502921,509339,516745,516745,524497,534004,534004,544232,544232,557052,574471,574471,574471,599221,599221,599221,635786,635786,635786,635786,635786,721390,721390,721390,721390,721390,721390,721390,1000000,1000000,1000000,1000000,1000000,1000000,1000000,1000000,1000000,1000000,1000000]},"Polyphen2_HVAR":{"reach_p":0.3468753949767979,"reach_n":0.804210162844758,"a_cov":0.9194863942150636,"fb":[0,0,0,0,0,0,0,0,0,0,0,0,0,0,0,0,0,0,0,0,0,0,0,0,0,0,0,0,0,0,0,0,0,0,0,0,0,0,0,0,0,0,0,0,0,0,0,0,0,0,0,0,0,0,0,0,0,0,0,0,0,0,0,0,0,0,0,0,0,0,0,0,0,0,0,0,0,0,0,0,0,0,0,0,0,0,0,0,0,0,0,0,0,0,0,0,0,0,0,0,0,0,0,0,0,0,0,0,0,0,0,0,0,0,0,0,0,0,0,0,0,0,0,0,0,0,0,0,0,0,0,0,0,0,0,0,0,0,0,0,0,0,0,0,0,0,0,0,0,0,0,0,0,0,0,0,0,0,0,0,0,0,0,0,0,0,0,0,0,0,0,0,0,0,0,0,0,0,0,0,0,0,0,0,0,0,0,0,0,0,0,0,0,0,0,0,0,0,0,0,0,0,0,0,0,0,0,0,0,0,0,0,0,0,0,0,0,0,0,0,0,0,0,0,0,0,0,0,0,0,0,0,0,0,0,0,0,0,0,0,0,0,0,0,0,0,0,0,0,0,0,0,0,0,0,0,0,0,0,0,0,0,0,0,0,0,0,0,0,0,0,0,0,0,0,0,0,0,0,0,0,0,0,0,0,0,0,0,0,0,0,0,0,0,0,0,0,0,0,0,0,0,0,0,0,0,0,0,0,0,0,0,0,0,0,0,0,0,0,0,0,0,0,0,0,0,0,0,0,0,0,0,0,0,0,0,0,0,0,0,0,0,0,0,0,0,0,0,0,0,0,0,0,0,0,0,0,0,0,0,0,0,0,0,0,0,0,0,0,0,0,0,0,0,0,0,0,0,0,0,0,0,0,0,0,0,0,0,0,0,0,0,0,0,0,0,0,0,0,0,0,0,0,0,0,0,0,0,0,0,0,0,0,0,0,0,0,0,0,0,0,0,0,0,0,0,0,0,0,0,0,0,0,0,0,0,0,0,0,0,0,0,0,0,0,0,0,0,0,0,0,0,0,0,0,0,0,0,0,0,0,0,0,0,0,0,0,0,0,0,0,0,0,0,0,0,0,0,0,0,0,0,0,0,0,0,0,0,0,0,0,0,0,0,0,0,0,0,0,0,0,0,0,0,0,0,0,0,0,0,0,0,0,0,0,0,0,0,0,0,0,0,0,0,0,0,0,0,0,0,0,0,0,0,0,0,0,0,0,0,0,0,0,0,0,0,9944,9944,9944,9944,9944,9944,9944,9944,9944,9944,9944,9944,9944,9944,9944,9944,9944,9944,9944,9944,9944,9944,9944,9944,9944,9944,9944,9944,9944,9944,9944,9944,9944,9944,9944,9944,9944,9944,9944,9944,9944,9944,9944,9944,9944,9944,9944,9944,9944,9944,9944,9944,9944,9944,9944,9944,9944,9944,9944,9944,9944,9944,9944,9944,9944,9944,9944,9944,9944,9944,9944,9944,9944,9944,9944,9944,9944,9944,9944,9944,9944,9944,9944,9944,9944,9944,9944,9944,9944,9944,9944,9944,9944,9944,9944,9944,9944,9944,9944,9944,9944,9944,9944,9944,9944,9944,9944,9944,9944,9944,9944,9944,9944,9944,9944,9944,9944,9944,9944,9944,9944,9944,9944,9944,9944,9944,9944,9944,9944,9944,9944,9944,9944,9944,9944,9944,9944,9944,9944,9944,9944,9944,9944,9944,9944,9944,9944,9944,9944,9944,9944,9944,9944,9944,9944,9944,9944,9944,9944,9944,9944,9944,9944,9944,9944,9944,9944,9944,9944,9944,9944,9944,9944,9944,9944,9944,9944,9944,9944,9944,9944,9944,9944,9944,9944,9944,9944,9944,9944,9944,9944,9944,9944,9944,9944,9944,9944,9944,9944,9944,9944,9944,9944,9944,9944,9944,9944,9944,9944,9944,9944,9944,9944,9944,9944,9944,9944,9944,9944,9944,9944,9944,9944,9944,9944,9944,9944,9944,9944,9944,9944,9944,9944,9944,9944,9944,9944,9944,9944,9944,9944,9944,9944,9944,9944,9944,9944,9944,9944,9944,9944,9944,9944,9944,9944,9944,9944,9944,9944,9944,9944,9944,9944,9944,9944,9944,9944,9944,9944,22488,22488,22488,22488,22488,22488,22488,22488,22488,22488,22488,22488,22488,22488,22488,22488,22488,22488,22488,22488,22488,22488,22488,22488,22488,22488,22488,22488,22488,22488,22488,22488,22488,22488,22488,22488,22488,22488,22488,22488,22488,22488,22488,22488,22488,22488,22488,22488,22488,22488,22488,22488,22488,22488,22488,22488,22488,22488,22488,22488,22488,22488,22488,22488,22488,22488,22488,22488,22488,22488,22488,22488,22488,22488,22488,22488,22488,22488,22488,22488,22488,22488,22488,22488,22488,22488,22488,22488,22488,22488,22488,22488,22488,22488,22488,22488,22488,22488,22488,22488,22488,22488,22488,22488,22488,22488,22488,22488,22488,22488,22488,22488,22488,22488,22488,22488,30569,30569,30569,30569,30569,30569,30569,30569,30569,30569,30569,30569,30569,30569,30569,30569,30569,30569,30569,30569,30569,30569,30569,30569,30569,30569,30569,30569,30569,30569,30569,30569,30569,30569,30569,30569,30569,30569,30569,30569,30569,30569,30569,30569,30569,30569,30569,30569,30569,30569,30569,30569,30569,30569,30569,30569,30569,30569,30569,30569,30569,30569,30569,30569,30569,30569,30569,30569,30569,30569,30569,36557,36557,36557,36557,36557,36557,36557,36557,36557,36557,36557,36557,36557,36557,36557,36557,36557,36557,36557,36557,36557,36557,36557,36557,36557,36557,36557,36557,36557,36557,36557,36557,36557,36557,36557,36557,36557,36557,36557,36557,36557,36557,36557,36557,36557,36557,36557,36557,36557,36557,36557,36557,36557,36557,36557,36557,36557,36557,36557,36557,36557,36557,36557,36557,36557,42538,42538,42538,42538,42538,42538,42538,42538,42538,42538,42538,42538,42538,42538,42538,42538,42538,42538,42538,42538,42538,42538,42538,42538,42538,42538,42538,42538,42538,42538,42538,42538,42538,42538,42538,42538,42538,42538,42538,42538,42538,42538,45420,45420,45420,45420,45420,45420,45420,45420,45420,45420,45420,45420,45420,45420,45420,45420,45420,45420,45420,45420,45420,45420,45420,45420,45420,45420,45420,45420,45420,45420,45420,45420,45420,45420,45420,45420,45420,50404,50404,50404,50404,50404,50404,50404,50404,50404,50404,50404,50404,50404,50404,50404,50404,50404,50404,50404,50404,50404,50404,50404,50404,52620,52620,52620,52620,52620,52620,52620,52620,52620,52620,52620,52620,52620,52620,52620,52620,52620,52620,52620,52620,52620,52620,52620,52620,52620,52620,52620,55250,55250,55250,55250,55250,55250,55250,55250,55250,55250,55250,55250,55250,55250,55250,55250,55250,55250,55250,55250,55250,55250,55250,55250,55250,55250,57841,57841,57841,57841,57841,57841,57841,57841,57841,57841,57841,57841,57841,57841,57841,57841,57841,57841,57841,57841,60256,60256,60256,60256,60256,60256,60256,60256,60256,60256,60256,60256,60256,60256,60256,60256,60256,60256,61751,61751,61751,61751,61751,61751,61751,61751,61751,61751,61751,61751,61751,63185,63185,63185,63185,63185,63185,63185,63185,63185,63185,63185,63185,63185,63185,65355,65355,65355,65355,65355,65355,65355,65355,65355,65355,65355,65355,65355,65355,65355,65355,67272,67272,67272,67272,67272,67272,67272,67272,67272,67272,67272,67272,67272,68744,68744,68744,68744,68744,68744,68744,68744,68744,68744,70155,70155,70155,70155,70155,70155,70155,70155,70155,71121,71121,71121,71121,71121,71121,71121,71121,71121,72348,72348,72348,72348,72348,72348,72348,73582,73582,73582,73582,73582,73582,73582,73582,73582,74954,74954,74954,74954,74954,74954,74954,74954,74954,74954,74954,76465,76465,76465,76465,76465,76465,77730,77730,77730,77730,77730,77730,77730,77730,77730,78604,78604,78604,78604,78604,78604,79371,79371,79371,79371,79371,79371,80091,80091,80091,80091,80091,80091,80896,80896,80896,80896,80896,80896,81663,81663,81663,81663,81663,81663,82384,82384,82384,82384,82384,82384,83296,83296,83296,83296,83296,84094,84094,84094,84094,84094,84094,85121,85121,85121,85121,85121,85121,86202,86202,86202,86202,86202,86915,86915,86915,86915,86915,86915,87690,87690,87690,88395,88395,88395,88395,89215,89215,89215,89215,89721,89721,89721,89721,89721,90365,90365,90365,91109,91109,91109,91109,91776,91776,91776,92505,92505,92505,92505,92873,92873,92873,93425,93425,93425,94245,94245,94245,94245,94559,94559,94559,94559,95196,95196,95196,96139,96139,96139,96875,96875,96875,96875,97373,97373,97373,98063,98063,98063,98063,98531,98531,98531,99068,99068,99068,99520,99520,99520,100202,100202,100593,100593,101007,101007,101007,101444,101444,101444,101935,101935,102380,102380,102909,102909,103384,103384,103798,103798,103798,104189,104189,104734,104734,105178,105178,105178,105562,105868,105868,106420,106420,107003,107003,107517,107517,107992,107992,108514,108514,108943,108943,109365,109365,109725,109725,110039,110039,110361,110361,110722,110722,111258,111542,111880,111880,112148,112148,112554,112554,112976,112976,113459,113459,113459,113881,114279,114279,114624,114624,114931,114931,115337,115337,115629,115912,116188,116188,116449,116825,117116,117116,117408,117668,118006,118006,118435,118995,118995,119225,119669,119861,120145,120145,120536,120927,120927,121233,121709,121709,121993,122246,122499,122844,122844,123319,123472,123787,123955,124247,124247,124668,124668,125297,125297,125711,125711,126125,126677,126953,126953,127245,127398,127735,128057,128349,128579,128770,129008,129161,129361,129598,130066,130618,130963,131193,131492,131784,131784,132144,132596,132596,133049,133302,133593,134099,134314,134505,135080,135303,135793,136046,136046,136614,136928,137105,137258,137450,137779,138048,138239,138546,138991,139328,139543,139757,140010,140286,140578,140815,141245,141460,141866,142219,142656,143024,143376,143599,143691,144020,144174,144749,145201,145354,145523,145891,146497,146850,147233,147800,148176,148437,148843,149257,149372,149702,150154,150445,150668,150836,151320,151442,151695,152132,152477,152707,152868,153282,153497,154080,154540,154639,155092,155636,155920,156403,156495,156809,157323,157607,158120,158596,159102,159500,159953,160236,160696,160934,161279,162008,162215,162698,162951,163556,164024,164568,164768,165097,165519,165872,166424,166547,166930,167183,167566,167919,168440,169092,169207,169652,170066,170464,171392,171745,171998,172381,172910,173171,173838,174137,174520,174911,175387,175747,176161,176798,177564,177833,178638,178990,179596,180194,180547,181191,181697,182073,182586,182970,183299,183759,184219,184718,185300,185768,186259,187010,187248,187746,188191,188628,189249,189755,190261,190599,191112,191971,192730,193727,194294,194892,195590,196234,196893,197576,198419,198772,199393,200098,200543,201256,202360,203073,203702,204223,204890,205135,205841,206523,207359,207965,208785,209299,209766,210472,211239,212051,212910,213654,214206,215172,215586,216337,216958,217664,218430,218929,219565,220186,221022,221727,222578,223176,223882,224457,224809,225638,226473,227133,227823,228842,229540,230023,230744,231396,232155,232707,233496,234370,234899,235513,235927,236740,238028,238702,239354,240244,241110,241800,242574,243517,244200,245235,245994,246745,247811,249068,250119,250119,251530,252473,253592,255126,256115,257142,258039,258721,259787,260976,261750,262509,263375,264663,265714,266964,268068,268965,270115,271388,272315,273327,274424,275988,277061,277744,279154,280236,281186,282612,284084,285319,286906,288593,289735,291460,292196,293124,294075,295716,296528,297425,299166,300301,301581,302294,304142,306143,307446,308964,310713,312484,313825,315144,316708,318303,319913,321040,322827,324790,327013,328623,329444,332411,334964,336842,339304,341236,342140,344057,345982,347178,349417,350735,353281,354577,357275,360143,362711,364253,365602,368569,370103,371352,373890,377225,379219,383497,383497,387906,389838,392606,396754,398563,403278,406207,409044,409044,412402,415362,418582,422469,426173,429500,432981,436891,441285,445962,445962,451965,457761,463420,463420,470075,477397,477397,484965,484965,494518,494518,505398,516017,516017,516017,531428,547751,547751,547751,568476,568476,568476,596430,596430,596430,635096,635096,635096,694739,694739,694739,694739,694739,694739,694739,820258,820258,820258,820258],"fa":[9944,9944,9944,9944,9944,9944,9944,9944,9944,9944,9944,9944,9944,9944,9944,9944,9944,9944,9944,9944,9944,9944,9944,9944,9944,9944,9944,9944,9944,9944,9944,9944,9944,9944,9944,9944,9944,9944,9944,9944,9944,9944,9944,9944,9944,9944,9944,9944,9944,9944,9944,9944,9944,9944,9944,9944,9944,9944,9944,9944,9944,9944,9944,9944,9944,9944,9944,9944,9944,9944,9944,9944,9944,9944,9944,9944,9944,9944,9944,9944,9944,9944,9944,9944,9944,9944,9944,9944,9944,9944,9944,9944,9944,9944,9944,9944,9944,9944,9944,9944,9944,9944,9944,9944,9944,9944,9944,9944,9944,9944,9944,9944,9944,9944,9944,9944,9944,9944,9944,9944,9944,9944,9944,9944,9944,9944,9944,9944,9944,9944,9944,9944,9944,9944,9944,9944,9944,9944,9944,9944,9944,9944,9944,9944,9944,9944,9944,9944,9944,9944,9944,9944,9944,9944,9944,9944,9944,9944,9944,9944,9944,9944,9944,9944,9944,9944,9944,9944,9944,9944,9944,9944,9944,9944,9944,9944,9944,9944,9944,9944,9944,9944,9944,9944,9944,9944,9944,9944,9944,9944,9944,9944,9944,9944,9944,9944,9944,9944,9944,9944,9944,9944,9944,9944,9944,9944,9944,9944,9944,9944,9944,9944,9944,9944,9944,9944,9944,9944,9944,9944,9944,9944,9944,9944,9944,9944,9944,9944,9944,9944,9944,9944,9944,9944,9944,9944,9944,9944,9944,9944,9944,9944,9944,9944,9944,9944,9944,9944,9944,9944,9944,9944,9944,9944,9944,9944,9944,9944,9944,9944,9944,9944,9944,9944,9944,9944,9944,9944,9944,9944,9944,9944,9944,9944,9944,9944,9944,9944,9944,9944,9944,9944,9944,9944,9944,9944,9944,9944,9944,9944,9944,9944,9944,9944,9944,9944,9944,9944,9944,9944,9944,9944,9944,9944,9944,9944,9944,9944,9944,9944,9944,9944,9944,9944,9944,9944,9944,9944,9944,9944,9944,9944,9944,9944,9944,9944,9944,9944,9944,9944,9944,9944,9944,9944,9944,9944,9944,9944,9944,9944,9944,9944,9944,9944,9944,9944,9944,9944,9944,9944,9944,9944,9944,9944,9944,9944,9944,9944,9944,9944,9944,9944,9944,9944,9944,9944,9944,9944,9944,9944,9944,9944,9944,9944,9944,9944,9944,9944,9944,9944,9944,9944,9944,9944,9944,9944,9944,9944,9944,9944,9944,9944,9944,9944,9944,9944,9944,9944,9944,9944,9944,9944,9944,9944,9944,9944,9944,9944,9944,9944,9944,9944,9944,9944,9944,9944,9944,9944,9944,9944,9944,9944,9944,9944,9944,9944,9944,9944,9944,9944,9944,9944,9944,9944,9944,9944,9944,9944,9944,9944,9944,9944,9944,9944,9944,9944,9944,9944,9944,9944,9944,9944,9944,9944,9944,9944,9944,9944,9944,9944,9944,9944,9944,9944,9944,9944,9944,9944,9944,9944,9944,9944,9944,9944,9944,9944,9944,9944,9944,9944,9944,9944,9944,9944,9944,9944,9944,9944,9944,9944,9944,9944,9944,9944,9944,9944,9944,9944,9944,9944,9944,9944,9944,9944,9944,9944,9944,9944,9944,9944,9944,9944,9944,9944,9944,9944,9944,9944,9944,9944,9944,9944,9944,9944,9944,9944,9944,9944,9944,9944,9944,9944,9944,9944,9944,9944,9944,9944,9944,9944,9944,9944,9944,9944,9944,9944,22488,22488,22488,22488,22488,22488,22488,22488,22488,22488,22488,22488,22488,22488,22488,22488,22488,22488,22488,22488,22488,22488,22488,22488,22488,22488,22488,22488,22488,22488,22488,22488,22488,22488,22488,22488,22488,22488,22488,22488,22488,22488,22488,22488,22488,22488,22488,22488,22488,22488,22488,22488,22488,22488,22488,22488,22488,22488,22488,22488,22488,22488,22488,22488,22488,22488,22488,22488,22488,22488,22488,22488,22488,22488,22488,22488,22488,22488,22488,22488,22488,22488,22488,22488,22488,22488,22488,22488,22488,22488,22488,22488,22488,22488,22488,22488,22488,22488,22488,22488,22488,22488,22488,22488,22488,22488,22488,22488,22488,22488,22488,22488,22488,22488,22488,22488,22488,22488,22488,22488,22488,22488,22488,22488,22488,22488,22488,22488,22488,22488,22488,22488,22488,22488,22488,22488,22488,22488,22488,22488,22488,22488,22488,22488,22488,22488,22488,22488,22488,22488,22488,22488,22488,22488,22488,22488,22488,22488,22488,22488,22488,22488,22488,22488,22488,22488,22488,22488,22488,22488,22488,22488,22488,22488,22488,22488,22488,22488,22488,22488,22488,22488,22488,22488,22488,22488,22488,22488,22488,22488,22488,22488,22488,22488,22488,22488,22488,22488,22488,22488,22488,22488,22488,22488,22488,22488,22488,22488,22488,22488,22488,22488,22488,22488,22488,22488,22488,22488,22488,22488,22488,22488,22488,22488,22488,22488,22488,22488,22488,22488,22488,22488,22488,22488,22488,22488,22488,22488,22488,22488,22488,22488,22488,22488,22488,22488,22488,22488,22488,22488,22488,22488,22488,22488,22488,22488,22488,22488,22488,22488,22488,22488,22488,22488,22488,22488,22488,22488,22488,30569,30569,30569,30569,30569,30569,30569,30569,30569,30569,30569,30569,30569,30569,30569,30569,30569,30569,30569,30569,30569,30569,30569,30569,30569,30569,30569,30569,30569,30569,30569,30569,30569,30569,30569,30569,30569,30569,30569,30569,30569,30569,30569,30569,30569,30569,30569,30569,30569,30569,30569,30569,30569,30569,30569,30569,30569,30569,30569,30569,30569,30569,30569,30569,30569,30569,30569,30569,30569,30569,30569,30569,30569,30569,30569,30569,30569,30569,30569,30569,30569,30569,30569,30569,30569,30569,30569,30569,30569,30569,30569,30569,30569,30569,30569,30569,30569,30569,30569,30569,30569,30569,30569,30569,30569,30569,30569,30569,30569,30569,30569,30569,30569,30569,30569,30569,36557,36557,36557,36557,36557,36557,36557,36557,36557,36557,36557,36557,36557,36557,36557,36557,36557,36557,36557,36557,36557,36557,36557,36557,36557,36557,36557,36557,36557,36557,36557,36557,36557,36557,36557,36557,36557,36557,36557,36557,36557,36557,36557,36557,36557,36557,36557,36557,36557,36557,36557,36557,36557,36557,36557,36557,36557,36557,36557,36557,36557,36557,36557,36557,36557,36557,36557,36557,36557,36557,36557,42538,42538,42538,42538,42538,42538,42538,42538,42538,42538,42538,42538,42538,42538,42538,42538,42538,42538,42538,42538,42538,42538,42538,42538,42538,42538,42538,42538,42538,42538,42538,42538,42538,42538,42538,42538,42538,42538,42538,42538,42538,42538,42538,42538,42538,42538,42538,42538,42538,42538,42538,42538,42538,42538,42538,42538,42538,42538,42538,42538,42538,42538,42538,42538,42538,45420,45420,45420,45420,45420,45420,45420,45420,45420,45420,45420,45420,45420,45420,45420,45420,45420,45420,45420,45420,45420,45420,45420,45420,45420,45420,45420,45420,45420,45420,45420,45420,45420,45420,45420,45420,45420,45420,45420,45420,45420,45420,50404,50404,50404,50404,50404,50404,50404,50404,50404,50404,50404,50404,50404,50404,50404,50404,50404,50404,50404,50404,50404,50404,50404,50404,50404,50404,50404,50404,50404,50404,50404,50404,50404,50404,50404,50404,50404,52620,52620,52620,52620,52620,52620,52620,52620,52620,52620,52620,52620,52620,52620,52620,52620,52620,52620,52620,52620,52620,52620,52620,52620,55250,55250,55250,55250,55250,55250,55250,55250,55250,55250,55250,55250,55250,55250,55250,55250,55250,55250,55250,55250,55250,55250,55250,55250,55250,55250,55250,57841,57841,57841,57841,57841,57841,57841,57841,57841,57841,57841,57841,57841,57841,57841,57841,57841,57841,57841,57841,57841,57841,57841,57841,57841,57841,60256,60256,60256,60256,60256,60256,60256,60256,60256,60256,60256,60256,60256,60256,60256,60256,60256,60256,60256,60256,61751,61751,61751,61751,61751,61751,61751,61751,61751,61751,61751,61751,61751,61751,61751,61751,61751,61751,63185,63185,63185,63185,63185,63185,63185,63185,63185,63185,63185,63185,63185,65355,65355,65355,65355,65355,65355,65355,65355,65355,65355,65355,65355,65355,65355,67272,67272,67272,67272,67272,67272,67272,67272,67272,67272,67272,67272,67272,67272,67272,67272,68744,68744,68744,68744,68744,68744,68744,68744,68744,68744,68744,68744,68744,70155,70155,70155,70155,70155,70155,70155,70155,70155,70155,71121,71121,71121,71121,71121,71121,71121,71121,71121,72348,72348,72348,72348,72348,72348,72348,72348,72348,73582,73582,73582,73582,73582,73582,73582,74954,74954,74954,74954,74954,74954,74954,74954,74954,76465,76465,76465,76465,76465,76465,76465,76465,76465,76465,76465,77730,77730,77730,77730,77730,77730,78604,78604,78604,78604,78604,78604,78604,78604,78604,79371,79371,79371,79371,79371,79371,80091,80091,80091,80091,80091,80091,80896,80896,80896,80896,80896,80896,81663,81663,81663,81663,81663,81663,82384,82384,82384,82384,82384,82384,83296,83296,83296,83296,83296,83296,84094,84094,84094,84094,84094,85121,85121,85121,85121,85121,85121,86202,86202,86202,86202,86202,86202,86915,86915,86915,86915,86915,87690,87690,87690,87690,87690,87690,88395,88395,88395,89215,89215,89215,89215,89721,89721,89721,89721,90365,90365,90365,90365,90365,91109,91109,91109,91776,91776,91776,91776,92505,92505,92505,92873,92873,92873,92873,93425,93425,93425,94245,94245,94245,94559,94559,94559,94559,95196,95196,95196,95196,96139,96139,96139,96875,96875,96875,97373,97373,97373,97373,98063,98063,98063,98531,98531,98531,98531,99068,99068,99068,99520,99520,99520,100202,100202,100202,100593,100593,101007,101007,101444,101444,101444,101935,101935,101935,102380,102380,102909,102909,103384,103384,103798,103798,104189,104189,104189,104734,104734,105178,105178,105562,105562,105562,105868,106420,106420,107003,107003,107517,107517,107992,107992,108514,108514,108943,108943,109365,109365,109725,109725,110039,110039,110361,110361,110722,110722,111258,111258,111542,111880,112148,112148,112554,112554,112976,112976,113459,113459,113881,113881,113881,114279,114624,114624,114931,114931,115337,115337,115629,115629,115912,116188,116449,116449,116825,117116,117408,117408,117668,118006,118435,118435,118995,119225,119225,119669,119861,120145,120536,120536,120927,121233,121233,121594,121993,121993,122246,122499,122844,123319,123319,123472,123787,123955,124247,124668,124668,125297,125297,125711,125711,126125,126125,126440,126953,127245,127245,127398,127735,128057,128349,128579,128770,129008,129161,129361,129598,130066,130373,130963,131193,131492,131784,132144,132144,132474,132842,132842,133302,133593,133800,134314,134505,134804,135303,135525,136046,136361,136361,136928,137105,137258,137450,137779,138048,138239,138546,138991,139328,139543,139757,140010,140286,140386,140815,141015,141460,141621,142219,142487,142863,143376,143599,143691,144020,144174,144503,144925,145354,145523,145684,146175,146850,147049,147524,147992,148437,148628,149081,149372,149702,149855,150445,150668,150836,150974,151442,151695,152010,152270,152707,152868,153068,153497,153827,154363,154639,154839,155375,155782,156058,156495,156671,157039,157484,157806,158373,158864,159293,159730,160083,160428,160934,161103,161517,162215,162414,162951,163280,163794,164331,164676,164852,165381,165718,166033,166547,166761,167022,167428,167781,168065,168594,169207,169360,169828,170250,170664,171507,171860,172236,172558,173025,173439,173976,174267,174720,175164,175433,176161,176345,177104,177741,177955,178875,179159,179696,180340,180746,181383,181843,182295,182747,183092,183529,183920,184434,184902,185423,185991,186451,187248,187455,187999,188329,188835,189402,189962,190376,190844,191342,192178,193144,194049,194608,194984,195713,196326,197123,197767,198618,198956,199515,200190,200643,201501,202544,203341,203855,204292,205028,205281,206063,206784,207528,208072,208923,209444,209927,210687,211377,212465,213025,213899,214359,215379,215770,216475,217066,217832,218722,219090,219680,220531,221214,221934,222793,223429,224027,224656,224955,225814,226634,227401,227938,229180,229770,230253,230897,231626,232515,232845,233834,234623,235183,235735,236172,236970,238212,238840,239668,240435,241371,242068,242827,243694,244522,245496,246232,247006,248217,249337,250334,250334,251806,252733,254006,255310,256352,257418,258208,258990,260270,261282,262026,262854,263636,265124,265929,267293,268382,269486,270353,271748,272584,273695,274792,276279,277253,278096,279845,280573,281746,283164,284468,286017,287220,289060,290203,291744,292733,293661,294865,296084,297019,297847,299457,301083,302294,303038,304893,306971,307876,309616,311548,313166,314493,315903,317582,318947,320496,321953,323563,325863,328063,329444,330379,333262,335961,337778,340300,342140,343091,344924,347178,348466,350735,351548,354577,355704,358632,361400,364253,365602,367135,370103,371352,372625,375393,379219,381450,385828,385828,389838,392606,394653,398563,400955,406207,409044,412402,412402,415362,418582,422469,426173,429500,432981,436891,441285,445962,451965,451965,457761,463420,470075,470075,477397,484965,484965,494518,494518,505398,505398,516017,531428,531428,531428,547751,568476,568476,568476,596430,596430,596430,635096,635096,635096,694739,694739,694739,820258,820258,820258,820258,820258,820258,820258,1000000,1000000,1000000,1000000]},"MutationTaster":{"reach_p":0.9216245659016906,"reach_n":0.8547037532602865,"a_cov":0.991043487917191,"fb":[0,0,0,0,0,0,0,0,0,0,0,0,0,0,0,0,0,0,0,0,0,0,0,0,0,0,0,0,0,0,0,0,0,0,0,0,0,0,0,0,0,0,0,0,0,0,0,0,0,0,0,0,0,0,0,0,0,0,0,0,0,0,0,0,0,0,0,0,0,0,0,0,0,0,0,0,0,0,0,0,0,0,0,0,0,0,0,0,0,0,0,0,0,0,0,0,0,0,0,0,0,0,0,0,0,0,0,0,0,0,0,0,0,0,0,0,0,0,0,0,0,0,0,0,0,0,0,0,0,0,0,0,0,0,0,0,0,0,0,0,0,0,0,0,0,0,0,0,0,0,0,0,0,0,0,0,0,0,0,0,0,0,0,0,0,0,0,0,0,0,0,0,0,0,0,0,0,0,0,0,0,0,0,0,0,0,0,0,0,0,0,0,0,0,0,0,0,0,0,0,0,0,0,0,0,0,0,0,0,0,0,0,0,0,0,0,0,0,0,0,0,0,0,0,0,0,0,0,0,0,0,0,0,0,0,0,0,0,0,0,0,0,0,0,0,0,0,0,0,0,0,0,0,0,0,0,0,0,0,0,0,0,0,0,0,0,0,0,0,0,0,0,0,0,0,0,0,0,0,0,0,0,0,0,0,0,0,0,0,0,0,0,0,0,0,0,0,0,0,0,0,0,0,0,0,0,0,0,0,0,0,0,0,0,0,0,0,0,0,0,0,0,0,0,0,0,0,0,0,0,0,0,0,0,0,0,0,0,0,0,0,0,0,0,0,0,0,0,0,0,0,0,0,0,0,0,0,0,0,0,0,0,0,0,0,0,0,0,0,0,0,0,0,0,0,0,0,0,0,0,0,0,0,0,0,0,0,0,0,0,0,0,0,0,0,0,0,0,0,0,0,0,0,0,0,0,0,0,0,0,0,0,0,0,0,0,0,0,0,0,0,0,0,0,0,0,0,0,0,0,0,0,0,0,0,0,0,0,0,0,0,0,0,0,0,0,0,0,0,0,0,0,0,0,0,0,0,0,0,0,0,0,0,0,0,0,0,0,0,0,0,0,0,0,0,0,0,0,0,0,0,0,0,0,0,0,0,0,0,0,0,0,0,0,0,0,0,0,0,0,0,0,0,0,0,0,0,0,0,0,0,0,0,0,0,0,0,0,0,0,0,0,0,0,0,0,0,0,0,0,0,0,0,0,0,0,0,0,0,0,0,0,0,0,0,0,0,0,0,0,0,0,0,0,0,0,0,0,0,0,0,0,0,0,0,0,0,0,0,0,0,0,0,0,0,0,0,0,0,0,0,0,0,0,0,0,0,0,0,0,0,0,0,0,0,0,0,0,0,0,0,0,0,0,0,0,0,0,0,0,0,0,0,0,0,0,0,0,0,0,0,0,0,0,0,0,0,0,0,0,0,0,0,0,0,0,0,0,0,0,0,0,0,0,0,0,0,0,0,0,0,0,0,0,0,0,0,0,0,0,0,0,0,0,0,0,0,0,0,0,0,0,0,0,0,0,0,0,0,0,0,0,0,0,0,0,0,0,0,0,0,0,0,0,0,0,0,0,0,0,0,0,0,0,0,0,0,0,0,0,0,0,0,0,0,0,0,0,0,0,0,0,0,0,0,0,0,0,0,0,0,0,0,0,0,0,0,0,0,0,0,0,0,0,0,0,0,0,0,0,0,974,974,974,974,974,974,974,974,974,974,974,974,974,974,974,974,974,974,974,974,974,974,974,974,974,974,974,974,974,974,974,974,974,974,974,974,974,974,974,974,974,974,974,974,974,974,974,974,974,974,974,974,974,974,974,974,974,974,974,974,974,974,974,974,974,974,974,974,974,974,974,974,974,974,974,974,974,974,974,974,974,974,974,974,974,974,974,974,974,974,974,974,974,974,974,974,974,974,974,974,974,974,974,974,974,974,974,1075,1075,1075,1075,1075,1075,1075,1075,1075,1075,1075,1075,1075,1075,1075,1075,1075,1075,1075,1075,1075,1075,1075,1075,1075,1075,1075,1075,1075,1075,1075,1075,1075,1075,1075,1075,1075,1075,1075,1075,1075,1075,1075,1075,1075,1075,1075,1075,1075,1075,1075,1075,1075,1075,1075,1075,1075,1075,1075,1075,1075,1075,1075,1075,1075,1075,1075,1075,1075,1075,1075,1075,1075,1075,1075,1075,1075,1075,1075,1075,1075,1075,1075,1075,1075,1075,1075,1075,1075,1075,1075,1075,1075,1075,1075,1075,1075,1075,1075,1075,1075,1075,1075,1075,1075,1075,1075,1075,1075,1075,1075,1075,1075,1075,1075,1075,1075,1075,1075,1075,1075,1075,1075,1075,1075,1075,1075,1075,1075,1075,1075,1075,1075,1075,1075,1075,1075,1075,1075,1075,1075,1075,1075,1075,1075,1075,1075,1075,1075,1075,1075,1075,1075,1075,1075,1075,1075,1075,1075,1075,1075,1075,1075,1075,1075,1075,1075,1075,1075,1075,1075,1075,1075,1075,1075,1075,1075,1075,1075,1075,1075,1075,1075,1075,1075,1075,1075,1075,1075,1075,1075,1075,1075,1075,1638,1638,1638,1638,1638,1638,1638,1638,1638,1638,1638,1638,1638,1638,1638,1638,1638,1638,1638,1638,1638,1638,1638,1638,1638,1638,1638,1638,1638,1638,1638,1638,1638,1638,1638,1638,1638,1638,1638,1638,1638,1638,1638,1638,1638,1638,1638,1638,1688,1688,1688,1688,1688,1688,1688,1688,1688,1688,1688,1688,1688,1688,1688,1688,1688,1688,1688,1688,1688,1688,1688,1688,1688,1688,1688,1688,1688,1688,1688,1688,1688,1688,1688,1688,1688,1688,1688,1688,1688,1688,1688,1688,1688,1688,1688,1688,1688,1688,1688,1688,1688,1688,1688,1688,1688,1688,1688,1688,1688,1688,1688,1688,1688,1688,1688,1688,1688,1688,1688,1688,1688,1688,1688,1688,1688,1688,1688,1688,1688,1688,1688,1688,1688,1688,1688,1688,1688,1688,1688,1688,1688,1688,1688,1688,1688,1688,1688,1688,1688,1688,1688,1688,1688,1688,1688,1688,1688,1688,1688,1688,1688,1688,1688,1688,1688,1688,1688,1688,1688,2301,2301,2301,2301,2301,2301,2301,2301,2301,2301,2301,2301,2301,2301,2301,2301,2301,2301,2301,2301,2301,2301,2301,2301,2301,2301,2301,2301,2345,2345,2345,2345,2345,2345,2345,2345,2345,2345,2345,2345,2345,2345,2345,2345,2345,2345,2345,2345,2345,2345,2345,2345,2345,2345,2345,2345,2345,2345,2345,2345,2345,2345,2345,2345,2345,2345,2345,2345,2345,2345,2345,2345,2345,2345,2345,2345,2345,2345,2345,2345,2345,2345,2345,2345,2345,2345,2345,2345,2345,2345,2345,2345,2345,2345,2345,2345,2345,2345,2345,2345,2345,2345,2345,2345,2345,2345,2345,2345,2345,2345,2345,2345,2345,2345,2943,2943,2943,2943,2943,2943,2943,2943,2943,2943,2943,2943,2943,2943,2943,2943,2943,2943,2943,2943,2965,2965,2965,2965,2965,2965,2965,2965,2965,2965,2965,2965,2965,2965,2965,2965,2965,2965,2965,2965,2965,2965,2965,2965,2965,2965,2965,2965,2965,2965,2965,2965,2965,2965,2965,2965,2965,2965,2965,2965,2965,2965,2965,2965,2965,2965,2965,2965,2965,2965,2965,2965,2965,2965,2965,2965,2965,2965,2965,2965,2965,2965,2965,2965,2965,3549,3549,3549,3549,3549,3549,3549,3549,3549,3549,3549,3549,3549,3549,3578,3578,3578,3578,3578,3578,3578,3578,3578,3578,3578,3578,3578,3578,3578,3578,3578,3578,3578,3578,3578,3578,3578,3578,3578,3578,3578,3578,3578,3578,3578,3578,3578,3578,3578,3578,3578,3578,3578,3578,3578,3578,3578,3578,3578,3578,3578,3578,3578,3578,3578,3578,3578,3578,3578,4220,4220,4220,4220,4220,4220,4220,4220,4220,4220,4314,4314,4314,4314,4314,4314,4314,4314,4314,4314,4314,4314,4314,4314,4314,4314,4314,4314,4314,4314,4314,4314,4314,4314,4314,4314,4314,4314,4314,4314,4314,4314,4314,4314,4314,4314,4314,4314,4314,4314,4314,4314,4314,4314,5036,5036,5036,5036,5036,5036,5036,5036,5036,5129,5129,5129,5129,5129,5129,5129,5129,5129,5129,5129,5129,5129,5129,5129,5129,5129,5129,5129,5129,5129,5129,5129,5129,5129,5129,5129,5129,5129,5129,5129,5129,5129,5129,5129,5129,5706,5706,5706,5706,5706,5706,5706,5764,5764,5764,5764,5764,5764,5764,5764,5764,5764,5764,5764,5764,5764,5764,5764,5764,5764,5764,5764,5764,5764,5764,5764,5764,5764,5764,5764,5764,5764,5764,5764,6522,6522,6522,6522,6522,6558,6558,6558,6558,6558,6558,6558,6558,6558,6558,6558,6558,6558,6558,6558,6558,6558,6558,6558,6558,6558,6558,6558,6558,6558,6558,6558,7402,7402,7402,7402,7438,7438,7438,7438,7438,7438,7438,7438,7438,7438,7438,7438,7438,7438,7438,7438,7438,7438,7438,7438,7438,7438,7438,7438,7438,7986,7986,7986,8037,8037,8037,8037,8037,8037,8037,8037,8037,8037,8037,8037,8037,8037,8037,8037,8037,8037,8037,8037,8037,8744,8744,8744,8823,8823,8823,8823,8823,8823,8823,8823,8823,8823,8823,8823,8823,8823,8823,8823,8823,8823,8823,8823,9559,9559,9580,9580,9580,9580,9580,9580,9580,9580,9580,9580,9580,9580,9580,9580,9580,9580,9580,9580,10403,10439,10439,10439,10439,10439,10439,10439,10439,10439,10439,10439,10439,10439,10439,10439,10439,10439,11233,11233,11269,11269,11269,11269,11269,11269,11269,11269,11269,11269,11269,11269,11269,11269,11269,12134,12163,12163,12163,12163,12163,12163,12163,12163,12163,12163,12163,12163,12163,12163,12986,13014,13014,13014,13014,13014,13014,13014,13014,13014,13014,13014,13014,13902,13967,13967,13967,13967,13967,13967,13967,13967,13967,13967,13967,14840,14883,14883,14883,14883,14883,14883,14883,14883,14883,14883,15648,15669,15669,15669,15669,15669,15669,15669,15669,15669,16607,16622,16622,16622,16622,16622,16622,16622,16622,16622,17718,17718,17718,17718,17718,17718,17718,17718,17718,18815,18815,18815,18815,18815,18815,18815,18815,19709,19753,19753,19753,19753,19753,19753,19753,19753,20835,20835,20835,20835,20835,20835,20835,22083,22090,22090,22090,22090,22090,22090,23316,23316,23316,23316,23316,23316,24370,24370,24370,24370,24370,24370,24370,25524,25524,25524,25524,25524,25524,27010,27010,27010,27010,27010,28424,28475,28475,28475,28475,28475,29737,29737,29737,29737,29737,31101,31101,31101,31101,31101,32630,32630,32630,32630,34008,34008,34008,34008,35559,35559,35559,35559,37045,37059,37059,37059,38618,38661,38661,38661,40515,40515,40515,40515,42088,42088,42088,43949,43949,43949,43949,45724,45724,45724,47599,47599,47599,49324,49324,51315,51315,51315,53162,53162,53162,54958,54958,57166,57166,59092,59128,59128,61350,61501,61501,63911,63911,66717,66717,69055,69055,71572,71572,74530,74530,77199,77199,80229,80229,83324,86275,86275,89399,89399,92674,96065,96065,99607,103416,107348,107348,111647,115680,120052,120052,124655,129683,135101,140742,146889,153331,159932,167190,174808,182974,201580,212668,224023,236461,265736,300487,319915,369354,431526,471479,631382,785586],"fa":[974,974,974,974,974,974,974,974,974,974,974,974,974,974,974,974,974,974,974,974,974,974,974,974,974,974,974,974,974,974,974,974,974,974,974,974,974,974,974,974,974,974,974,974,974,974,974,974,974,974,974,974,974,974,974,974,974,974,974,974,974,974,974,974,974,974,974,974,974,974,974,974,974,974,974,974,974,974,974,974,974,974,974,974,974,974,974,974,974,974,974,974,974,974,974,974,974,974,974,974,974,974,974,974,974,974,974,974,974,974,974,974,974,974,974,974,974,974,974,974,974,974,974,974,974,974,974,974,974,974,974,974,974,974,974,974,974,974,974,974,974,974,974,974,974,974,974,974,974,974,974,974,974,974,974,974,974,974,974,974,974,974,974,974,974,974,974,974,974,974,974,974,974,974,974,974,974,974,974,974,974,974,974,974,974,974,974,974,974,974,974,974,974,974,974,974,974,974,974,974,974,974,974,974,974,974,974,974,974,974,974,974,974,974,974,974,974,974,974,974,974,974,974,974,974,974,974,974,974,974,974,974,974,974,974,974,974,974,974,974,974,974,974,974,974,974,974,974,974,974,974,974,974,974,974,974,974,974,974,974,974,974,974,974,974,974,974,974,974,974,974,974,974,974,974,974,974,974,974,974,974,974,974,974,974,974,974,974,974,974,974,974,974,974,974,974,974,974,974,974,974,974,974,974,974,974,974,974,974,974,974,974,974,974,974,974,974,974,974,974,974,974,974,974,974,974,974,974,974,974,974,974,974,974,974,974,974,974,974,974,974,974,974,974,974,974,974,974,974,974,974,974,974,974,974,974,974,974,974,974,974,974,974,974,974,974,974,974,974,974,974,974,974,974,974,974,974,974,974,974,974,974,974,974,974,974,974,974,974,974,974,974,974,974,974,974,974,974,974,974,974,974,974,974,974,974,974,974,974,974,974,974,974,974,974,974,974,974,974,974,974,974,974,974,974,974,974,974,974,974,974,974,974,974,974,974,974,974,974,974,974,974,974,974,974,974,974,974,974,974,974,974,974,974,974,974,974,974,974,974,974,974,974,974,974,974,974,974,974,974,974,974,974,974,974,974,974,974,974,974,974,974,974,974,974,974,974,974,974,974,974,974,974,974,974,974,974,974,974,974,974,974,974,974,974,974,974,974,974,974,974,974,974,974,974,974,974,974,974,974,974,974,974,974,974,974,974,974,974,974,974,974,974,974,974,974,974,974,974,974,974,974,974,974,974,974,974,974,974,974,974,974,974,974,974,974,974,974,974,974,974,974,974,974,974,974,974,974,974,974,974,974,974,974,974,974,974,974,974,974,974,974,974,974,974,974,974,974,974,974,974,974,974,974,974,974,974,974,974,974,974,974,974,974,974,974,974,974,974,974,974,974,974,974,974,974,974,974,974,974,974,974,974,974,974,974,974,974,974,974,974,974,974,974,974,974,974,974,974,974,974,974,974,974,974,974,974,974,974,974,974,974,974,974,974,974,974,974,974,974,974,974,974,974,974,974,974,974,974,974,974,974,974,974,974,974,974,974,974,974,974,974,974,974,974,974,974,974,974,974,974,974,974,974,974,974,974,974,974,974,974,974,974,974,974,974,974,974,974,974,974,974,974,974,974,974,974,974,974,974,974,974,974,974,974,974,974,974,974,974,974,974,974,974,974,974,974,974,974,974,974,974,974,974,974,974,974,974,974,974,974,1075,1075,1075,1075,1075,1075,1075,1075,1075,1075,1075,1075,1075,1075,1075,1075,1075,1075,1075,1075,1075,1075,1075,1075,1075,1075,1075,1075,1075,1075,1075,1075,1075,1075,1075,1075,1075,1075,1075,1075,1075,1075,1075,1075,1075,1075,1075,1075,1075,1075,1075,1075,1075,1075,1075,1075,1075,1075,1075,1075,1075,1075,1075,1075,1075,1075,1075,1075,1075,1075,1075,1075,1075,1075,1075,1075,1075,1075,1075,1075,1075,1075,1075,1075,1075,1075,1075,1075,1075,1075,1075,1075,1075,1075,1075,1075,1075,1075,1075,1075,1075,1075,1075,1075,1075,1075,1075,1638,1638,1638,1638,1638,1638,1638,1638,1638,1638,1638,1638,1638,1638,1638,1638,1638,1638,1638,1638,1638,1638,1638,1638,1638,1638,1638,1638,1638,1638,1638,1638,1638,1638,1638,1638,1638,1638,1638,1638,1638,1638,1638,1638,1638,1638,1638,1638,1638,1638,1638,1638,1638,1638,1638,1638,1638,1638,1638,1638,1638,1638,1638,1638,1638,1638,1638,1638,1638,1638,1638,1638,1638,1638,1638,1638,1638,1638,1638,1638,1638,1638,1638,1638,1638,1638,1638,1638,1638,1638,1638,1638,1638,1638,1638,1638,1638,1638,1638,1638,1638,1638,1638,1638,1638,1638,1638,1638,1638,1638,1638,1638,1638,1638,1638,1638,1638,1638,1638,1638,1638,1638,1638,1638,1638,1638,1638,1638,1638,1638,1638,1638,1638,1638,1638,1638,1638,1638,1638,1638,1638,1638,1638,1638,1638,1638,1638,1638,1638,1638,1638,1638,1638,1638,1638,1638,1638,1638,1638,1638,1638,1638,1638,1638,1638,1638,1638,1638,1638,1638,1638,1638,1638,1638,1638,1638,1638,1638,1638,1638,1638,1638,1638,1638,1638,1638,1638,1638,1638,1638,1638,1638,1638,1638,1688,1688,1688,1688,1688,1688,1688,1688,1688,1688,1688,1688,1688,1688,1688,1688,1688,1688,1688,1688,1688,1688,1688,1688,1688,1688,1688,1688,1688,1688,1688,1688,1688,1688,1688,1688,1688,1688,1688,1688,1688,1688,1688,1688,1688,1688,1688,1688,2301,2301,2301,2301,2301,2301,2301,2301,2301,2301,2301,2301,2301,2301,2301,2301,2301,2301,2301,2301,2301,2301,2301,2301,2301,2301,2301,2301,2301,2301,2301,2301,2301,2301,2301,2301,2301,2301,2301,2301,2301,2301,2301,2301,2301,2301,2301,2301,2301,2301,2301,2301,2301,2301,2301,2301,2301,2301,2301,2301,2301,2301,2301,2301,2301,2301,2301,2301,2301,2301,2301,2301,2301,2301,2301,2301,2301,2301,2301,2301,2301,2301,2301,2301,2301,2301,2301,2301,2301,2301,2301,2301,2301,2301,2301,2301,2301,2301,2301,2301,2301,2301,2301,2301,2301,2301,2301,2301,2301,2301,2301,2301,2301,2301,2301,2301,2301,2301,2301,2301,2301,2345,2345,2345,2345,2345,2345,2345,2345,2345,2345,2345,2345,2345,2345,2345,2345,2345,2345,2345,2345,2345,2345,2345,2345,2345,2345,2345,2345,2943,2943,2943,2943,2943,2943,2943,2943,2943,2943,2943,2943,2943,2943,2943,2943,2943,2943,2943,2943,2943,2943,2943,2943,2943,2943,2943,2943,2943,2943,2943,2943,2943,2943,2943,2943,2943,2943,2943,2943,2943,2943,2943,2943,2943,2943,2943,2943,2943,2943,2943,2943,2943,2943,2943,2943,2943,2943,2943,2943,2943,2943,2943,2943,2943,2943,2943,2943,2943,2943,2943,2943,2943,2943,2943,2943,2943,2943,2943,2943,2943,2943,2943,2943,2943,2943,2965,2965,2965,2965,2965,2965,2965,2965,2965,2965,2965,2965,2965,2965,2965,2965,2965,2965,2965,2965,3549,3549,3549,3549,3549,3549,3549,3549,3549,3549,3549,3549,3549,3549,3549,3549,3549,3549,3549,3549,3549,3549,3549,3549,3549,3549,3549,3549,3549,3549,3549,3549,3549,3549,3549,3549,3549,3549,3549,3549,3549,3549,3549,3549,3549,3549,3549,3549,3549,3549,3549,3549,3549,3549,3549,3549,3549,3549,3549,3549,3549,3549,3549,3549,3549,3578,3578,3578,3578,3578,3578,3578,3578,3578,3578,3578,3578,3578,3578,4220,4220,4220,4220,4220,4220,4220,4220,4220,4220,4220,4220,4220,4220,4220,4220,4220,4220,4220,4220,4220,4220,4220,4220,4220,4220,4220,4220,4220,4220,4220,4220,4220,4220,4220,4220,4220,4220,4220,4220,4220,4220,4220,4220,4220,4220,4220,4220,4220,4220,4220,4220,4220,4220,4220,4314,4314,4314,4314,4314,4314,4314,4314,4314,4314,5036,5036,5036,5036,5036,5036,5036,5036,5036,5036,5036,5036,5036,5036,5036,5036,5036,5036,5036,5036,5036,5036,5036,5036,5036,5036,5036,5036,5036,5036,5036,5036,5036,5036,5036,5036,5036,5036,5036,5036,5036,5036,5036,5036,5129,5129,5129,5129,5129,5129,5129,5129,5129,5706,5706,5706,5706,5706,5706,5706,5706,5706,5706,5706,5706,5706,5706,5706,5706,5706,5706,5706,5706,5706,5706,5706,5706,5706,5706,5706,5706,5706,5706,5706,5706,5706,5706,5706,5706,5764,5764,5764,5764,5764,5764,5764,6522,6522,6522,6522,6522,6522,6522,6522,6522,6522,6522,6522,6522,6522,6522,6522,6522,6522,6522,6522,6522,6522,6522,6522,6522,6522,6522,6522,6522,6522,6522,6522,6558,6558,6558,6558,6558,7402,7402,7402,7402,7402,7402,7402,7402,7402,7402,7402,7402,7402,7402,7402,7402,7402,7402,7402,7402,7402,7402,7402,7402,7402,7402,7402,7438,7438,7438,7438,7986,7986,7986,7986,7986,7986,7986,7986,7986,7986,7986,7986,7986,7986,7986,7986,7986,7986,7986,7986,7986,7986,7986,7986,7986,8037,8037,8037,8744,8744,8744,8744,8744,8744,8744,8744,8744,8744,8744,8744,8744,8744,8744,8744,8744,8744,8744,8744,8744,8823,8823,8823,9552,9552,9552,9552,9552,9552,9552,9552,9552,9552,9552,9552,9552,9552,9552,9552,9552,9552,9552,9552,9580,9580,10403,10403,10403,10403,10403,10403,10403,10403,10403,10403,10403,10403,10403,10403,10403,10403,10403,10403,10439,11233,11233,11233,11233,11233,11233,11233,11233,11233,11233,11233,11233,11233,11233,11233,11233,11233,11269,11269,12134,12134,12134,12134,12134,12134,12134,12134,12134,12134,12134,12134,12134,12134,12134,12163,12986,12986,12986,12986,12986,12986,12986,12986,12986,12986,12986,12986,12986,12986,13014,13902,13902,13902,13902,13902,13902,13902,13902,13902,13902,13902,13902,13967,14840,14840,14840,14840,14840,14840,14840,14840,14840,14840,14840,14883,15648,15648,15648,15648,15648,15648,15648,15648,15648,15648,15669,16607,16607,16607,16607,16607,16607,16607,16607,16607,16622,17682,17682,17682,17682,17682,17682,17682,17682,17682,18764,18764,18764,18764,18764,18764,18764,18764,18764,19709,19709,19709,19709,19709,19709,19709,19709,19753,20799,20799,20799,20799,20799,20799,20799,20799,22083,22083,22083,22083,22083,22083,22083,22090,23309,23309,23309,23309,23309,23309,24348,24348,24348,24348,24348,24348,25495,25495,25495,25495,25495,25495,25495,26996,26996,26996,26996,26996,26996,28424,28424,28424,28424,28424,28475,29723,29723,29723,29723,29723,31101,31101,31101,31101,31101,32601,32601,32601,32601,32601,33993,33993,33993,33993,35501,35501,35501,35501,37045,37045,37045,37045,37059,38618,38618,38618,38661,40479,40479,40479,42066,42066,42066,42066,43913,43913,43913,45695,45695,45695,45695,47549,47549,47549,49280,49280,49280,51272,51272,53118,53118,53118,54929,54929,54929,57115,57115,59092,59092,59128,61343,61343,61480,63896,63896,66696,66696,69033,69033,71543,71543,74487,74487,77171,77171,80172,80172,83295,83295,86246,89391,89391,92638,92638,96007,99556,99556,103365,107319,111619,111619,115658,120001,124604,124604,129647,135043,140713,146838,153288,159867,167139,174779,182931,191826,212589,223958,236439,250363,281679,319879,343065,398031,431562,516163,702392,882538]},"MutationAssessor":{"reach_p":0.3319911645571144,"reach_n":0.7564234580309411,"a_cov":0.9218288870479816,"fb":[0,8,8,8,8,8,8,8,24,24,24,24,24,24,33,33,41,41,41,41,41,41,57,57,57,57,65,65,65,73,73,82,82,106,106,106,106,114,114,139,139,139,147,147,163,163,163,179,179,179,204,204,204,236,236,253,253,253,261,269,269,277,277,285,285,285,285,285,285,285,293,293,293,318,318,334,342,342,351,351,351,351,391,391,399,416,416,416,416,416,432,432,440,448,448,456,456,465,465,465,473,473,473,473,497,497,497,505,505,505,505,514,514,514,514,530,530,530,546,546,562,562,562,562,571,571,571,571,571,571,571,571,571,587,587,595,595,603,603,611,611,611,636,636,636,644,644,644,668,668,677,677,677,685,685,701,701,709,709,709,734,734,750,750,750,783,783,807,807,807,807,807,807,807,815,815,823,823,823,831,831,856,856,872,872,872,889,889,889,889,889,905,905,913,913,921,921,921,929,929,954,954,954,954,954,954,954,962,962,962,986,986,986,986,1011,1011,1027,1027,1027,1035,1035,1035,1052,1052,1076,1076,1076,1092,1092,1092,1117,1117,1117,1141,1141,1141,1149,1149,1149,1174,1174,1206,1206,1206,1206,1206,1247,1247,1280,1280,1280,1280,1288,1288,1288,1304,1304,1321,1321,1329,1329,1329,1361,1361,1361,1361,1378,1378,1410,1410,1410,1410,1435,1435,1435,1459,1459,1459,1475,1475,1475,1516,1516,1516,1557,1557,1557,1557,1581,1581,1581,1590,1590,1622,1622,1622,1622,1622,1622,1622,1647,1647,1671,1671,1671,1671,1671,1671,1704,1704,1704,1728,1728,1728,1777,1777,1826,1826,1826,1842,1842,1842,1867,1867,1867,1899,1899,1899,1924,1924,1924,1956,1956,1956,2046,2046,2046,2046,2079,2079,2111,2111,2111,2111,2144,2144,2144,2152,2152,2209,2209,2209,2209,2217,2217,2217,2258,2258,2258,2274,2274,2291,2291,2291,2291,2307,2307,2307,2339,2339,2339,2348,2348,2348,2372,2372,2405,2405,2405,2454,2454,2486,2486,2486,2486,2486,2486,2486,2551,2551,2551,2568,2568,2568,2568,2584,2584,2584,2584,2657,2657,2657,2698,2698,2698,2723,2723,2723,2780,2780,2780,2845,2845,2845,2853,2853,2853,2894,2894,2894,2894,2935,2935,2935,2983,2983,2983,3016,3016,3016,3041,3041,3041,3106,3106,3106,3138,3138,3138,3195,3195,3195,3212,3212,3212,3244,3244,3301,3301,3301,3350,3350,3350,3399,3399,3399,3456,3456,3456,3456,3505,3505,3505,3505,3562,3562,3562,3562,3579,3579,3579,3579,3595,3595,3595,3595,3595,3595,3668,3668,3668,3668,3701,3701,3733,3733,3733,3733,3774,3774,3774,3815,3815,3815,3839,3839,3839,3839,3839,3888,3888,3888,3888,3937,3937,3937,3986,3986,3986,3986,4019,4019,4051,4051,4051,4076,4076,4076,4174,4174,4174,4223,4223,4223,4304,4304,4304,4369,4369,4369,4418,4418,4418,4500,4500,4500,4500,4549,4549,4549,4573,4573,4573,4646,4646,4646,4703,4703,4703,4703,4777,4777,4777,4858,4858,4858,4858,4858,4907,4907,4907,4964,4964,4964,4964,5038,5038,5038,5103,5103,5103,5160,5160,5160,5241,5241,5241,5315,5315,5315,5315,5315,5356,5356,5356,5356,5388,5388,5388,5429,5429,5429,5429,5510,5510,5510,5616,5616,5616,5657,5657,5657,5657,5698,5698,5698,5747,5747,5747,5796,5796,5796,5861,5861,5861,5894,5894,5894,5934,5934,5934,6016,6016,6016,6057,6057,6057,6057,6106,6106,6106,6179,6179,6179,6277,6277,6277,6277,6350,6350,6350,6399,6399,6399,6399,6464,6464,6464,6505,6505,6505,6505,6603,6603,6603,6603,6684,6684,6684,6749,6749,6749,6749,6823,6823,6823,6847,6847,6847,6945,6945,6945,6945,7018,7018,7018,7092,7092,7092,7092,7149,7149,7182,7182,7182,7182,7255,7255,7328,7328,7328,7328,7385,7385,7385,7385,7483,7483,7483,7483,7589,7589,7589,7589,7630,7630,7630,7711,7711,7711,7785,7785,7785,7915,7915,7915,7915,7997,7997,7997,7997,8078,8078,8078,8078,8168,8168,8168,8266,8266,8266,8266,8347,8347,8347,8347,8404,8404,8404,8404,8502,8502,8502,8502,8575,8575,8575,8673,8673,8673,8673,8796,8796,8844,8844,8950,8950,8950,9016,9016,9016,9081,9081,9081,9179,9179,9179,9179,9252,9252,9252,9252,9382,9382,9382,9480,9480,9480,9480,9586,9586,9586,9643,9643,9643,9684,9684,9684,9798,9798,9798,9920,9920,9920,10002,10002,10002,10116,10116,10116,10287,10287,10287,10393,10393,10393,10499,10499,10499,10499,10597,10597,10597,10597,10597,10736,10736,10736,10736,10866,10866,10866,11013,11013,11013,11013,11078,11078,11078,11200,11200,11200,11200,11355,11355,11355,11502,11502,11502,11583,11583,11746,11746,11746,11746,11746,11844,11844,11844,11958,11958,12121,12121,12121,12121,12121,12333,12333,12333,12415,12415,12472,12472,12472,12472,12586,12586,12586,12790,12790,12790,12937,12937,12937,13026,13026,13026,13197,13197,13197,13197,13271,13271,13271,13271,13377,13377,13377,13515,13515,13589,13589,13589,13662,13662,13662,13662,13784,13784,13784,13784,13915,13915,13915,13915,14118,14118,14118,14200,14200,14200,14330,14330,14330,14412,14412,14412,14412,14567,14567,14567,14714,14714,14714,14714,14860,14860,14860,14974,14974,14974,14974,15072,15072,15072,15194,15194,15194,15406,15406,15472,15472,15472,15472,15472,15651,15651,15773,15773,15773,15773,15936,15936,15936,15936,16075,16075,16075,16254,16254,16254,16507,16507,16507,16507,16768,16768,16768,16890,16890,16890,16890,17102,17102,17102,17306,17306,17306,17477,17477,17477,17477,17632,17632,17632,17852,17852,17852,17852,18064,18064,18064,18064,18219,18219,18219,18374,18374,18374,18374,18553,18553,18553,18553,18789,18789,18789,18789,19009,19009,19009,19181,19181,19181,19344,19344,19344,19344,19572,19572,19572,19727,19727,19727,19727,19963,19963,19963,19963,20134,20134,20134,20134,20330,20330,20330,20469,20469,20469,20469,20469,20664,20664,20664,20819,20819,20819,21023,21023,21023,21023,21186,21186,21186,21186,21373,21373,21553,21553,21553,21553,21838,21838,21838,22042,22042,22042,22042,22246,22246,22246,22449,22449,22449,22449,22653,22653,22653,22816,22816,22816,23093,23093,23093,23093,23281,23281,23281,23281,23558,23558,23713,23713,23713,24031,24031,24031,24243,24243,24243,24243,24495,24495,24495,24495,24732,24732,24732,24732,24936,24936,24936,25123,25123,25123,25286,25286,25286,25286,25482,25482,25669,25669,25669,25881,25881,25881,25881,26158,26158,26297,26297,26297,26476,26476,26476,26476,26933,26933,26933,27104,27104,27104,27389,27389,27389,27389,27389,27683,27683,27683,27862,27862,27862,28180,28180,28180,28367,28367,28367,28596,28596,28596,28596,28865,28865,28865,29011,29011,29011,29386,29386,29386,29664,29664,29664,29786,29786,29786,29786,29786,29786,30373,30373,30487,30487,30487,30715,30715,30715,30715,31082,31082,31082,31400,31400,31400,31400,31864,31864,31864,32142,32142,32142,32549,32549,32549,32549,32549,32883,32883,33046,33046,33046,33470,33470,33470,33470,33804,33804,33804,33804,34261,34261,34261,34506,34506,34506,34791,34791,34791,34791,34791,35451,35451,35688,35688,35688,35891,35891,35891,36299,36299,36299,36299,36715,36715,36715,37008,37008,37008,37008,37008,37530,37530,37725,37725,37725,37725,37725,38280,38280,38280,38280,38687,38687,38687,38964,38964,38964,39185,39185,39185,39185,39649,39649,39649,39649,40228,40228,40489,40489,40807,40807,40807,40807,40807,40807,41467,41467,41467,41752,41752,41752,42078,42078,42078,42413,42413,42413,42413,42413,42413,42413,43016,43016,43016,43277,43277,43277,43277,43277,43733,43733,43733,44149,44149,44149,44149,44149,44613,44613,44613,44817,44817,44817,44817,45543,45543,45795,45795,45795,46252,46252,46252,46252,46733,46733,46733,46733,47336,47336,47336,47662,47662,47662,48143,48143,48143,48143,48665,48665,48665,49211,49211,49211,49570,49570,49570,49570,50165,50165,50466,50466,50466,50466,50466,50466,50466,50466,50466,51338,51689,51689,52121,52121,52121,52121,52667,52667,52667,52667,53254,53254,53458,53458,53458,53458,54265,54265,54265,54746,54746,54746,55219,55219,55219,55781,55781,55781,55781,55781,56229,56229,56857,56857,57004,57004,57004,57004,57428,57428,57428,57428,57428,57428,58659,59050,59050,59050,59050,59563,59563,59563,60134,60134,60134,60134,61014,61014,61014,61014,61707,61707,62188,62188,62188,62604,62604,63060,63060,63060,63737,63737,63737,63737,64495,64495,64495,65131,65131,65131,65856,65856,65856,66142,66142,66142,66973,66973,66973,66973,66973,68302,68457,68457,68457,68457,68457,69590,69590,69908,69908,70242,70242,70242,70992,70992,70992,71766,71766,71766,71766,71766,71766,72769,72769,73560,73560,73780,73780,73780,73780,73780,74676,74676,74676,75263,75263,75263,76119,76396,76396,76396,76714,76714,76714,76714,76714,77970,77970,77970,79021,79021,79021,79364,79364,79364,79364,79364,80562,80562,80920,80920,81532,81532,81842,81842,81842,81842,81842,81842,83439,83439,84556,84556,84556,84556,85045,85045,85045,85966,85966,85966,86464,86464,86733,86733,86733,86733,88289,88510,88510,88510,89219,89219,89219,90270,90270,90710,90710,91819,91819,92773,92773,92773,92773,94289,94289,94289,94289,94949,95267,95267,95642,96417,96417,96417,96417,96417,98088,98088,98088,98088,99457,99759,99759,99759,101022,101022,101674,101992,101992,102644,102644,102644,102644,102644,104739,105016,105016,105016,106158,106158,106508,106508,106508,108147,108147,108359,108359,108359,108359,108359,109369,109369,109369,110111,110111,111611,111611,111937,111937,111937,113054,113054,113722,113722,113722,115573,115573,115573,116967,116967,117203,117203,117203,117651,117651,117651,117651,119388,119388,120064,120431,120431,120977,120977,121311,121311,121311,121311,122958,122958,122958,122958,122958,122958,125461,125795,125795,125795,127767,127767,128126,128509,128827,128827,128827,129610,129610,129610,129610,129610,129610,132618,132944,133482,134892,134892,135422,135422,135422,135422,135422,137264,137574,137574,137949,137949,137949,137949,137949,141323,141323,142000,142000,142000,142000,143141,143516,143516,143956,144291,144291,144291,144291,144291,146369,146369,146369,148277,148546,148546,148546,148546,151383,151749,152198,152198,152198,152198,152980,153486,153486,153746,153746,156167,156396,156396,156396,158026,158026,158026,160333,160333,162428,162428,163031,163520,163879,164164,164164,164164,165558,165558,165558,165558,165558,169952,170221,170221,170775,171199,171761,172438,172438,172438,172438,172438,175495,175813,175813,177810,178315,178315,178315,181152,181560,181918,182521,182521,182521,182521,184413,184779,184779,185749,186173,186173,186173,188578,188578,188578,191423,191749,192042,192042,192042,192042,192042,196673,197007,197952,198515,199028,199028,199028,202273,202835,202835,204514,205264,205745,206120,206658,206658,206658,210604,211027,211402,211761,212470,212470,212470,212470,217239,217589,217981,217981,219489,220336,220956,221453,221453,222448,222872,223304,223304,225798,225798,230387,230665,230665,233713,234276,234610,235180,235759,236240,238058,238922,239753,239753,243128,243128,244123,245076,245492,245875,245875,245875,245875,252209,252560,253195,254182,254687,254687,254687,257899,259219,260043,260043,261787,262888,263442,263890,265048,265944,266637,266955,266955,271072,271512,272865,272865,272865,272865,278808,278808,280226,280951,281506,282036,282655,284359,284359,287057,287350,287978,287978,290530,291736,292576,292967,299007,299007,300564,301045,302455,303091,303539,304721,305643,305643,310729,310982,313256,313631,314821,315343,316052,317976,317976,323576,325655,326144,327309,328067,328067,333920,335070,335518,336496,336496,340311,341428,343881,345023,345023,346555,347142,349498,350289,350289,356394,359353,360682,361676,362940,365010,366673,367227,369290,370366,372257,376227,377963,378599,379960,381305,381713,381713,381713,395285,396320,398521,399817,400233,400233,400233,411115,412134,413145,416585,418493,419862,419862,419862,427834,428845,432138,434380,436931,438839,438839,438839,438839,438839,454963,456511,459911,461541,464500,465943,465943,465943,465943,478806,480143,484007,488686,491433,493625,494424,494424,494424,506668,506668,521593,524300,528237,532826,536144,541035,541304,541304,541304,541304,562677,566231,569908,573160,578834,584564,590947,596042,596042,596042,619363,625249,629398,634876,639261,652418,659673,665843,676074,678389,678389,678389,678389,731039,737373,742517,753856,765219,776501,793627,801493,816443,837646,856557,870912,892660,919887,966391],"fa":[8,8,8,8,8,8,24,24,24,24,24,24,33,33,41,41,41,41,57,57,57,57,65,65,65,65,73,73,73,82,82,106,106,106,106,114,114,139,139,147,147,147,163,163,179,179,179,179,204,204,204,236,236,236,253,261,261,261,269,277,277,285,285,285,285,285,285,285,293,293,318,318,318,334,334,342,351,351,391,391,391,391,399,399,416,416,432,432,432,432,432,440,448,456,456,465,465,473,473,473,497,497,497,497,505,505,505,505,505,514,514,514,514,530,530,530,530,546,562,562,562,562,562,571,571,571,571,571,571,571,587,587,587,595,595,603,603,611,611,636,636,636,644,644,644,668,668,668,677,677,685,685,685,701,701,709,709,734,734,734,750,750,783,783,783,807,807,807,807,807,807,807,815,815,823,823,831,831,831,856,856,872,872,889,889,889,889,889,889,905,905,913,913,921,921,929,929,929,954,954,954,954,954,954,954,962,962,986,986,986,1011,1011,1011,1011,1027,1027,1035,1035,1035,1052,1052,1052,1076,1076,1092,1092,1092,1117,1117,1117,1141,1141,1141,1149,1149,1149,1174,1174,1174,1206,1206,1247,1247,1247,1247,1247,1280,1280,1288,1288,1288,1288,1304,1304,1304,1321,1321,1329,1329,1361,1361,1361,1378,1378,1378,1378,1410,1410,1435,1435,1435,1435,1459,1459,1459,1475,1475,1475,1516,1516,1516,1557,1557,1557,1581,1581,1581,1581,1590,1590,1590,1622,1622,1622,1622,1622,1622,1647,1647,1647,1671,1671,1671,1671,1671,1704,1704,1704,1728,1728,1728,1777,1777,1777,1826,1826,1842,1842,1842,1867,1867,1867,1899,1899,1899,1924,1924,1924,1956,1956,1956,2046,2046,2046,2079,2079,2079,2079,2111,2111,2144,2144,2144,2144,2152,2152,2152,2209,2209,2217,2217,2217,2217,2258,2258,2258,2274,2274,2274,2291,2291,2307,2307,2307,2307,2339,2339,2339,2348,2348,2348,2372,2372,2372,2405,2405,2454,2454,2454,2486,2486,2486,2486,2486,2486,2551,2551,2551,2568,2568,2568,2584,2584,2584,2584,2657,2657,2657,2657,2698,2698,2698,2723,2723,2723,2780,2780,2780,2845,2845,2845,2853,2853,2853,2894,2894,2894,2935,2935,2935,2935,2983,2983,2983,3016,3016,3016,3041,3041,3041,3106,3106,3106,3138,3138,3138,3195,3195,3195,3212,3212,3212,3244,3244,3244,3301,3301,3350,3350,3350,3399,3399,3399,3456,3456,3456,3505,3505,3505,3505,3562,3562,3562,3562,3579,3579,3579,3579,3595,3595,3595,3595,3595,3595,3595,3595,3668,3668,3701,3701,3701,3701,3733,3733,3774,3774,3774,3774,3815,3815,3815,3839,3839,3839,3888,3888,3888,3888,3888,3937,3937,3937,3937,3986,3986,3986,4019,4019,4019,4019,4051,4051,4076,4076,4076,4174,4174,4174,4223,4223,4223,4304,4304,4304,4369,4369,4369,4418,4418,4418,4500,4500,4500,4549,4549,4549,4549,4573,4573,4573,4646,4646,4646,4703,4703,4703,4777,4777,4777,4777,4858,4858,4858,4907,4907,4907,4907,4907,4964,4964,4964,5038,5038,5038,5038,5103,5103,5103,5160,5160,5160,5241,5241,5241,5315,5315,5315,5356,5356,5356,5356,5356,5388,5388,5388,5388,5429,5429,5429,5510,5510,5510,5510,5616,5616,5616,5657,5657,5657,5698,5698,5698,5698,5747,5747,5747,5796,5796,5796,5861,5861,5861,5894,5894,5894,5934,5934,5934,6016,6016,6016,6057,6057,6057,6106,6106,6106,6106,6179,6179,6179,6277,6277,6277,6350,6350,6350,6350,6399,6399,6399,6464,6464,6464,6464,6505,6505,6505,6603,6603,6603,6603,6684,6684,6684,6684,6749,6749,6749,6823,6823,6823,6823,6847,6847,6847,6945,6945,6945,7018,7018,7018,7018,7092,7092,7092,7149,7149,7149,7149,7182,7182,7255,7255,7255,7255,7328,7328,7385,7385,7385,7385,7483,7483,7483,7483,7589,7589,7589,7589,7630,7630,7630,7630,7711,7711,7711,7785,7785,7785,7915,7915,7915,7997,7997,7997,7997,8078,8078,8078,8078,8168,8168,8168,8168,8266,8266,8266,8347,8347,8347,8347,8404,8404,8404,8404,8502,8502,8502,8502,8575,8575,8575,8575,8673,8673,8673,8796,8796,8796,8796,8844,8844,8950,8950,9016,9016,9016,9081,9081,9081,9179,9179,9179,9252,9252,9252,9252,9382,9382,9382,9382,9480,9480,9480,9586,9586,9586,9586,9643,9643,9643,9684,9684,9684,9798,9798,9798,9920,9920,9920,10002,10002,10002,10116,10116,10116,10287,10287,10287,10393,10393,10393,10499,10499,10499,10597,10597,10597,10597,10736,10736,10736,10736,10736,10866,10866,10866,10866,11013,11013,11013,11078,11078,11078,11078,11200,11200,11200,11355,11355,11355,11355,11502,11502,11502,11583,11583,11583,11746,11746,11844,11844,11844,11844,11844,11958,11958,11958,12121,12121,12333,12333,12333,12333,12333,12415,12415,12415,12472,12472,12586,12586,12586,12586,12790,12790,12790,12937,12937,12937,13026,13026,13026,13197,13197,13197,13271,13271,13271,13271,13377,13377,13377,13377,13515,13515,13515,13589,13589,13662,13662,13662,13784,13784,13784,13784,13915,13915,13915,13915,14118,14118,14118,14118,14200,14200,14200,14330,14330,14330,14412,14412,14412,14567,14567,14567,14567,14714,14714,14714,14860,14860,14860,14860,14974,14974,14974,15072,15072,15072,15072,15194,15194,15194,15406,15406,15406,15472,15472,15651,15651,15651,15651,15651,15773,15773,15936,15936,15936,15936,16075,16075,16075,16075,16254,16254,16254,16507,16507,16507,16768,16768,16768,16768,16890,16890,16890,17102,17102,17102,17102,17306,17306,17306,17477,17477,17477,17632,17632,17632,17632,17852,17852,17852,18064,18064,18064,18064,18219,18219,18219,18219,18374,18374,18374,18553,18553,18553,18553,18789,18789,18789,18789,19009,19009,19009,19009,19181,19181,19181,19344,19344,19344,19572,19572,19572,19572,19727,19727,19727,19963,19963,19963,19963,20134,20134,20134,20134,20330,20330,20330,20330,20469,20469,20469,20664,20664,20664,20664,20664,20819,20819,20819,21023,21023,21023,21186,21186,21186,21186,21373,21373,21373,21373,21553,21553,21838,21838,21838,21838,22042,22042,22042,22246,22246,22246,22246,22449,22449,22449,22653,22653,22653,22653,22816,22816,22816,23093,23093,23093,23281,23281,23281,23281,23558,23558,23558,23558,23713,23713,24031,24031,24031,24243,24243,24243,24495,24495,24495,24495,24732,24732,24732,24732,24936,24936,24936,24936,25123,25123,25123,25286,25286,25286,25482,25482,25482,25482,25669,25669,25881,25881,25881,26158,26158,26158,26158,26297,26297,26476,26476,26476,26933,26933,26933,26933,27104,27104,27104,27389,27389,27389,27683,27683,27683,27683,27683,27862,27862,27862,28180,28180,28180,28367,28367,28367,28596,28596,28596,28865,28865,28865,28865,29011,29011,29011,29386,29386,29386,29664,29664,29664,29786,29786,29786,30373,30373,30373,30373,30373,30373,30487,30487,30715,30715,30715,31082,31082,31082,31082,31400,31400,31400,31864,31864,31864,31864,32142,32142,32142,32549,32549,32549,32883,32883,32883,32883,32883,33046,33046,33470,33470,33470,33804,33804,33804,33804,34261,34261,34261,34261,34506,34506,34506,34791,34791,34791,35451,35451,35451,35451,35451,35688,35688,35891,35891,35891,36299,36299,36299,36715,36715,36715,36715,37008,37008,37008,37530,37530,37530,37530,37530,37725,37725,38280,38280,38280,38280,38280,38687,38687,38687,38687,38964,38964,38964,39185,39185,39185,39649,39649,39649,39649,40228,40228,40228,40228,40489,40489,40807,40807,41467,41467,41467,41467,41467,41467,41752,41752,41752,42078,42078,42078,42413,42413,42413,43016,43016,43016,43016,43016,43016,43016,43277,43277,43277,43733,43733,43733,43733,43733,44149,44149,44149,44613,44613,44613,44613,44613,44817,44817,44817,45543,45543,45543,45543,45795,45795,46252,46252,46252,46733,46733,46733,46733,47336,47336,47336,47336,47662,47662,47662,48143,48143,48143,48665,48665,48665,48665,49211,49211,49211,49570,49570,49570,50165,50165,50165,50165,50466,50466,51338,51338,51338,51338,51338,51338,51338,51338,51338,51689,52121,52121,52667,52667,52667,52667,53254,53254,53254,53254,53458,53458,54265,54265,54265,54265,54746,54746,54746,55219,55219,55219,55781,55781,55781,56229,56229,56229,56229,56229,56857,56857,57004,57004,57428,57428,57428,57428,58659,58659,58659,58659,58659,58659,59050,59563,59563,59563,59563,60134,60134,60134,61014,61014,61014,61014,61707,61707,61707,61707,62188,62188,62604,62604,62604,63060,63060,63737,63737,63737,64495,64495,64495,64495,65131,65131,65131,65856,65856,65856,66142,66142,66142,66973,66973,66973,68302,68302,68302,68302,68302,68457,69590,69590,69590,69590,69590,69908,69908,70242,70242,70992,70992,70992,71766,71766,71766,72769,72769,72769,72769,72769,72769,73560,73560,73780,73780,74676,74676,74676,74676,74676,75263,75263,75263,76119,76119,76119,76396,76714,76714,76714,77970,77970,77970,77970,77970,79021,79021,79021,79364,79364,79364,80562,80562,80562,80562,80562,80920,80920,81532,81532,81842,81842,83439,83439,83439,83439,83439,83439,84556,84556,85045,85045,85045,85045,85966,85966,85966,86464,86464,86464,86733,86733,88289,88289,88289,88289,88510,89219,89219,89219,90270,90270,90270,90710,90710,91819,91819,92773,92773,94289,94289,94289,94289,94949,94949,94949,94949,95267,95642,95642,96417,98088,98088,98088,98088,98088,99457,99457,99457,99457,99759,101022,101022,101022,101674,101674,101992,102644,102644,104739,104739,104739,104739,104739,105016,106158,106158,106158,106508,106508,108147,108147,108147,108359,108359,109369,109369,109369,109369,109369,110111,110111,110111,111611,111611,111937,111937,113054,113054,113054,113722,113722,115573,115573,115573,116967,116967,116967,117203,117203,117651,117651,117651,119388,119388,119388,119388,120064,120064,120431,120977,120977,121311,121311,122958,122958,122958,122958,125461,125461,125461,125461,125461,125461,125795,127767,127767,127767,128126,128126,128509,128827,129610,129610,129610,132618,132618,132618,132618,132618,132618,132944,133482,134892,135422,135422,137264,137264,137264,137264,137264,137574,137949,137949,141038,141038,141038,141038,141038,142000,142000,143141,143141,143141,143141,143516,143956,143956,144291,146369,146369,146369,146369,146369,148277,148277,148277,148546,151383,151383,151383,151383,151749,152198,152980,152980,152980,152980,153486,153746,153746,156167,156167,156396,158026,158026,158026,160333,160333,160333,162428,162428,163031,163031,163520,163879,164164,165558,165558,165558,169952,169952,169952,169952,169952,170221,170775,170775,171199,171761,172438,175495,175495,175495,175495,175495,175813,177810,177810,178315,181152,181152,181152,181560,181918,182521,184413,184413,184413,184413,184779,185749,185749,186173,188578,188578,188578,191423,191423,191423,191749,192042,196673,196673,196673,196673,196673,197007,197480,198515,199028,202273,202273,202273,202835,204514,204514,205264,205745,206120,206658,210604,210604,210604,211027,211402,211761,212470,217239,217239,217239,217239,217589,217981,219489,219489,220336,220956,221453,222448,222448,222872,223304,225798,225798,230387,230387,230665,233713,233713,234276,234610,235180,235759,236240,238058,238922,239753,242386,242386,244123,244123,244522,245492,245875,252209,252209,252209,252209,252560,253195,253636,254687,257899,257899,257899,258861,260043,261787,261787,262888,263442,263890,265048,265944,266637,266955,271072,271072,271512,272506,278808,278808,278808,278808,279843,279843,280951,281506,282036,282655,284082,286519,286519,287350,287978,290530,290530,291736,292078,292967,299007,300564,300564,301045,302064,303091,303539,304412,305341,310729,310729,310982,311756,313631,314022,315343,316052,317373,323576,323576,325655,326144,326934,327644,333309,333309,334572,335518,336072,339969,339969,340988,342748,344338,345911,345911,347142,348642,350289,356394,356394,359019,360168,361252,362687,364228,365613,367227,368866,369877,372257,376227,376651,378599,379137,380759,381713,392660,392660,392660,395807,396915,399157,400233,410700,410700,410700,411653,412623,415892,417025,419194,426334,426334,426334,428372,430092,432774,434975,437363,453903,453903,453903,453903,453903,455435,457465,460685,462715,465046,477583,477583,477583,477583,479165,480648,486640,489533,492232,494090,506668,506668,506668,519531,519531,522727,525172,530845,533576,536821,541304,560664,560664,560664,560664,563248,567014,570796,577097,579975,586985,591632,618418,618418,618418,619885,626447,629765,636261,646989,652915,660219,667400,676693,727445,727445,727445,727445,731480,737903,743381,754434,766548,776973,793953,801917,817201,837972,857486,871352,896043,920702,967043]},"PROVEAN":{"reach_p":0.34834997502241966,"reach_n":0.8446284660776056,"a_cov":0.9167360775186061,"fb":[29,29,29,29,37,37,51,66,88,153,153,161,161,168,190,197,204,212,219,226,234,248,263,263,299,299,307,314,336,336,350,350,358,365,372,387,387,394,394,402,409,416,416,423,445,445,445,453,533,540,548,548,562,569,569,569,577,584,591,591,591,606,606,635,650,664,664,664,686,686,694,701,730,745,774,781,781,796,796,796,803,825,832,832,832,840,840,847,854,861,869,869,876,876,883,898,913,920,920,1219,1219,1226,1226,1234,1234,1248,1263,1270,1278,1278,1278,1285,1285,1307,1307,1321,1321,1343,1372,1380,1380,1402,1424,1424,1431,1438,1438,1467,1475,1475,1497,1511,1518,1533,1533,1548,1562,1577,1606,1621,1643,1643,1643,1686,1701,1730,1730,1752,1774,1796,1796,1825,1876,1883,1913,1927,1964,1986,2000,2015,2029,2029,2037,2059,2059,2102,2102,2102,2292,2314,2329,2329,2358,2380,2380,2394,2394,2402,2416,2424,2424,2460,2467,2482,2504,2511,2526,2533,2570,2570,2599,2621,2643,2643,2679,2694,2723,2730,2738,2752,2752,2767,2789,2818,2818,2862,2876,2913,2920,2920,2920,2942,2979,3008,3037,3052,3052,3088,3125,3154,3168,3168,3168,3183,3205,3227,3241,3256,3256,3271,3300,3322,3351,3387,3417,3446,3460,3460,3497,3504,3533,3563,3570,3628,3650,3650,3679,3716,3723,3738,3738,3825,3862,3906,3928,3928,3935,3979,4015,4052,4081,4103,4125,4147,4176,4227,4241,4241,4322,4322,4344,4366,4387,4424,4460,4460,4460,4460,4460,5249,5249,5249,5249,5322,5322,5366,5366,5402,5402,5431,5431,5461,5461,5475,5475,5504,5504,5519,5519,5548,5548,5599,5599,5650,5650,5694,5694,5694,5716,5716,5716,5796,5796,5840,5840,5840,5891,5891,5891,5928,5928,5979,5979,5979,6008,6008,6008,6074,6074,6161,6161,6161,6213,6213,6213,6307,6307,6344,6344,6395,6395,6453,6453,6453,6453,6519,6519,6519,6636,6636,6702,6702,6702,6753,6753,6753,6797,6797,6797,6797,6884,6884,6884,6964,6964,7023,7023,7023,7045,7045,7103,7103,7205,7205,7205,7227,7227,7286,7286,7286,7373,7373,7373,7402,7402,7505,7505,7505,7607,7607,7680,7680,7680,7782,7782,7782,7848,7848,7935,7935,8008,8008,8074,8074,8074,8147,8147,8213,8213,8213,8264,8264,8395,8395,8395,8483,8483,8512,8512,8512,8556,8556,8556,8636,8636,8731,8731,8731,8782,8782,8782,8863,8863,8863,8957,8957,9009,9009,9082,9082,9082,9169,9169,9228,9228,9293,9293,9395,9395,9454,9454,9454,9498,9498,9600,9600,9680,9680,9753,9753,9841,9841,9841,9877,9943,9943,10001,10001,10074,10074,10074,10140,10220,10220,10220,10345,10345,10388,10388,10505,10505,10585,10585,10607,10607,10688,10775,10775,10856,10856,10929,10929,11002,11082,11082,11133,11133,11250,11315,11315,11315,11367,11432,11432,11498,11498,11549,11549,11629,11629,11710,11710,11710,11710,11710,11710,12067,12067,12067,12140,12140,12140,12235,12235,12235,12294,12294,12294,12352,12352,12352,12418,12418,12505,12505,12637,12637,12637,12732,12732,12819,12819,12922,12922,13016,13016,13016,13016,13016,13148,13148,13243,13243,13243,13243,13396,13396,13396,13506,13506,13506,13506,13600,13600,13600,13600,13688,13688,13754,13754,13754,13754,13812,13812,13812,13907,13907,13907,13965,13965,14017,14017,14017,14017,14170,14170,14170,14170,14294,14294,14294,14389,14389,14389,14484,14484,14484,14593,14593,14593,14710,14710,14710,14820,14820,14820,14907,14907,14907,15009,15009,15009,15119,15119,15119,15265,15265,15265,15374,15374,15374,15455,15455,15455,15455,15550,15550,15550,15681,15681,15681,15783,15783,15944,15944,15944,15944,16148,16148,16148,16229,16229,16229,16309,16309,16309,16375,16375,16375,16477,16477,16477,16579,16579,16579,16688,16688,16688,16688,16820,16820,16922,16922,16922,17002,17002,17002,17105,17105,17236,17236,17236,17367,17367,17367,17513,17513,17513,17513,17586,17586,17674,17674,17674,17674,17732,17732,17798,17798,17798,17951,17951,17951,17995,17995,18068,18068,18068,18119,18119,18119,18229,18229,18295,18295,18295,18346,18346,18419,18419,18565,18565,18711,18711,18711,18813,18813,18813,18908,18908,19061,19061,19061,19156,19222,19222,19222,19346,19346,19346,19463,19463,19587,19587,19696,19696,19828,19828,19930,19930,20054,20054,20141,20141,20207,20207,20375,20375,20426,20426,20426,20550,20645,20645,20645,20755,20893,20893,20966,20966,21025,21025,21164,21164,21258,21258,21383,21383,21492,21492,21572,21667,21667,21667,21755,21923,21923,22069,22069,22193,22193,22193,22193,22193,22193,22193,23178,23178,23178,23178,23390,23390,23507,23507,23507,23660,23660,23660,23814,23814,23814,23989,23989,23989,23989,24098,24098,24098,24098,24237,24237,24237,24441,24441,24573,24573,24573,24711,24711,24711,24711,24711,24806,24806,24806,24930,24930,24930,24930,25040,25040,25040,25040,25040,25208,25208,25208,25347,25347,25347,25347,25500,25500,25500,25500,25624,25624,25624,25733,25733,25733,25733,25872,25872,25872,25872,26055,26055,26055,26055,26223,26223,26223,26223,26223,26398,26398,26398,26544,26544,26544,26544,26544,26668,26668,26668,26668,26821,26821,26821,26975,26975,26975,26975,27150,27150,27150,27150,27252,27252,27252,27252,27413,27413,27413,27413,27566,27566,27566,27719,27719,27719,27719,27858,27858,27858,27858,28033,28033,28033,28194,28194,28194,28194,28405,28405,28405,28405,28632,28632,28632,28632,28814,28814,28814,28814,29048,29048,29048,29223,29223,29223,29223,29406,29406,29406,29406,29406,29522,29522,29522,29705,29705,29705,29887,29887,29887,29887,30063,30063,30063,30063,30267,30267,30267,30471,30471,30471,30471,30603,30603,30603,30603,30771,30771,30771,30924,30924,30924,30924,31165,31165,31165,31165,31384,31384,31384,31581,31581,31734,31734,31734,31734,31888,31888,31888,32114,32114,32114,32223,32223,32223,32413,32413,32413,32559,32559,32800,32800,32800,32990,32990,32990,32990,33143,33143,33143,33340,33340,33340,33340,33516,33516,33676,33676,33676,33822,33822,33976,33976,33976,33976,34238,34238,34443,34443,34443,34640,34640,34917,34917,34917,35122,35122,35333,35333,35333,35472,35472,35472,35698,35698,35917,35917,36056,36056,36056,36282,36282,36282,36494,36494,36677,36677,36677,36903,36903,37107,37107,37107,37290,37290,37290,37436,37436,37604,37604,37684,37684,37845,37845,37845,38071,38071,38268,38268,38268,38502,38502,38648,38648,38867,38867,39035,39035,39035,39210,39363,39363,39655,39655,39860,39860,39860,40064,40064,40225,40225,40378,40378,40378,40378,40378,40378,40378,41079,41079,41079,41283,41283,41283,41283,41444,41444,41444,41444,41655,41655,41655,41845,41845,41845,42145,42145,42145,42385,42385,42385,42612,42612,42612,42823,42823,42823,42823,42984,42984,42984,42984,43159,43159,43159,43159,43393,43393,43393,43663,43663,43663,43663,43940,43940,43940,44174,44174,44174,44430,44430,44430,44736,44736,44736,44736,44736,44919,44919,44919,44919,45138,45138,45138,45138,45371,45371,45371,45371,45671,45671,45671,45671,45963,45963,45963,45963,46276,46276,46276,46539,46539,46539,46539,46715,46715,46715,46912,46912,46912,46912,46912,47174,47174,47174,47510,47510,47510,47510,47846,47846,47846,47846,48094,48094,48094,48094,48306,48306,48306,48518,48518,48518,48759,48759,48759,48759,49131,49131,49131,49131,49131,49408,49408,49408,49751,49751,49751,50043,50043,50043,50335,50335,50576,50576,50576,50576,50868,50868,50868,50868,51211,51211,51211,51511,51511,51511,51796,51796,51796,52131,52131,52131,52131,52518,52518,52518,52788,52788,52788,53168,53168,53518,53518,53518,53781,53781,53781,54088,54088,54424,54424,54701,54701,54701,55022,55022,55278,55278,55278,55650,55650,55650,55927,55927,56285,56285,56285,56606,56606,56884,56884,57176,57176,57176,57409,57409,57687,57687,57687,57979,58293,58293,58293,58636,58636,58636,58884,58884,59147,59147,59468,59468,59468,59826,59826,60125,60125,60505,60505,60833,60833,61184,61184,61563,61563,61819,61819,62125,62483,62483,62834,62834,63199,63199,63505,63505,63863,64235,64235,64556,64556,64848,64848,65177,65177,65469,65834,65834,66192,66447,66447,66834,67148,67148,67506,67798,68177,68177,68564,68937,68937,69280,69280,69652,69652,70090,70090,70389,70389,70389,70389,70389,70389,70389,71616,71616,71616,71616,71944,71944,71944,72368,72368,72368,72762,72762,72762,73244,73244,73244,73244,73696,73696,73696,74164,74164,74164,74164,74164,74616,74616,74616,74616,75040,75040,75040,75040,75448,75448,75448,75448,75448,76003,76003,76003,76003,76478,76478,76478,76916,76916,76916,76916,76916,77449,77449,77449,77449,77449,77449,77938,77938,77938,77938,78361,78361,78361,78361,78361,78799,78799,78799,78799,79230,79230,79230,79230,79230,79661,79661,79661,79661,79661,80223,80223,80223,80223,80223,80785,80785,80785,80785,81252,81252,81252,81252,81770,81770,81770,81770,81770,82274,82274,82274,82274,82676,82676,82676,82676,83179,83179,83179,83179,83749,83749,83749,83749,83749,84340,84340,84340,84340,84793,84793,84793,84793,85318,85318,85318,85318,85851,85851,85851,85851,86326,86326,86326,86326,86822,86822,86822,86822,87472,87472,87472,87472,88027,88027,88027,88604,88604,88604,89158,89158,89158,89158,89589,89589,89589,90151,90151,90151,90151,90728,90728,90728,91327,91327,91327,91327,91845,91845,91845,92429,92429,92429,93013,93013,93013,93013,93582,93582,93582,94152,94152,94692,94692,94692,94692,95385,95385,95385,95984,95984,96583,96583,97276,97276,97276,97919,97919,97919,97919,98437,98437,99028,99028,99627,99627,100211,100211,100211,100832,100832,101423,101423,102051,102051,102584,102584,102584,103073,103073,103737,103737,103737,104270,104270,104971,104971,104971,105526,106110,106110,106613,106613,106613,107424,107424,108066,108066,108825,108825,109380,109380,109380,109986,110680,110680,111417,111417,111986,111986,112614,113184,113184,113184,113738,113738,114403,115009,115009,115009,115695,115695,116476,116476,117118,117819,117819,118425,118425,119024,119024,119666,119666,120287,120287,120988,121608,121608,122229,122229,122966,123521,123521,124353,124952,125572,125572,126149,126149,126755,126755,127412,127412,128083,128083,128083,128083,129449,129449,129449,130274,130274,130909,130909,131697,131697,131697,132449,132449,132449,133128,133128,133785,133785,133785,133785,134552,134552,135347,135347,135347,136136,136136,136136,136136,136968,136968,136968,137727,137727,137727,138610,138610,139333,139333,139333,139333,140180,140180,140180,141012,141012,141764,141764,141764,142589,142589,142589,143531,143531,144385,144385,144385,145166,145166,146159,146159,147028,147028,147028,147816,147816,147816,148824,148824,149619,149619,150554,150554,150554,151474,151474,152466,152466,153401,153401,153401,154299,154299,155241,155241,155241,156131,156131,157124,157124,158088,158088,159059,159920,159920,160884,160884,161745,161745,161745,162636,162636,163585,163585,164453,164453,165388,165388,166563,166563,167527,167527,168542,168542,169600,170622,170622,171608,172535,172535,173535,173535,174557,174557,175528,176608,176608,177536,178601,178601,179711,179711,180806,181850,182938,182938,183916,183916,184916,184916,186092,186092,187384,188712,189705,189705,190910,191976,191976,193012,194253,195268,196195,196195,198400,198400,199385,199385,200495,201524,202736,202736,203948,205153,206445,207708,207708,208825,210080,211139,212270,212270,213497,214833,214833,217424,217424,218549,219914,219914,221126,222556,223936,225506,226798,228134,229448,230733,230733,232499,233996,235485,236741,236741,238201,239683,241128,242552,244005,244005,245246,246406,247903,249224,250684,250684,252071,253386,254663,256225,257642,259124,259124,260540,261978,263547,265066,266533,267855,269453,271045,272709,274345,277856,279375,279375,281032,282609,284069,285813,287777,289456,291281,293077,294742,296457,296457,298158,299764,301662,303641,305422,307094,308795,310415,312167,314146,315985,317664,319533,321424,323198,325125,327213,329228,331309,334944,336799,336799,340536,342741,344690,346559,348472,352392,354502,356100,358028,360159,364489,366554,368533,372665,375023,377337,381469,383776,386178,390412,390412,394923,399457,401954,406443,408867,411101,413729,416123,418679,421080,421080,423577,426088,428819,431505,434119,434119,436761,439419,442251,444916,447464,449931,452734,455311,455311,460896,463707,466525,469634,475285,478212,481242,484169,490010,492798,495981,501953,504858,511012,514144,517240,523518,526898,533140,536403,539841,546441,550054,556428,559756,566648,573255,576460,583512,590388,593637,600696,607734,611129,618086,621619,629204,636461,644024,647579,658376,661683,669012,680270,687475,694417,701762,712675,726291,737613,747308,766464,778210,795096,811039,822669,842767,861244,883013,901534,915412,932969,950767,962389,987203],"fa":[29,29,29,29,37,51,58,88,110,153,161,161,168,175,197,204,204,212,226,226,234,263,263,292,299,307,314,336,336,350,350,350,365,372,387,387,394,394,402,409,416,423,423,431,445,445,445,533,540,540,562,562,569,569,569,577,584,591,591,591,606,613,613,650,664,664,664,686,686,694,701,730,745,774,781,788,788,796,803,803,825,832,832,840,840,847,847,854,861,869,876,876,883,883,898,913,913,1219,1219,1219,1226,1234,1234,1248,1248,1263,1270,1278,1278,1278,1285,1307,1307,1307,1321,1321,1343,1372,1372,1394,1394,1424,1424,1431,1438,1467,1467,1475,1497,1497,1497,1518,1533,1548,1548,1562,1577,1599,1621,1643,1643,1657,1657,1701,1716,1752,1752,1774,1796,1796,1818,1876,1883,1913,1927,1956,1986,2000,2015,2029,2029,2037,2059,2059,2102,2292,2292,2292,2314,2329,2329,2358,2380,2380,2394,2394,2402,2416,2424,2424,2460,2467,2482,2504,2511,2526,2533,2570,2599,2599,2621,2643,2679,2679,2694,2723,2730,2738,2752,2767,2767,2789,2818,2862,2862,2876,2913,2920,2920,2942,2942,2979,3008,3037,3052,3088,3088,3125,3154,3168,3168,3183,3183,3205,3227,3241,3256,3271,3271,3300,3322,3351,3387,3417,3446,3460,3482,3482,3504,3533,3563,3570,3628,3650,3679,3679,3716,3723,3738,3738,3796,3862,3906,3928,3935,3935,3971,4015,4052,4081,4103,4125,4147,4176,4183,4241,4278,4278,4344,4344,4358,4387,4424,4460,5249,5249,5249,5249,5249,5322,5322,5322,5322,5366,5366,5402,5402,5431,5431,5461,5461,5475,5475,5504,5504,5519,5519,5548,5548,5599,5599,5650,5650,5694,5694,5716,5716,5716,5796,5796,5796,5840,5840,5891,5891,5891,5928,5928,5928,5979,5979,6008,6008,6008,6074,6074,6074,6161,6161,6213,6213,6213,6307,6307,6307,6344,6344,6395,6395,6453,6453,6519,6519,6519,6519,6636,6636,6636,6702,6702,6753,6753,6753,6797,6797,6797,6884,6884,6884,6884,6964,6964,6964,7023,7023,7045,7045,7045,7103,7103,7205,7205,7227,7227,7227,7286,7286,7373,7373,7373,7402,7402,7402,7505,7505,7607,7607,7607,7680,7680,7782,7782,7782,7848,7848,7848,7935,7935,8008,8008,8074,8074,8147,8147,8147,8213,8213,8264,8264,8264,8395,8395,8483,8483,8483,8512,8512,8556,8556,8556,8636,8636,8636,8731,8731,8782,8782,8782,8863,8863,8863,8957,8957,8957,9009,9009,9082,9082,9169,9169,9169,9228,9228,9293,9293,9395,9395,9454,9454,9498,9498,9498,9600,9600,9680,9680,9753,9753,9841,9841,9877,9877,9877,9943,10001,10001,10074,10074,10140,10140,10140,10220,10345,10345,10345,10388,10388,10505,10505,10585,10585,10607,10607,10688,10688,10775,10856,10856,10929,10929,11002,11002,11082,11133,11133,11250,11250,11315,11367,11367,11367,11432,11498,11498,11549,11549,11629,11629,11710,11710,12067,12067,12067,12067,12067,12067,12140,12140,12140,12235,12235,12235,12294,12294,12294,12352,12352,12352,12418,12418,12418,12505,12505,12637,12637,12732,12732,12732,12819,12819,12922,12922,13016,13016,13148,13148,13148,13148,13148,13243,13243,13396,13396,13396,13396,13506,13506,13506,13600,13600,13600,13600,13688,13688,13688,13688,13754,13754,13812,13812,13812,13812,13907,13907,13907,13965,13965,13965,14017,14017,14170,14170,14170,14170,14294,14294,14294,14294,14389,14389,14389,14484,14484,14484,14593,14593,14593,14710,14710,14710,14820,14820,14820,14907,14907,14907,15009,15009,15009,15119,15119,15119,15265,15265,15265,15374,15374,15374,15455,15455,15455,15550,15550,15550,15550,15681,15681,15681,15783,15783,15783,15944,15944,16148,16148,16148,16148,16229,16229,16229,16309,16309,16309,16375,16375,16375,16477,16477,16477,16579,16579,16579,16688,16688,16688,16820,16820,16820,16820,16922,16922,17002,17002,17002,17105,17105,17105,17236,17236,17367,17367,17367,17513,17513,17513,17586,17586,17586,17586,17674,17674,17732,17732,17732,17732,17798,17798,17951,17951,17951,17995,17995,17995,18068,18068,18119,18119,18119,18229,18229,18229,18295,18295,18346,18346,18346,18419,18419,18565,18565,18711,18711,18813,18813,18813,18908,18908,18908,19061,19061,19156,19156,19156,19222,19346,19346,19346,19463,19463,19463,19587,19587,19696,19696,19828,19828,19930,19930,20054,20054,20141,20141,20207,20207,20375,20375,20426,20426,20550,20550,20550,20645,20755,20755,20755,20893,20966,20966,21025,21025,21164,21164,21258,21258,21383,21383,21492,21492,21572,21572,21667,21755,21755,21755,21923,22069,22069,22193,22193,23178,23178,23178,23178,23178,23178,23178,23390,23390,23390,23390,23507,23507,23660,23660,23660,23814,23814,23814,23989,23989,23989,24098,24098,24098,24098,24237,24237,24237,24237,24441,24441,24441,24573,24573,24711,24711,24711,24806,24806,24806,24806,24806,24930,24930,24930,25040,25040,25040,25040,25208,25208,25208,25208,25208,25347,25347,25347,25500,25500,25500,25500,25624,25624,25624,25624,25733,25733,25733,25872,25872,25872,25872,26055,26055,26055,26055,26223,26223,26223,26223,26398,26398,26398,26398,26398,26544,26544,26544,26668,26668,26668,26668,26668,26821,26821,26821,26821,26975,26975,26975,27150,27150,27150,27150,27252,27252,27252,27252,27413,27413,27413,27413,27566,27566,27566,27566,27719,27719,27719,27858,27858,27858,27858,28033,28033,28033,28033,28194,28194,28194,28405,28405,28405,28405,28632,28632,28632,28632,28814,28814,28814,28814,29048,29048,29048,29048,29223,29223,29223,29406,29406,29406,29406,29522,29522,29522,29522,29522,29705,29705,29705,29887,29887,29887,30063,30063,30063,30063,30267,30267,30267,30267,30471,30471,30471,30603,30603,30603,30603,30771,30771,30771,30771,30924,30924,30924,31165,31165,31165,31165,31384,31384,31384,31384,31581,31581,31581,31734,31734,31888,31888,31888,31888,32114,32114,32114,32223,32223,32223,32413,32413,32413,32559,32559,32559,32800,32800,32990,32990,32990,33143,33143,33143,33143,33340,33340,33340,33516,33516,33516,33516,33676,33676,33822,33822,33822,33976,33976,34238,34238,34238,34238,34443,34443,34640,34640,34640,34917,34917,35122,35122,35122,35333,35333,35472,35472,35472,35698,35698,35698,35917,35917,36056,36056,36282,36282,36282,36494,36494,36494,36677,36677,36903,36903,36903,37107,37107,37290,37290,37290,37436,37436,37436,37604,37604,37684,37684,37845,37845,38071,38071,38071,38268,38268,38502,38502,38502,38648,38648,38867,38867,39035,39035,39210,39210,39210,39363,39655,39655,39860,39860,40064,40064,40064,40225,40225,40378,40378,41079,41079,41079,41079,41079,41079,41079,41283,41283,41283,41444,41444,41444,41444,41655,41655,41655,41655,41845,41845,41845,42145,42145,42145,42385,42385,42385,42612,42612,42612,42823,42823,42823,42984,42984,42984,42984,43159,43159,43159,43159,43393,43393,43393,43393,43663,43663,43663,43940,43940,43940,43940,44174,44174,44174,44430,44430,44430,44736,44736,44736,44919,44919,44919,44919,44919,45138,45138,45138,45138,45371,45371,45371,45371,45671,45671,45671,45671,45963,45963,45963,45963,46276,46276,46276,46276,46539,46539,46539,46715,46715,46715,46715,46912,46912,46912,47174,47174,47174,47174,47174,47510,47510,47510,47846,47846,47846,47846,48094,48094,48094,48094,48306,48306,48306,48306,48518,48518,48518,48759,48759,48759,49131,49131,49131,49131,49408,49408,49408,49408,49408,49751,49751,49751,50043,50043,50043,50335,50335,50335,50576,50576,50868,50868,50868,50868,51211,51211,51211,51211,51511,51511,51511,51796,51796,51796,52131,52131,52131,52518,52518,52518,52518,52788,52788,52788,53168,53168,53168,53518,53518,53781,53781,53781,54088,54088,54088,54424,54424,54701,54701,55022,55022,55022,55278,55278,55650,55650,55650,55927,55927,55927,56285,56285,56606,56606,56606,56884,56884,57176,57176,57409,57409,57409,57687,57687,57979,57979,57979,58293,58636,58636,58636,58884,58884,58884,59147,59147,59468,59468,59826,59826,59826,60125,60125,60505,60505,60833,60833,61184,61184,61563,61563,61819,61819,62125,62125,62483,62834,62834,63199,63199,63505,63505,63863,63863,64235,64556,64556,64848,64848,65177,65177,65469,65469,65834,66192,66192,66447,66834,66834,67148,67506,67506,67798,68177,68564,68564,68937,69280,69280,69652,69652,70090,70090,70389,70389,71616,71616,71616,71616,71616,71616,71616,71944,71944,71944,71944,72368,72368,72368,72762,72762,72762,73244,73244,73244,73696,73696,73696,73696,74164,74164,74164,74616,74616,74616,74616,74616,75040,75040,75040,75040,75448,75448,75448,75448,76003,76003,76003,76003,76003,76478,76478,76478,76478,76916,76916,76916,77449,77449,77449,77449,77449,77938,77938,77938,77938,77938,77938,78361,78361,78361,78361,78799,78799,78799,78799,78799,79230,79230,79230,79230,79661,79661,79661,79661,79661,80223,80223,80223,80223,80223,80785,80785,80785,80785,80785,81252,81252,81252,81252,81770,81770,81770,81770,82274,82274,82274,82274,82274,82676,82676,82676,82676,83179,83179,83179,83179,83749,83749,83749,83749,84340,84340,84340,84340,84340,84793,84793,84793,84793,85318,85318,85318,85318,85851,85851,85851,85851,86326,86326,86326,86326,86822,86822,86822,86822,87472,87472,87472,87472,88027,88027,88027,88027,88604,88604,88604,89158,89158,89158,89589,89589,89589,89589,90151,90151,90151,90728,90728,90728,90728,91327,91327,91327,91845,91845,91845,91845,92429,92429,92429,93013,93013,93013,93582,93582,93582,93582,94152,94152,94152,94692,94692,95385,95385,95385,95385,95984,95984,95984,96583,96583,97276,97276,97919,97919,97919,98437,98437,98437,98437,99028,99028,99627,99627,100211,100211,100832,100832,100832,101423,101423,102051,102051,102584,102584,103073,103073,103073,103737,103737,104270,104270,104270,104971,104971,105526,105526,105526,106110,106613,106613,107424,107424,107424,108066,108066,108825,108825,109380,109380,109986,109986,109986,110680,111417,111417,111986,111986,112614,112614,113184,113738,113738,113738,114403,114403,115009,115695,115695,115695,116476,116476,117118,117118,117819,118425,118425,119024,119024,119666,119666,120287,120287,120988,120988,121608,122229,122229,122966,122966,123521,124353,124353,124952,125572,126149,126149,126755,126755,127412,127412,128083,128083,129449,129449,129449,129449,130274,130274,130274,130909,130909,131697,131697,132449,132449,132449,133128,133128,133128,133785,133785,134552,134552,134552,134552,135347,135347,136136,136136,136136,136968,136968,136968,136968,137727,137727,137727,138610,138610,138610,139333,139333,140180,140180,140180,140180,141012,141012,141012,141764,141764,142589,142589,142589,143531,143531,143531,144385,144385,145166,145166,145166,146159,146159,147028,147028,147816,147816,147816,148824,148824,148824,149619,149619,150554,150554,151474,151474,151474,152466,152466,153401,153401,154299,154299,154299,155241,155241,156131,156131,156131,157124,157124,158088,158088,159059,159059,159920,160884,160884,161745,161745,162636,162636,162636,163585,163585,164453,164453,165388,165388,166563,166563,167527,167527,168542,168542,169600,169600,170622,171608,171608,172535,173535,173535,174557,174557,175528,175528,176608,177536,177536,178601,179711,179711,180806,180806,181850,182938,183916,183916,184916,184916,186092,186092,187384,187384,188712,189705,190910,190910,191976,193012,193012,194253,195268,196195,197283,197283,199385,199385,200495,200495,201524,202736,203948,203948,205153,206445,207708,208825,208825,210080,211139,212270,213497,213497,214833,216103,216103,218549,218549,219914,221126,221126,222556,223936,225506,226798,228134,229448,230733,232499,232499,233996,235485,236741,238201,238201,239683,241128,242552,244005,245246,245246,246406,247903,249224,250684,252071,252071,253386,254663,256225,257642,259124,260540,260540,261978,263547,265066,266533,267855,269453,271045,272709,274345,276016,279375,281032,281032,282609,284069,285813,287777,289456,291281,293077,294742,296457,298158,298158,299764,301662,303641,305422,307094,308795,310415,312167,314146,315985,317664,319533,321424,323198,325125,327213,329228,331309,333185,336799,338667,338667,342741,344690,346559,348472,350362,354502,356100,358028,360159,362452,366554,368533,370613,375023,377337,379337,383776,386178,388324,392492,392492,397092,401954,404195,408867,411101,413729,416123,418679,421080,423577,423577,426088,428819,431505,434119,436761,436761,439419,442251,444916,447464,449931,452734,455311,458122,458122,463707,466525,469634,472474,478212,481242,484169,487119,492798,495981,499033,504858,507946,514144,517240,520444,526898,529949,536403,539841,543178,550054,553303,559756,563144,569802,576460,579920,587001,593637,596915,604186,611129,614676,621619,625174,632650,640242,647579,650966,661683,665589,672860,683540,690964,697929,705412,716202,729824,740833,750630,769355,781094,797928,813419,824822,844686,862784,884451,902716,916383,933655,951606,963155,987969]},"VEST4":{"reach_p":0.7421049780618602,"reach_n":0.8799412994284094,"a_cov":0.9455605249812677,"fb":[0,0,0,0,0,0,0,0,0,0,0,0,0,0,0,0,28,28,28,28,28,28,28,28,49,49,49,49,49,49,49,49,77,77,77,77,77,77,77,77,77,77,77,77,77,77,77,77,77,77,77,126,126,126,126,126,126,126,126,126,126,140,140,140,140,140,140,140,140,140,140,140,140,175,175,175,175,175,175,175,175,175,175,175,245,245,245,245,245,245,245,245,245,245,245,245,287,287,287,287,287,287,287,287,287,287,287,287,287,322,322,322,322,322,322,322,322,322,322,322,322,322,364,364,364,364,364,364,364,364,364,364,364,364,364,413,413,413,413,413,413,413,413,413,413,413,413,413,413,455,455,455,455,455,455,455,455,455,455,455,455,547,547,547,547,547,547,547,547,547,547,547,547,547,610,610,610,610,610,610,610,610,610,610,610,610,610,680,680,680,680,680,680,680,680,680,680,680,680,680,764,764,764,764,764,764,764,764,764,764,764,764,848,848,848,848,848,848,848,848,848,848,848,848,848,939,939,939,939,939,939,939,939,939,939,939,939,939,939,1044,1044,1044,1044,1044,1044,1044,1044,1044,1044,1044,1044,1044,1142,1142,1142,1142,1142,1142,1142,1142,1142,1142,1142,1240,1240,1240,1240,1240,1240,1240,1240,1240,1240,1240,1240,1240,1331,1331,1331,1331,1331,1331,1331,1331,1331,1331,1331,1331,1331,1436,1436,1436,1436,1436,1436,1436,1436,1436,1436,1436,1436,1535,1535,1535,1535,1535,1535,1535,1535,1535,1535,1535,1535,1535,1640,1640,1640,1640,1640,1640,1640,1640,1640,1640,1640,1640,1640,1738,1738,1738,1738,1738,1738,1738,1738,1738,1738,1738,1738,1822,1822,1822,1822,1822,1822,1822,1822,1822,1822,1822,1822,1822,1934,1934,1934,1934,1934,1934,1934,1934,1934,1934,1934,1934,2039,2039,2039,2039,2039,2039,2039,2039,2039,2039,2039,2039,2039,2137,2137,2137,2137,2137,2137,2137,2137,2137,2137,2137,2137,2256,2256,2256,2256,2256,2256,2256,2256,2256,2256,2256,2256,2256,2418,2418,2418,2418,2418,2418,2418,2418,2418,2418,2418,2418,2418,2544,2544,2544,2544,2544,2544,2544,2544,2544,2544,2544,2614,2614,2614,2614,2614,2614,2614,2614,2614,2614,2614,2614,2614,2754,2754,2754,2754,2754,2754,2754,2754,2754,2754,2754,2845,2845,2845,2845,2845,2845,2845,2845,2845,2845,2845,2950,2950,2950,2950,2950,2950,2950,2950,2950,2950,2950,2950,2950,3048,3048,3048,3048,3048,3048,3048,3048,3048,3048,3048,3153,3153,3153,3153,3153,3153,3153,3153,3153,3153,3153,3286,3286,3286,3286,3286,3286,3286,3286,3286,3286,3286,3413,3413,3413,3413,3413,3413,3413,3413,3413,3413,3539,3539,3539,3539,3539,3539,3539,3539,3539,3539,3539,3539,3658,3658,3658,3658,3658,3658,3658,3658,3658,3658,3658,3658,3791,3791,3791,3791,3791,3791,3791,3791,3791,3791,3791,3952,3952,3952,3952,3952,3952,3952,3952,3952,3952,3952,4141,4141,4141,4141,4141,4141,4141,4141,4141,4253,4253,4253,4253,4253,4253,4253,4253,4253,4253,4253,4429,4429,4429,4429,4429,4429,4429,4429,4429,4429,4429,4527,4527,4527,4527,4527,4527,4527,4527,4527,4527,4527,4702,4702,4702,4702,4702,4702,4702,4702,4702,4702,4842,4842,4842,4842,4842,4842,4842,4842,4842,4842,4975,4975,4975,4975,4975,4975,4975,4975,4975,4975,4975,5143,5143,5143,5143,5143,5143,5143,5143,5143,5143,5143,5255,5255,5255,5255,5255,5255,5255,5255,5255,5431,5431,5431,5431,5431,5431,5431,5431,5431,5606,5606,5606,5606,5606,5606,5606,5606,5606,5606,5606,5816,5816,5816,5816,5816,5816,5816,5816,5816,5816,5998,5998,5998,5998,5998,5998,5998,5998,5998,5998,6124,6124,6124,6124,6124,6124,6124,6124,6124,6124,6244,6244,6244,6244,6244,6244,6244,6244,6244,6244,6419,6419,6419,6419,6419,6419,6419,6419,6419,6587,6587,6587,6587,6587,6587,6587,6587,6587,6587,6720,6720,6720,6720,6720,6720,6720,6720,6720,6720,6846,6846,6846,6846,6846,6846,6846,6846,6846,6846,7007,7007,7007,7007,7007,7007,7007,7007,7007,7225,7225,7225,7225,7225,7225,7225,7225,7225,7225,7456,7456,7456,7456,7456,7456,7456,7456,7456,7645,7645,7645,7645,7645,7645,7645,7645,7645,7764,7764,7764,7764,7764,7764,7764,7764,7764,7911,7911,7911,7911,7911,7911,7911,7911,7911,8185,8185,8185,8185,8185,8185,8185,8185,8185,8437,8437,8437,8437,8437,8437,8437,8437,8437,8437,8654,8654,8654,8654,8654,8654,8654,8654,8864,8864,8864,8864,8864,8864,8864,8864,8864,9053,9053,9053,9053,9053,9053,9053,9053,9334,9334,9334,9334,9334,9334,9334,9334,9334,9467,9467,9467,9467,9467,9467,9467,9467,9670,9670,9670,9670,9670,9670,9670,9670,9817,9817,9817,9817,9817,9817,9817,9817,10063,10063,10063,10063,10063,10063,10063,10063,10245,10245,10245,10245,10245,10245,10245,10245,10413,10413,10413,10413,10413,10413,10413,10413,10595,10595,10595,10595,10595,10595,10595,10595,10784,10784,10784,10784,10784,10784,10784,10784,10945,10945,10945,10945,10945,10945,10945,10945,11170,11170,11170,11170,11170,11170,11170,11170,11394,11394,11394,11394,11394,11394,11394,11576,11576,11576,11576,11576,11576,11576,11576,11849,11849,11849,11849,11849,11849,11849,12046,12046,12046,12046,12046,12046,12046,12333,12333,12333,12333,12333,12333,12333,12333,12557,12557,12557,12557,12557,12557,12557,12816,12816,12816,12816,12816,12816,12816,13041,13041,13041,13041,13041,13041,13041,13041,13258,13258,13258,13258,13258,13258,13258,13538,13538,13538,13538,13538,13538,13538,13741,13741,13741,13741,13741,13741,13741,14001,14001,14001,14001,14001,14001,14001,14225,14225,14225,14225,14225,14225,14225,14484,14484,14484,14484,14484,14484,14806,14806,14806,14806,14806,14806,14806,15010,15010,15010,15010,15010,15010,15010,15269,15269,15269,15269,15269,15269,15549,15549,15549,15549,15549,15549,15549,15549,15787,15787,15787,15787,15787,15787,16096,16096,16096,16096,16096,16096,16096,16096,16341,16341,16341,16341,16341,16341,16341,16607,16607,16607,16607,16607,16607,16853,16853,16853,16853,16853,16853,16853,17140,17140,17140,17140,17140,17140,17427,17427,17427,17427,17427,17686,17686,17686,17686,17686,17686,17981,17981,17981,17981,17981,17981,18142,18142,18142,18142,18142,18142,18380,18380,18380,18380,18380,18380,18380,18667,18667,18667,18667,18667,18976,18976,18976,18976,18976,18976,19242,19242,19242,19242,19242,19242,19242,19550,19550,19550,19550,19550,19550,19887,19887,19887,19887,19887,19887,20153,20153,20153,20153,20153,20419,20419,20419,20419,20419,20419,20679,20679,20679,20679,20679,20679,20945,20945,20945,20945,20945,21323,21323,21323,21323,21323,21323,21562,21562,21562,21562,21562,21842,21842,21842,21842,21842,21842,22213,22213,22213,22213,22213,22213,22507,22507,22507,22507,22507,22802,22802,22802,22802,22802,23082,23082,23082,23082,23082,23082,23355,23355,23355,23355,23355,23720,23720,23720,23720,23720,23720,24007,24007,24007,24007,24007,24231,24231,24231,24231,24231,24568,24568,24568,24568,24568,24841,24841,24841,24841,24841,25086,25086,25086,25086,25388,25388,25388,25388,25388,25731,25731,25731,25731,25731,26011,26011,26011,26011,26011,26340,26340,26340,26340,26340,26600,26600,26600,26600,26600,26859,26859,26859,26859,27181,27181,27181,27181,27181,27406,27406,27406,27406,27406,27665,27665,27665,27665,27665,27931,27931,27931,27931,28190,28190,28190,28190,28499,28499,28499,28499,28737,28737,28737,28737,28737,29031,29031,29031,29031,29340,29340,29340,29340,29340,29627,29627,29627,29627,29858,29858,29858,29858,30082,30082,30082,30082,30082,30370,30370,30370,30370,30657,30657,30657,30993,30993,30993,30993,30993,31316,31316,31316,31316,31666,31666,31666,31666,31988,31988,31988,31988,32255,32255,32255,32255,32647,32647,32647,32647,32962,32962,32962,33201,33201,33201,33201,33572,33572,33572,33572,33817,33817,33817,33817,34070,34070,34070,34070,34322,34322,34322,34322,34574,34574,34574,34574,34924,34924,34924,34924,35310,35310,35310,35310,35611,35611,35611,35927,35927,35927,35927,36347,36347,36347,36347,36655,36655,36655,36655,36999,36999,36999,37265,37265,37265,37265,37510,37510,37510,37861,37861,37861,37861,38169,38169,38169,38169,38386,38386,38386,38701,38701,38701,39024,39024,39024,39353,39353,39353,39353,39661,39661,39661,39942,39942,39942,39942,40215,40215,40215,40474,40474,40474,40839,40839,40839,40839,41140,41140,41504,41504,41504,41504,41799,41799,41799,42163,42163,42163,42436,42436,42436,42759,42759,42759,43102,43102,43102,43452,43452,43452,43768,43768,43768,44055,44055,44055,44419,44419,44419,44721,44721,44721,45008,45008,45316,45316,45316,45562,45562,45562,45849,45849,46129,46129,46129,46515,46515,46844,46844,46844,47159,47159,47159,47454,47454,47776,47776,47776,48112,48112,48477,48477,48820,48820,48820,49142,49142,49479,49479,49759,49759,50172,50172,50172,50495,50495,50950,50950,50950,51357,51357,51651,51651,51980,51980,51980,52429,52429,52709,52709,52709,53059,53059,53417,53417,53795,53795,54167,54167,54426,54426,54426,54790,54790,55232,55232,55547,55547,55547,55855,55855,56157,56157,56465,56465,56864,56864,57145,57145,57586,57586,57880,57880,58231,58231,58644,58644,59002,59002,59254,59254,59646,59646,60067,60067,60466,60466,60831,60831,61216,61664,61664,62036,62036,62414,62414,62919,62919,63423,63423,63760,64145,64145,64600,64600,65014,65014,65371,65371,65890,66261,66261,66647,66647,67039,67361,67361,67726,68118,68118,68468,68468,68903,69267,69267,69625,69625,70066,70452,70452,70788,71250,71622,71622,71972,72358,72358,72792,73107,73107,73479,73479,73822,74285,74684,74684,75006,75483,75483,75847,76247,76247,76625,76996,77389,77725,77725,78188,78608,78608,79007,79393,79841,80234,80703,81005,81341,81642,81642,82378,82378,82749,83114,83450,83857,84172,84172,84683,85125,85510,85854,86302,86716,87059,87059,87493,87872,88313,88671,89154,89546,89546,89911,90373,90745,91186,91488,91957,92412,92861,93674,93940,93940,94339,94809,95208,95678,96526,96890,97332,97703,98165,98943,99371,99721,100085,100492,100870,101326,102118,102538,102994,103372,103778,104556,104949,105334,105775,106539,107009,107303,108095,108606,109034,109552,110414,110835,111255,112117,112495,112860,113575,113855,114275,115095,115474,115901,116651,117043,117954,118466,118718,119124,120007,120442,121500,121990,122936,123343,124121,124653,125606,126020,126994,127729,128199,128675,129481,129972,130820,131345,132228,132677,133426,133945,134933,135304,136180,136622,137589,138037,139018,139558,140420,140763,141289,142143,142550,143587,144028,144960,145423,145815,146782,147665,148128,148681,149578,150104,150987,151470,152465,152991,154112,154715,155219,156228,156712,157819,158197,158604,159522,160517,161533,162605,163677,164223,165345,165940,166879,167363,168225,168785,169815,170390,171245,171861,172983,173508,174510,175001,175982,176956,177558,178637,179156,179682,180663,181405,181875,183171,183767,184832,185379,186423,187425,187957,189001,189625,190879,191461,192449,193703,194341,194831,196086,196646,197929,198503,199856,200472,201713,202245,203647,204859,206099,207318,207900,209266,209904,211032,211684,212819,214031,214746,215867,217059,217633,218993,220359,221165,222524,223863,224521,225699,226266,227528,228915,230295,230982,232510,233862,234647,235873,237394,238760,239433,240940,242292,242972,244576,246174,246924,248444,249951,251429,252165,253854,255241,255956,257652,259152,260644,262431,263251,264764,266397,268037,269656,271407,272963,273916,276263,277861,278611,280363,282423,283320,284967,286704,288484,290264,292072,293887,295625,297503,299577,301588,303606,305393,307250,309086,311027,313073,316240,318244,321363,323458,326667,330038,332175,336716,338012,341452,344052,346526,348964,353001,356728,360463,364184,366714,370526,374471,378766,383013,386958,391695,396208,400468,404897,409865,416010,421224,427649,432996,438399,443871,451194,460878,467192,474395,480632,489062,497702,504155,513062,522010,531526,541308,554594,567537,580668,594487,605334,616672,631163,643727,659844,676115,690087,703100,717367,734647,749117,771996,787055,806773,831285,851102,871675,900531,934510,981641],"fa":[0,0,0,0,0,0,0,0,0,0,28,28,28,28,28,28,49,49,49,49,49,49,49,49,77,77,77,77,77,77,77,77,77,77,77,77,77,77,77,77,77,126,126,126,126,126,126,126,126,126,126,140,140,140,140,140,140,140,140,140,140,175,175,175,175,175,175,175,175,175,175,175,175,245,245,245,245,245,245,245,245,245,245,245,287,287,287,287,287,287,287,287,287,287,287,287,322,322,322,322,322,322,322,322,322,322,322,322,322,364,364,364,364,364,364,364,364,364,364,364,364,364,413,413,413,413,413,413,413,413,413,413,413,413,413,455,455,455,455,455,455,455,455,455,455,455,455,455,455,547,547,547,547,547,547,547,547,547,547,547,547,610,610,610,610,610,610,610,610,610,610,610,610,610,680,680,680,680,680,680,680,680,680,680,680,680,680,764,764,764,764,764,764,764,764,764,764,764,764,764,848,848,848,848,848,848,848,848,848,848,848,848,939,939,939,939,939,939,939,939,939,939,939,939,939,1044,1044,1044,1044,1044,1044,1044,1044,1044,1044,1044,1044,1044,1044,1142,1142,1142,1142,1142,1142,1142,1142,1142,1142,1142,1142,1142,1240,1240,1240,1240,1240,1240,1240,1240,1240,1240,1240,1331,1331,1331,1331,1331,1331,1331,1331,1331,1331,1331,1331,1331,1436,1436,1436,1436,1436,1436,1436,1436,1436,1436,1436,1436,1436,1535,1535,1535,1535,1535,1535,1535,1535,1535,1535,1535,1535,1640,1640,1640,1640,1640,1640,1640,1640,1640,1640,1640,1640,1640,1738,1738,1738,1738,1738,1738,1738,1738,1738,1738,1738,1738,1738,1822,1822,1822,1822,1822,1822,1822,1822,1822,1822,1822,1822,1934,1934,1934,1934,1934,1934,1934,1934,1934,1934,1934,1934,1934,2039,2039,2039,2039,2039,2039,2039,2039,2039,2039,2039,2039,2137,2137,2137,2137,2137,2137,2137,2137,2137,2137,2137,2137,2137,2256,2256,2256,2256,2256,2256,2256,2256,2256,2256,2256,2256,2418,2418,2418,2418,2418,2418,2418,2418,2418,2418,2418,2418,2418,2544,2544,2544,2544,2544,2544,2544,2544,2544,2544,2544,2544,2544,2614,2614,2614,2614,2614,2614,2614,2614,2614,2614,2614,2754,2754,2754,2754,2754,2754,2754,2754,2754,2754,2754,2754,2754,2845,2845,2845,2845,2845,2845,2845,2845,2845,2845,2845,2950,2950,2950,2950,2950,2950,2950,2950,2950,2950,2950,3048,3048,3048,3048,3048,3048,3048,3048,3048,3048,3048,3048,3048,3153,3153,3153,3153,3153,3153,3153,3153,3153,3153,3153,3286,3286,3286,3286,3286,3286,3286,3286,3286,3286,3286,3413,3413,3413,3413,3413,3413,3413,3413,3413,3413,3413,3539,3539,3539,3539,3539,3539,3539,3539,3539,3539,3658,3658,3658,3658,3658,3658,3658,3658,3658,3658,3658,3658,3791,3791,3791,3791,3791,3791,3791,3791,3791,3791,3791,3791,3952,3952,3952,3952,3952,3952,3952,3952,3952,3952,3952,4141,4141,4141,4141,4141,4141,4141,4141,4141,4141,4141,4253,4253,4253,4253,4253,4253,4253,4253,4253,4429,4429,4429,4429,4429,4429,4429,4429,4429,4429,4429,4527,4527,4527,4527,4527,4527,4527,4527,4527,4527,4527,4702,4702,4702,4702,4702,4702,4702,4702,4702,4702,4702,4842,4842,4842,4842,4842,4842,4842,4842,4842,4842,4975,4975,4975,4975,4975,4975,4975,4975,4975,4975,5143,5143,5143,5143,5143,5143,5143,5143,5143,5143,5143,5255,5255,5255,5255,5255,5255,5255,5255,5255,5255,5255,5431,5431,5431,5431,5431,5431,5431,5431,5431,5606,5606,5606,5606,5606,5606,5606,5606,5606,5816,5816,5816,5816,5816,5816,5816,5816,5816,5816,5816,5998,5998,5998,5998,5998,5998,5998,5998,5998,5998,6124,6124,6124,6124,6124,6124,6124,6124,6124,6124,6244,6244,6244,6244,6244,6244,6244,6244,6244,6244,6419,6419,6419,6419,6419,6419,6419,6419,6419,6419,6587,6587,6587,6587,6587,6587,6587,6587,6587,6720,6720,6720,6720,6720,6720,6720,6720,6720,6720,6846,6846,6846,6846,6846,6846,6846,6846,6846,6846,7007,7007,7007,7007,7007,7007,7007,7007,7007,7007,7225,7225,7225,7225,7225,7225,7225,7225,7225,7456,7456,7456,7456,7456,7456,7456,7456,7456,7456,7645,7645,7645,7645,7645,7645,7645,7645,7645,7764,7764,7764,7764,7764,7764,7764,7764,7764,7911,7911,7911,7911,7911,7911,7911,7911,7911,8185,8185,8185,8185,8185,8185,8185,8185,8185,8437,8437,8437,8437,8437,8437,8437,8437,8437,8654,8654,8654,8654,8654,8654,8654,8654,8654,8654,8864,8864,8864,8864,8864,8864,8864,8864,9053,9053,9053,9053,9053,9053,9053,9053,9053,9334,9334,9334,9334,9334,9334,9334,9334,9467,9467,9467,9467,9467,9467,9467,9467,9467,9670,9670,9670,9670,9670,9670,9670,9670,9817,9817,9817,9817,9817,9817,9817,9817,10063,10063,10063,10063,10063,10063,10063,10063,10245,10245,10245,10245,10245,10245,10245,10245,10413,10413,10413,10413,10413,10413,10413,10413,10595,10595,10595,10595,10595,10595,10595,10595,10784,10784,10784,10784,10784,10784,10784,10784,10945,10945,10945,10945,10945,10945,10945,10945,11170,11170,11170,11170,11170,11170,11170,11170,11394,11394,11394,11394,11394,11394,11394,11394,11576,11576,11576,11576,11576,11576,11576,11849,11849,11849,11849,11849,11849,11849,11849,12046,12046,12046,12046,12046,12046,12046,12333,12333,12333,12333,12333,12333,12333,12557,12557,12557,12557,12557,12557,12557,12557,12816,12816,12816,12816,12816,12816,12816,13041,13041,13041,13041,13041,13041,13041,13258,13258,13258,13258,13258,13258,13258,13258,13538,13538,13538,13538,13538,13538,13538,13741,13741,13741,13741,13741,13741,13741,14001,14001,14001,14001,14001,14001,14001,14225,14225,14225,14225,14225,14225,14225,14484,14484,14484,14484,14484,14484,14484,14806,14806,14806,14806,14806,14806,15010,15010,15010,15010,15010,15010,15010,15269,15269,15269,15269,15269,15269,15269,15549,15549,15549,15549,15549,15549,15787,15787,15787,15787,15787,15787,15787,15787,16096,16096,16096,16096,16096,16096,16341,16341,16341,16341,16341,16341,16341,16341,16607,16607,16607,16607,16607,16607,16607,16853,16853,16853,16853,16853,16853,17140,17140,17140,17140,17140,17140,17140,17427,17427,17427,17427,17427,17427,17686,17686,17686,17686,17686,17981,17981,17981,17981,17981,17981,18142,18142,18142,18142,18142,18142,18380,18380,18380,18380,18380,18380,18667,18667,18667,18667,18667,18667,18667,18976,18976,18976,18976,18976,19242,19242,19242,19242,19242,19242,19550,19550,19550,19550,19550,19550,19550,19887,19887,19887,19887,19887,19887,20153,20153,20153,20153,20153,20153,20419,20419,20419,20419,20419,20679,20679,20679,20679,20679,20679,20945,20945,20945,20945,20945,20945,21323,21323,21323,21323,21323,21562,21562,21562,21562,21562,21562,21842,21842,21842,21842,21842,22213,22213,22213,22213,22213,22213,22507,22507,22507,22507,22507,22507,22802,22802,22802,22802,22802,23082,23082,23082,23082,23082,23355,23355,23355,23355,23355,23355,23720,23720,23720,23720,23720,24007,24007,24007,24007,24007,24007,24231,24231,24231,24231,24231,24568,24568,24568,24568,24568,24841,24841,24841,24841,24841,25086,25086,25086,25086,25086,25388,25388,25388,25388,25731,25731,25731,25731,25731,26011,26011,26011,26011,26011,26340,26340,26340,26340,26340,26600,26600,26600,26600,26600,26859,26859,26859,26859,26859,27181,27181,27181,27181,27406,27406,27406,27406,27406,27665,27665,27665,27665,27665,27931,27931,27931,27931,27931,28190,28190,28190,28190,28499,28499,28499,28499,28737,28737,28737,28737,29031,29031,29031,29031,29031,29340,29340,29340,29340,29627,29627,29627,29627,29627,29858,29858,29858,29858,30082,30082,30082,30082,30370,30370,30370,30370,30370,30657,30657,30657,30657,30993,30993,30993,31316,31316,31316,31316,31316,31666,31666,31666,31666,31988,31988,31988,31988,32255,32255,32255,32255,32647,32647,32647,32647,32962,32962,32962,32962,33201,33201,33201,33572,33572,33572,33572,33817,33817,33817,33817,34070,34070,34070,34070,34322,34322,34322,34322,34574,34574,34574,34574,34924,34924,34924,34924,35310,35310,35310,35310,35611,35611,35611,35611,35927,35927,35927,36347,36347,36347,36347,36655,36655,36655,36655,36999,36999,36999,36999,37265,37265,37265,37510,37510,37510,37510,37861,37861,37861,38169,38169,38169,38169,38386,38386,38386,38386,38701,38701,38701,39024,39024,39024,39353,39353,39353,39661,39661,39661,39661,39942,39942,39942,40215,40215,40215,40215,40474,40474,40474,40839,40839,40839,41140,41140,41140,41140,41504,41504,41799,41799,41799,41799,42163,42163,42163,42436,42436,42436,42759,42759,42759,43102,43102,43102,43452,43452,43452,43768,43768,43768,44055,44055,44055,44419,44419,44419,44721,44721,44721,45008,45008,45008,45316,45316,45562,45562,45562,45849,45849,45849,46129,46129,46515,46515,46515,46844,46844,47159,47159,47159,47454,47454,47454,47776,47776,48112,48112,48112,48477,48477,48820,48820,49142,49142,49142,49479,49479,49759,49759,50172,50172,50495,50495,50495,50950,50950,51357,51357,51357,51651,51651,51980,51980,52429,52429,52429,52709,52709,53059,53059,53059,53417,53417,53795,53795,54167,54167,54426,54426,54790,54790,54790,55232,55232,55547,55547,55855,55855,55855,56157,56157,56465,56465,56864,56864,57145,57145,57586,57586,57880,57880,58231,58231,58644,58644,59002,59002,59254,59254,59646,59646,60067,60067,60466,60466,60831,60831,61216,61216,61664,62036,62036,62414,62414,62919,62919,63423,63423,63760,63760,64145,64600,64600,65014,65014,65371,65371,65890,65890,66261,66647,66647,67039,67039,67361,67726,67726,68118,68468,68468,68903,68903,69267,69625,69625,70066,70066,70452,70788,70788,71250,71622,71972,71972,72358,72792,72792,73107,73479,73479,73822,73822,74285,74684,75006,75006,75483,75847,75847,76247,76625,76625,76996,77389,77725,78188,78188,78608,79007,79007,79393,79841,80234,80703,81005,81341,81642,82077,82077,82749,82749,83114,83450,83857,84172,84683,84683,85125,85510,85854,86302,86716,87059,87493,87493,87872,88313,88671,89154,89546,89911,89911,90373,90745,91186,91488,91957,92412,92861,93323,93940,94339,94339,94809,95208,95678,96161,96890,97332,97703,98165,98516,99371,99721,100085,100492,100870,101326,101718,102538,102994,103372,103778,104199,104949,105334,105775,106168,107009,107303,107695,108606,109034,109552,109973,110835,111255,111683,112495,112860,113224,113855,114275,114675,115474,115901,116300,117043,117555,118466,118718,119124,119475,120442,120883,121990,122488,123343,123651,124653,125123,126020,126489,127372,128199,128675,129096,129972,130434,131345,131801,132677,133062,133945,134470,135304,135760,136622,137119,138037,138458,139558,140034,140763,141289,141667,142550,143054,144028,144498,145423,145815,146278,147203,148128,148681,149088,150104,150517,151470,152087,152991,153565,154715,155219,155717,156712,157335,158197,158604,159038,160005,161091,162086,163186,164223,164791,165940,166396,167363,167832,168785,169311,170390,170824,171861,172478,173508,173985,175001,175498,176444,177558,178140,179156,179682,180193,181405,181875,182541,183767,184334,185379,185813,186955,187957,188483,189625,190270,191461,192000,193045,194341,194831,195504,196646,197305,198503,199239,200472,201215,202245,202946,204284,205560,206674,207900,208496,209904,210479,211684,212245,213443,214746,215440,216442,217633,218306,219693,221165,221873,223197,224521,225096,226266,226918,228291,229616,230982,231746,233126,234647,235278,236686,238137,239433,240204,241626,242972,243714,245361,246924,247751,249131,250778,252165,253020,254695,255956,256776,258500,259929,261639,263251,264099,265633,267224,268787,270468,272213,273916,274715,277020,278611,279473,281267,283320,284189,285821,287741,289486,291119,292899,294700,296536,298533,300530,302527,304447,306367,308133,310109,312029,314138,317249,319155,322400,324425,327662,331110,333317,338012,339357,342679,345335,347668,350226,354290,357948,361676,365530,368080,371836,376006,380252,384295,388493,393089,397665,402157,406529,411231,417692,422716,429415,434762,440298,445707,453100,462952,468789,476420,482832,491206,500028,506279,515213,524147,533985,543922,557061,570115,583380,597072,608319,619559,634253,646712,663004,679478,693234,706576,720871,738235,753069,775969,790972,810809,835188,855061,875809,904750,937943,983876]},"MetaSVM":{"reach_p":0.36164527020927,"reach_n":0.8940183377625956,"a_cov":0.9357469380933764,"fb":[0,0,55,55,55,55,97,97,214,310,310,414,414,476,476,476,559,628,628,628,752,752,814,814,814,876,876,876,945,945,945,979,979,979,1021,1021,1055,1055,1117,1117,1117,1117,1138,1138,1152,1152,1152,1152,1179,1179,1179,1214,1214,1214,1248,1248,1283,1283,1283,1304,1304,1304,1304,1345,1345,1366,1366,1366,1366,1366,1366,1386,1400,1400,1400,1400,1414,1414,1428,1428,1428,1455,1455,1490,1490,1490,1510,1510,1510,1538,1538,1552,1552,1573,1573,1573,1614,1614,1614,1621,1621,1669,1669,1669,1669,1724,1724,1724,1724,1745,1745,1745,1745,1773,1773,1786,1786,1786,1786,1814,1814,1814,1855,1855,1855,1883,1883,1917,1917,1917,1917,1938,1945,1945,1945,1973,1973,1993,1993,1993,1993,2007,2007,2028,2028,2028,2028,2048,2048,2076,2076,2097,2097,2097,2110,2110,2110,2110,2145,2145,2159,2159,2159,2179,2179,2179,2214,2214,2214,2214,2228,2235,2235,2235,2235,2262,2262,2269,2269,2269,2310,2310,2324,2324,2324,2324,2324,2324,2331,2331,2366,2366,2366,2400,2400,2400,2400,2400,2421,2421,2421,2462,2462,2462,2497,2497,2497,2524,2524,2531,2531,2531,2559,2559,2566,2566,2566,2607,2607,2607,2621,2621,2642,2642,2642,2676,2676,2676,2704,2704,2704,2704,2704,2724,2724,2745,2745,2745,2759,2759,2759,2773,2773,2773,2814,2814,2835,2835,2835,2862,2862,2862,2883,2883,2883,2911,2924,2924,2924,2966,2966,2966,3021,3021,3021,3021,3028,3028,3055,3055,3055,3083,3083,3083,3111,3111,3111,3131,3131,3145,3145,3145,3145,3173,3173,3193,3193,3193,3221,3221,3242,3242,3242,3242,3290,3290,3304,3304,3304,3338,3338,3338,3338,3338,3359,3359,3366,3366,3366,3393,3393,3421,3421,3421,3435,3435,3435,3455,3455,3490,3490,3490,3517,3517,3517,3517,3566,3566,3614,3614,3614,3635,3635,3635,3649,3649,3649,3690,3690,3731,3731,3731,3731,3780,3780,3800,3800,3800,3800,3821,3821,3821,3842,3842,3842,3869,3869,3869,3890,3890,3890,3917,3917,3917,3945,3945,3945,3986,3986,3986,4000,4000,4028,4028,4028,4076,4076,4076,4117,4131,4131,4131,4166,4166,4193,4193,4193,4193,4200,4200,4214,4214,4235,4235,4235,4304,4304,4304,4311,4311,4311,4311,4311,4311,4324,4324,4393,4393,4421,4421,4421,4462,4462,4462,4476,4476,4497,4497,4497,4538,4538,4538,4580,4580,4607,4607,4607,4642,4642,4642,4690,4690,4690,4718,4718,4718,4738,4738,4759,4759,4759,4759,4787,4787,4821,4821,4821,4849,4849,4849,4869,4869,4897,4897,4952,4952,4952,4987,4987,5014,5014,5042,5042,5062,5062,5062,5097,5097,5118,5118,5118,5131,5131,5159,5159,5159,5193,5193,5207,5207,5235,5235,5235,5249,5249,5276,5276,5276,5304,5304,5304,5304,5318,5318,5359,5359,5359,5373,5373,5400,5400,5428,5428,5428,5456,5456,5511,5511,5531,5531,5531,5538,5538,5538,5552,5552,5552,5573,5573,5587,5587,5587,5635,5635,5635,5635,5635,5635,5669,5669,5697,5697,5711,5711,5711,5731,5731,5731,5780,5780,5780,5828,5828,5828,5869,5869,5897,5897,5897,5918,5918,5952,5952,5952,6000,6000,6007,6007,6007,6035,6035,6049,6049,6049,6069,6069,6104,6104,6104,6145,6145,6173,6173,6207,6207,6228,6228,6228,6228,6269,6269,6297,6297,6297,6318,6318,6318,6352,6352,6373,6373,6407,6407,6435,6435,6435,6483,6483,6538,6566,6566,6566,6600,6600,6628,6628,6628,6669,6669,6676,6676,6676,6718,6718,6745,6745,6745,6759,6759,6759,6773,6773,6807,6807,6807,6842,6842,6876,6876,6876,6897,6897,6897,6931,6931,6987,6987,6987,7021,7021,7063,7063,7063,7069,7069,7083,7083,7083,7125,7125,7152,7152,7152,7200,7200,7214,7214,7214,7242,7242,7242,7269,7269,7269,7318,7318,7331,7331,7331,7387,7387,7407,7407,7407,7456,7456,7490,7490,7490,7518,7518,7518,7566,7566,7566,7587,7587,7587,7607,7607,7628,7628,7649,7649,7649,7669,7669,7669,7683,7683,7704,7704,7704,7738,7738,7738,7759,7759,7787,7787,7787,7800,7800,7800,7821,7821,7821,7869,7869,7890,7890,7890,7890,7918,7918,7959,7959,7959,8000,8000,8000,8021,8021,8042,8042,8056,8056,8056,8090,8090,8090,8118,8118,8118,8138,8138,8138,8138,8187,8187,8187,8235,8235,8263,8263,8263,8318,8318,8338,8338,8338,8338,8401,8401,8428,8428,8428,8428,8428,8463,8463,8476,8476,8476,8504,8504,8504,8532,8532,8532,8552,8552,8552,8594,8594,8594,8621,8621,8628,8628,8628,8670,8670,8670,8725,8725,8725,8759,8759,8759,8787,8787,8787,8787,8787,8787,8801,8801,8835,8835,8835,8856,8856,8856,8890,8890,8890,8925,8925,8925,8938,8938,8938,8980,8980,8994,8994,8994,9021,9021,9021,9021,9021,9056,9056,9056,9076,9076,9104,9104,9104,9138,9138,9138,9180,9180,9180,9235,9235,9235,9276,9276,9318,9318,9318,9345,9345,9366,9366,9366,9449,9449,9490,9490,9490,9504,9504,9504,9504,9504,9545,9545,9545,9573,9573,9573,9573,9601,9601,9628,9628,9635,9635,9635,9656,9656,9656,9718,9718,9718,9732,9732,9732,9745,9745,9752,9752,9752,9752,9787,9787,9828,9828,9828,9883,9883,9911,9911,9911,9952,9952,9952,9959,9959,9959,9980,9980,9987,9987,9987,10035,10035,10076,10076,10076,10076,10118,10118,10166,10166,10166,10242,10242,10297,10297,10297,10297,10318,10318,10359,10359,10359,10414,10414,10470,10470,10470,10483,10483,10518,10518,10518,10545,10545,10545,10580,10580,10580,10656,10656,10718,10718,10718,10787,10787,10808,10808,10808,10808,10808,10808,10849,10849,10870,10870,10897,10897,10897,10932,10932,10959,10959,11001,11001,11049,11049,11104,11104,11104,11104,11132,11132,11132,11152,11152,11180,11180,11214,11214,11214,11270,11270,11311,11311,11352,11352,11394,11394,11435,11435,11435,11463,11470,11470,11504,11504,11504,11532,11532,11559,11559,11621,11621,11663,11663,11704,11704,11746,11746,11773,11773,11828,11828,11856,11877,11877,11877,11925,11925,11966,11966,12035,12035,12063,12084,12084,12118,12118,12146,12146,12194,12194,12263,12263,12318,12380,12380,12394,12394,12456,12456,12497,12497,12532,12532,12546,12546,12580,12580,12635,12677,12677,12677,12704,12794,12794,12815,12815,12849,12849,12890,12890,12925,12939,12939,12994,13028,13028,13063,13070,13070,13070,13104,13111,13111,13125,13125,13180,13180,13222,13284,13284,13284,13353,13353,13394,13428,13428,13463,13463,13518,13518,13539,13539,13566,13594,13628,13628,13670,13697,13746,13746,13787,13787,13842,13884,13911,13911,13946,13980,14015,14035,14035,14084,14084,14159,14159,14194,14249,14291,14325,14325,14360,14394,14394,14435,14435,14463,14504,14546,14580,14622,14622,14656,14670,14670,14684,14711,14773,14815,14829,14870,14939,14980,15015,15070,15132,15132,15180,15222,15311,15311,15408,15435,15435,15463,15463,15491,15518,15546,15587,15649,15704,15753,15801,15829,15870,15925,15973,16035,16098,16180,16242,16318,16318,16401,16470,16504,16525,16587,16629,16746,16822,16842,16898,16939,16987,17015,17098,17098,17167,17222,17270,17339,17387,17511,17553,17636,17677,17739,17760,17856,17925,17960,18022,18063,18125,18180,18284,18332,18332,18449,18511,18532,18560,18587,18712,18753,18815,18849,18912,18953,19056,19105,19256,19332,19339,19374,19463,19539,19691,19767,19801,19856,19863,19967,20063,20132,20229,20291,20381,20463,20463,20539,20677,20677,20877,20939,21015,21084,21243,21284,21367,21374,21470,21532,21588,21615,21691,21836,21925,22022,22070,22160,22194,22263,22367,22408,22532,22581,22657,22808,22857,22946,23070,23201,23270,23332,23388,23526,23615,23719,23788,23981,24036,24077,24167,24236,24277,24395,24526,24629,24698,24808,24926,24953,25029,25119,25195,25250,25326,25415,25512,25567,25650,25726,25753,25871,25884,25926,26050,26112,26222,26257,26298,26415,26526,26588,26726,26884,26947,27071,27153,27188,27305,27360,27464,27533,27664,27733,27809,27898,27933,28050,28105,28202,28264,28333,28381,28574,28678,28726,28774,28857,28988,29105,29167,29291,29305,29423,29478,29629,29643,29747,29836,29864,30023,30078,30202,30347,30381,30436,30492,30629,30712,30878,30995,31009,31126,31223,31278,31374,31519,31636,31767,31878,31954,32016,32140,32236,32347,32381,32478,32630,32740,32885,32988,33106,33195,33354,33554,33650,33761,33850,33933,33961,34078,34188,34306,34395,34506,34595,34657,34781,34933,35064,35202,35354,35423,35485,35568,35678,35802,35871,35995,36119,36216,36299,36409,36526,36616,36871,36982,37078,37237,37416,37520,37651,37761,37892,38002,38106,38223,38320,38451,38637,38775,38933,39058,39127,39251,39382,39458,39651,39830,39940,40037,40134,40271,40465,40561,40740,40940,41003,41072,41216,41375,41437,41637,41796,41975,42065,42216,42410,42589,42699,42906,43051,43244,43396,43534,43644,43741,43927,44010,44175,44279,44341,44410,44575,44720,44865,45065,45182,45299,45424,45492,45651,45824,45927,45968,46182,46244,46451,46582,46824,46968,47099,47458,47527,47762,47913,48044,48141,48362,48444,48541,48665,48755,48900,48996,49072,49141,49272,49569,49679,49851,50031,50244,50458,50803,51003,51155,51251,51341,51583,51686,51796,51976,52189,52334,52555,52734,52893,53107,53265,53417,53590,53762,54003,54141,54369,54583,54707,54886,55038,55121,55279,55507,55631,55762,55879,55990,56266,56514,56762,56886,57052,57293,57417,57548,57797,58024,58142,58300,58528,58666,58914,59086,59376,59500,59721,59983,60128,60300,60493,60659,60852,61197,61362,61549,61680,61880,62100,62176,62321,62480,62625,62866,63135,63335,63521,63838,63983,64225,64418,64652,64901,65087,65211,65459,65680,65873,66059,66328,66590,66873,67025,67259,67528,67756,67942,68218,68390,68722,68990,69204,69515,69666,69866,70101,70418,70591,70846,71073,71418,71604,71832,72198,72418,72701,73018,73274,73584,73887,74108,74460,74653,74908,75170,75605,75881,76205,76467,76784,77115,77377,77805,78074,78508,78777,79095,79246,79591,79936,80267,80508,80943,81350,81543,81798,82019,82336,82667,83019,83233,83536,83853,84074,84364,84626,84971,85495,85736,86074,86502,86792,87061,87399,87778,88164,88564,88854,89150,89488,89819,90150,90571,90861,91157,91530,91951,92282,92654,93026,93378,93585,93868,94164,94551,94785,95330,95668,95985,96392,96875,97344,97634,98116,98372,98703,99172,99441,99806,100227,100675,101213,101613,101806,102268,102737,102993,103434,103744,104241,104669,105165,105558,106041,106345,106841,107165,107620,108131,108434,108807,109172,109676,110221,110869,111400,111779,112131,112566,113007,113497,113897,114104,114559,114952,115559,115987,116483,116904,117318,117559,117959,118394,118869,119263,119656,120311,120801,121228,121649,122139,122697,123215,123787,124359,124856,125428,126015,126601,127063,127587,127939,128573,129077,129732,130256,130753,131415,132112,132774,133270,134036,134608,135146,135753,136084,136505,137353,138071,138602,139216,139664,140505,141016,141788,142319,142678,143347,143871,144402,144975,145657,146216,146685,147306,147761,148602,149216,150030,150602,151127,151851,152472,153306,153858,154492,155203,155989,156479,156844,157596,158658,159127,159893,160424,160755,161486,162431,163320,164334,165259,166031,166645,167217,167928,168507,169038,170121,170921,171638,172611,173659,174632,175707,176714,177777,178452,179680,180687,181473,182184,183322,184274,185129,185715,186936,188108,189301,190412,191274,192095,193509,194743,195964,197067,197861,199061,200523,201447,202626,203957,205033,205909,207289,208585,209696,211020,212537,214296,215213,216075,217255,218324,219586,220655,222276,224179,225731,227076,228862,230401,232014,233594,235353,236449,237691,238911,240318,242374,243774,245801,247202,248981,250533,251974,253188,254954,256450,257968,259437,260651,262334,263961,265244,266403,268306,270320,272444,274520,275900,277259,279155,281045,283066,285294,287976,290321,292556,294487,297536,300074,302026,304453,307198,309226,311081,312840,315040,317758,321172,323013,326351,329745,333117,335676,339290,345566,351374,358202,367230,375547,384348,390790,400970,411736,423964,434365,441607,455187,464732,476423,487368,500300,516170,526384,533771,542344,555524,564132,581671,592857,608293,619273,634177,649530,660572,670835,682491,689967,704106,718810,729335,740922,760006,771800,783642,793125,803098,815754,821389,834217,842721,853963,865302,871544,878344,887648,897925,902284,908898,915098,922395,929851,936113,942272,947680,952494,959370,965329,970481,973819,977833,980268,983633,985544,988730,990758,992475,993544,995151,995993,997062,998386],"fa":[55,55,97,97,97,97,214,214,310,414,414,476,476,559,559,559,628,752,752,752,814,814,876,876,876,945,945,945,979,979,979,1021,1021,1021,1055,1055,1117,1117,1138,1138,1138,1138,1152,1152,1179,1179,1179,1179,1214,1214,1214,1248,1248,1248,1283,1283,1304,1304,1304,1345,1345,1345,1345,1366,1366,1366,1366,1366,1386,1386,1386,1400,1414,1414,1414,1414,1428,1428,1455,1455,1455,1490,1490,1510,1510,1510,1538,1538,1538,1552,1552,1573,1573,1614,1614,1614,1621,1621,1621,1669,1669,1724,1724,1724,1724,1724,1724,1745,1745,1773,1773,1773,1773,1786,1786,1814,1814,1814,1814,1855,1855,1855,1883,1883,1883,1917,1917,1938,1938,1938,1938,1945,1973,1973,1973,1993,1993,2007,2007,2007,2007,2028,2028,2048,2048,2048,2048,2076,2076,2097,2097,2110,2110,2110,2145,2145,2145,2145,2159,2159,2179,2179,2179,2214,2214,2214,2228,2228,2228,2228,2235,2262,2262,2262,2262,2269,2269,2310,2310,2310,2324,2324,2324,2324,2324,2324,2331,2331,2366,2366,2400,2400,2400,2400,2400,2421,2421,2421,2462,2462,2462,2497,2497,2497,2524,2524,2524,2531,2531,2559,2559,2559,2566,2566,2607,2607,2607,2621,2621,2621,2642,2642,2676,2676,2676,2704,2704,2704,2704,2704,2724,2724,2724,2745,2745,2759,2759,2759,2773,2773,2773,2814,2814,2814,2835,2835,2862,2862,2862,2883,2883,2883,2911,2911,2911,2924,2966,2966,2966,3021,3021,3021,3028,3028,3028,3028,3055,3055,3083,3083,3083,3111,3111,3111,3131,3131,3131,3145,3145,3173,3173,3173,3173,3193,3193,3221,3221,3221,3242,3242,3290,3290,3290,3290,3304,3304,3338,3338,3338,3338,3338,3359,3359,3359,3366,3366,3393,3393,3393,3421,3421,3435,3435,3435,3455,3455,3455,3490,3490,3517,3517,3517,3566,3566,3566,3566,3614,3614,3635,3635,3635,3649,3649,3649,3690,3690,3690,3731,3731,3780,3780,3780,3780,3800,3800,3821,3821,3821,3821,3842,3842,3842,3869,3869,3869,3890,3890,3890,3917,3917,3917,3945,3945,3945,3986,3986,3986,4000,4000,4000,4028,4028,4076,4076,4076,4117,4117,4117,4131,4166,4166,4166,4193,4193,4200,4200,4200,4200,4214,4214,4235,4235,4304,4304,4304,4311,4311,4311,4311,4311,4324,4324,4324,4324,4393,4393,4421,4421,4462,4462,4462,4476,4476,4476,4497,4497,4538,4538,4538,4580,4580,4580,4607,4607,4642,4642,4642,4690,4690,4690,4718,4718,4718,4738,4738,4738,4759,4759,4787,4787,4787,4787,4821,4821,4849,4849,4849,4869,4869,4869,4897,4897,4952,4952,4987,4987,4987,5014,5014,5042,5042,5062,5062,5097,5097,5097,5118,5118,5131,5131,5131,5159,5159,5193,5193,5193,5207,5207,5235,5235,5249,5249,5249,5276,5276,5304,5304,5304,5318,5318,5318,5318,5359,5359,5373,5373,5373,5400,5400,5428,5428,5456,5456,5456,5511,5511,5531,5531,5538,5538,5538,5552,5552,5552,5573,5573,5573,5587,5587,5635,5635,5635,5635,5635,5669,5669,5669,5669,5697,5697,5711,5711,5731,5731,5731,5780,5780,5780,5828,5828,5828,5869,5869,5869,5897,5897,5918,5918,5918,5952,5952,6000,6000,6000,6007,6007,6035,6035,6035,6049,6049,6069,6069,6069,6104,6104,6145,6145,6145,6173,6173,6207,6207,6228,6228,6269,6269,6269,6269,6297,6297,6318,6318,6318,6352,6352,6352,6373,6373,6407,6407,6435,6435,6483,6483,6483,6538,6538,6566,6600,6600,6600,6628,6628,6669,6669,6669,6676,6676,6718,6718,6718,6745,6745,6759,6759,6759,6773,6773,6773,6807,6807,6842,6842,6842,6876,6876,6897,6897,6897,6931,6931,6931,6987,6987,7021,7021,7021,7063,7063,7069,7069,7069,7083,7083,7125,7125,7125,7152,7152,7200,7200,7200,7214,7214,7242,7242,7242,7269,7269,7269,7318,7318,7318,7331,7331,7387,7387,7387,7407,7407,7456,7456,7456,7490,7490,7518,7518,7518,7566,7566,7566,7587,7587,7587,7607,7607,7607,7628,7628,7649,7649,7669,7669,7669,7683,7683,7683,7704,7704,7738,7738,7738,7759,7759,7759,7787,7787,7800,7800,7800,7821,7821,7821,7869,7869,7869,7890,7890,7918,7918,7918,7918,7959,7959,8000,8000,8000,8021,8021,8021,8042,8042,8056,8056,8090,8090,8090,8118,8118,8118,8138,8138,8138,8187,8187,8187,8187,8235,8235,8235,8263,8263,8318,8318,8318,8338,8338,8401,8401,8401,8401,8428,8428,8428,8428,8463,8463,8463,8476,8476,8504,8504,8504,8532,8532,8532,8552,8552,8552,8594,8594,8594,8621,8621,8621,8628,8628,8670,8670,8670,8725,8725,8725,8759,8759,8759,8787,8787,8787,8787,8787,8787,8801,8801,8801,8835,8835,8856,8856,8856,8890,8890,8890,8925,8925,8925,8938,8938,8938,8980,8980,8980,8994,8994,9021,9021,9021,9021,9021,9056,9056,9056,9076,9076,9076,9104,9104,9138,9138,9138,9180,9180,9180,9235,9235,9235,9276,9276,9276,9318,9318,9345,9345,9345,9366,9366,9449,9449,9449,9490,9490,9504,9504,9504,9504,9504,9504,9545,9545,9573,9573,9573,9601,9601,9601,9601,9628,9628,9635,9635,9656,9656,9656,9718,9718,9718,9732,9732,9732,9745,9745,9745,9752,9752,9787,9787,9787,9787,9828,9828,9883,9883,9883,9911,9911,9952,9952,9952,9959,9959,9959,9980,9980,9980,9987,9987,10035,10035,10035,10076,10076,10118,10118,10118,10118,10166,10166,10242,10242,10242,10297,10297,10318,10318,10318,10318,10359,10359,10414,10414,10414,10470,10470,10483,10483,10483,10518,10518,10545,10545,10545,10580,10580,10580,10656,10656,10656,10718,10718,10787,10787,10787,10808,10808,10808,10808,10808,10849,10849,10849,10870,10870,10897,10897,10932,10932,10932,10959,10959,11001,11001,11049,11049,11104,11104,11104,11104,11132,11132,11152,11152,11152,11180,11180,11214,11214,11270,11270,11270,11311,11311,11352,11352,11394,11394,11435,11435,11463,11463,11463,11470,11504,11504,11532,11532,11532,11559,11559,11621,11621,11663,11663,11704,11704,11746,11746,11773,11773,11828,11828,11856,11856,11877,11925,11925,11925,11966,11966,12035,12035,12063,12063,12084,12118,12118,12146,12146,12194,12194,12263,12263,12318,12318,12380,12394,12394,12456,12456,12497,12497,12532,12532,12546,12546,12580,12580,12635,12635,12677,12704,12704,12704,12794,12815,12815,12849,12849,12890,12890,12925,12925,12939,12994,12994,13028,13063,13063,13070,13104,13104,13104,13111,13125,13125,13180,13180,13222,13222,13284,13353,13353,13353,13394,13394,13428,13463,13463,13518,13518,13539,13539,13566,13566,13594,13628,13670,13670,13697,13746,13787,13787,13842,13842,13884,13911,13946,13946,13980,14015,14035,14084,14084,14159,14159,14194,14194,14249,14291,14325,14360,14360,14394,14435,14435,14463,14463,14504,14546,14580,14622,14656,14656,14670,14684,14684,14711,14773,14815,14829,14870,14939,14980,15015,15070,15132,15180,15180,15222,15263,15360,15360,15435,15456,15456,15491,15491,15518,15546,15587,15649,15704,15753,15801,15829,15870,15925,15973,16035,16098,16180,16242,16291,16367,16367,16470,16504,16525,16587,16629,16691,16822,16842,16898,16939,16987,17015,17098,17125,17125,17222,17249,17339,17387,17436,17553,17636,17677,17739,17760,17856,17898,17960,18022,18063,18091,18180,18229,18332,18387,18387,18511,18532,18560,18587,18712,18753,18815,18849,18877,18953,18994,19105,19187,19332,19339,19374,19422,19539,19649,19767,19801,19856,19863,19918,20015,20132,20181,20250,20381,20443,20498,20498,20622,20801,20801,20939,20960,21084,21160,21284,21312,21374,21429,21532,21588,21615,21643,21760,21925,21974,22070,22105,22194,22263,22319,22408,22450,22581,22615,22732,22857,22946,23001,23146,23270,23332,23388,23429,23615,23657,23788,23822,24036,24077,24119,24202,24277,24339,24526,24574,24698,24739,24850,24953,24988,25119,25160,25250,25326,25374,25457,25567,25608,25691,25753,25781,25884,25926,25995,26112,26167,26257,26298,26360,26471,26588,26636,26795,26919,26995,27098,27188,27271,27360,27415,27533,27602,27733,27760,27850,27933,28009,28105,28147,28236,28333,28374,28478,28678,28691,28774,28829,28926,29057,29126,29250,29305,29333,29478,29540,29643,29698,29836,29864,29960,30078,30147,30236,30381,30395,30492,30540,30712,30774,30926,31009,31105,31174,31243,31326,31450,31567,31719,31830,31926,31981,32078,32181,32285,32381,32450,32547,32657,32795,32961,33037,33140,33250,33443,33616,33699,33788,33906,33961,33981,34119,34250,34340,34437,34512,34623,34706,34864,35002,35154,35299,35388,35444,35533,35637,35761,35871,35919,36051,36175,36285,36368,36430,36582,36713,36899,37016,37147,37320,37478,37602,37720,37830,37954,38071,38147,38271,38382,38527,38685,38858,39009,39071,39175,39299,39423,39540,39706,39885,39989,40113,40168,40313,40506,40630,40789,41003,41072,41120,41258,41416,41478,41699,41837,42030,42113,42278,42451,42630,42768,42996,43154,43320,43430,43617,43706,43823,43961,44065,44223,44313,44375,44479,44623,44789,44913,45120,45258,45355,45479,45561,45686,45886,45941,46024,46217,46293,46493,46672,46920,47031,47162,47486,47596,47844,47948,48100,48244,48396,48493,48589,48700,48817,48906,49038,49113,49175,49341,49624,49727,49927,50141,50313,50555,50886,51058,51203,51286,51431,51631,51762,51845,52003,52245,52403,52624,52783,52969,53169,53314,53486,53672,53831,54052,54203,54452,54638,54755,54914,55065,55183,55362,55548,55652,55803,55962,56079,56328,56569,56797,56962,57148,57328,57466,57617,57838,58073,58190,58362,58583,58762,58990,59135,59431,59617,59762,60038,60218,60342,60542,60721,60962,61259,61438,61604,61742,61928,62142,62218,62404,62556,62694,62963,63169,63363,63569,63880,64052,64245,64480,64721,65004,65149,65245,65508,65749,65949,66114,66404,66652,66914,67108,67370,67618,67804,68011,68280,68459,68742,69039,69259,69584,69708,69908,70225,70466,70625,70963,71129,71501,71660,71894,72260,72467,72770,73087,73308,73660,73943,74177,74494,74701,74963,75239,75681,75936,76246,76522,76853,77191,77453,77832,78150,78563,78819,79143,79308,79688,79970,80295,80557,80984,81384,81577,81860,82115,82378,82736,83074,83302,83612,83936,84150,84433,84695,85047,85578,85792,86157,86564,86888,87136,87426,87805,88240,88619,88909,89247,89564,89881,90254,90633,90888,91233,91606,92013,92357,92689,93137,93454,93675,93944,94227,94606,94909,95406,95702,96068,96489,96916,97399,97703,98172,98413,98785,99213,99475,99841,100303,100703,101275,101689,101855,102330,102799,103082,103503,103820,104282,104751,105227,105620,106089,106393,106882,107227,107676,108165,108558,108814,109234,109724,110276,110917,111462,111814,112186,112586,113076,113607,113966,114186,114580,114959,115655,116021,116538,116945,117380,117594,117987,118463,118918,119338,119711,120345,120883,121304,121739,122221,122759,123249,123849,124435,124918,125511,126077,126649,127153,127642,128008,128649,129146,129794,130360,130822,131498,132188,132857,133353,134105,134684,135222,135822,136146,136546,137402,138112,138657,139264,139767,140560,141071,141850,142374,142733,143388,143995,144450,145043,145781,146306,146719,147368,147802,148692,149292,150064,150678,151244,151954,152541,153396,153954,154548,155237,156037,156527,156913,157637,158700,159196,159955,160451,160817,161548,162507,163376,164417,165341,166059,166714,167272,167976,168597,169079,170169,170942,171687,172680,173707,174700,175811,176804,177887,178549,179784,180749,181522,182239,183398,184308,185218,185749,187005,188198,189370,190453,191329,192205,193598,194819,196040,197129,197909,199150,200640,201523,202675,204033,205102,205992,207351,208654,209744,211096,212593,214393,215303,216144,217358,218400,219669,220779,222366,224228,225807,227200,228959,230504,232104,233649,235408,236539,237829,238980,240394,242470,243946,245836,247326,249043,250609,252023,253298,255009,256519,258071,259513,260720,262409,264023,265389,266486,268424,270417,272541,274603,275983,277376,279190,281148,283176,285335,288121,290397,292687,294618,297653,300150,302150,304529,307274,309281,311116,312992,315095,317854,321254,323172,326531,329820,333179,335759,339449,345649,351539,358395,367361,375810,384610,391059,401246,411957,424268,434592,441883,455580,465125,476719,487630,500631,516467,526722,534157,542723,555972,564449,581967,593333,608734,619611,634536,649896,660938,671318,682904,690450,704540,719341,729818,741412,760323,772324,784194,793504,803477,816230,821720,834638,843101,854246,865647,871937,878579,887896,898166,902484,909160,915284,922643,929996,936251,942396,947928,952652,959501,965425,970557,973874,977916,980295,983709,985613,988779,990799,992524,993600,995193,996041,997138,998503]},"MetaLR":{"reach_p":0.36164527020927,"reach_n":0.8940183377625956,"a_cov":0.9368493994889943,"fb":[0,0,0,0,0,0,14,14,14,14,14,14,21,21,21,21,21,21,21,21,21,55,55,55,55,55,55,76,76,76,76,76,76,76,76,117,117,117,117,117,117,124,124,124,124,124,124,124,124,124,131,131,131,131,131,131,131,131,131,131,131,131,131,131,131,131,145,145,145,145,145,145,145,145,145,145,145,145,145,145,145,145,166,166,166,166,166,179,179,179,179,179,179,179,200,200,200,200,200,200,200,200,214,214,214,214,214,214,214,214,214,214,214,255,255,255,255,255,255,255,255,255,262,262,262,262,262,262,262,262,262,262,283,283,283,283,283,283,283,283,283,283,317,317,317,317,317,317,317,317,317,317,317,317,338,338,338,338,338,338,338,352,352,352,352,352,352,352,352,352,352,352,352,352,352,352,352,352,352,352,352,352,352,352,352,359,359,359,359,359,359,386,386,386,386,386,386,386,386,386,386,386,407,407,407,407,407,407,421,421,421,421,421,421,421,421,421,421,421,428,428,428,428,428,428,428,428,428,441,441,441,441,441,441,462,462,462,462,462,462,462,462,462,469,469,469,469,469,469,483,483,483,483,483,483,483,483,490,490,490,490,490,490,490,510,510,510,510,510,510,510,510,510,531,531,531,531,531,531,531,531,531,566,566,566,566,566,566,566,566,566,600,600,600,600,600,600,600,600,635,635,635,635,635,635,635,669,669,669,669,669,683,683,683,683,683,683,683,724,724,724,724,724,724,724,752,752,752,752,752,752,752,779,779,779,779,779,814,814,814,814,814,814,814,814,814,814,814,835,835,835,835,835,835,841,841,841,841,841,841,876,876,876,876,876,897,897,897,897,897,924,924,924,924,924,924,959,959,959,959,972,972,972,972,986,986,986,986,986,1000,1000,1000,1000,1000,1000,1000,1000,1000,1062,1062,1062,1062,1062,1062,1062,1090,1090,1090,1090,1131,1131,1131,1131,1131,1131,1179,1179,1179,1186,1186,1186,1186,1186,1186,1221,1221,1221,1221,1221,1241,1241,1241,1241,1255,1255,1255,1255,1283,1283,1283,1283,1290,1290,1290,1290,1310,1310,1310,1310,1310,1331,1331,1331,1331,1345,1345,1345,1345,1400,1400,1400,1400,1400,1448,1448,1448,1448,1448,1510,1510,1538,1538,1538,1538,1538,1579,1579,1579,1600,1600,1600,1600,1600,1662,1662,1662,1683,1683,1683,1683,1683,1683,1738,1738,1752,1752,1752,1752,1752,1766,1766,1793,1793,1793,1793,1793,1828,1828,1828,1828,1841,1841,1841,1841,1890,1890,1890,1904,1904,1904,1904,1938,1938,1938,1938,1966,1966,1966,1993,1993,1993,1993,2007,2007,2007,2007,2014,2014,2021,2021,2021,2021,2055,2055,2055,2062,2062,2062,2062,2062,2076,2076,2076,2090,2090,2090,2090,2090,2138,2138,2152,2152,2152,2173,2173,2173,2173,2186,2186,2186,2207,2207,2235,2235,2235,2235,2255,2255,2255,2276,2276,2276,2338,2338,2338,2366,2366,2366,2400,2400,2421,2421,2421,2421,2476,2476,2517,2517,2517,2517,2566,2566,2593,2593,2593,2621,2621,2621,2635,2635,2635,2697,2697,2697,2717,2717,2717,2731,2731,2731,2731,2779,2779,2779,2821,2821,2842,2842,2842,2842,2917,2917,2917,2945,2945,2945,2993,2993,2993,3042,3042,3083,3083,3083,3145,3145,3200,3200,3228,3228,3228,3304,3304,3304,3304,3345,3345,3366,3366,3386,3386,3386,3386,3448,3448,3448,3448,3504,3504,3504,3545,3545,3580,3580,3580,3621,3621,3621,3676,3676,3704,3704,3766,3766,3766,3786,3786,3828,3828,3876,3876,3876,3931,3931,3980,3980,4000,4000,4000,4042,4042,4042,4069,4069,4111,4111,4173,4173,4207,4207,4207,4262,4269,4269,4269,4331,4331,4380,4380,4380,4407,4407,4435,4435,4476,4476,4476,4504,4504,4566,4566,4607,4607,4607,4607,4607,4649,4649,4683,4683,4683,4724,4724,4724,4773,4814,4814,4814,4883,4904,4904,4904,4973,4973,5007,5007,5076,5138,5138,5138,5159,5159,5193,5193,5228,5228,5311,5311,5311,5373,5373,5380,5380,5428,5428,5449,5449,5490,5518,5518,5573,5573,5593,5593,5635,5635,5669,5669,5690,5690,5752,5752,5793,5807,5807,5807,5883,5904,5904,5904,5945,5973,5973,6021,6021,6069,6069,6125,6125,6152,6152,6235,6256,6256,6304,6304,6331,6331,6387,6387,6394,6394,6456,6456,6490,6490,6531,6531,6580,6580,6649,6649,6690,6690,6780,6814,6814,6883,6883,6918,6973,6973,6973,7000,7000,7049,7049,7104,7104,7152,7152,7152,7228,7276,7276,7318,7318,7352,7352,7394,7400,7400,7428,7428,7428,7469,7469,7518,7525,7525,7614,7642,7642,7704,7725,7725,7807,7835,7835,7932,7932,7945,7980,8014,8014,8056,8056,8125,8145,8145,8242,8242,8276,8297,8366,8366,8401,8463,8483,8483,8504,8518,8518,8573,8649,8649,8656,8683,8732,8732,8787,8849,8849,8925,8945,8945,8987,9014,9014,9035,9063,9063,9111,9111,9152,9152,9180,9249,9249,9304,9332,9332,9366,9394,9394,9421,9421,9504,9566,9621,9621,9683,9725,9787,9787,9828,9863,9904,9904,9939,10001,10056,10056,10070,10159,10159,10194,10249,10249,10401,10401,10477,10525,10559,10614,10628,10628,10759,10759,10759,10870,10890,10952,10987,11021,11077,11077,11166,11166,11166,11221,11270,11352,11380,11380,11421,11463,11546,11566,11566,11566,11704,11704,11787,11801,11849,11890,11925,11925,12028,12077,12152,12152,12221,12277,12366,12366,12442,12539,12580,12635,12697,12697,12753,12815,12835,12897,12897,12939,12980,13008,13028,13056,13056,13097,13173,13228,13277,13387,13428,13428,13477,13553,13622,13684,13684,13732,13794,13891,13891,13980,13980,14022,14022,14056,14097,14132,14132,14166,14187,14242,14277,14339,14380,14435,14504,14553,14642,14677,14732,14808,14863,14911,14960,15022,15104,15139,15187,15291,15346,15380,15456,15504,15546,15615,15649,15684,15746,15780,15835,15904,15932,15939,15980,16056,16111,16222,16256,16311,16360,16422,16491,16573,16608,16608,16642,16663,16732,16739,16808,16808,16836,16904,17015,17015,17056,17173,17222,17263,17353,17401,17436,17436,17594,17649,17725,17801,17870,17918,17987,18022,18111,18146,18174,18236,18277,18360,18422,18470,18560,18587,18670,18705,18829,18884,18932,18994,19063,19125,19153,19215,19263,19353,19401,19456,19498,19553,19594,19705,19746,19856,20008,20063,20118,20146,20181,20270,20346,20381,20484,20567,20650,20746,20877,20919,20946,21015,21056,21174,21250,21312,21346,21401,21415,21491,21532,21698,21712,21781,21836,21912,21967,22091,22146,22215,22332,22394,22477,22519,22588,22698,22732,22815,22836,22919,23050,23050,23160,23188,23360,23401,23477,23574,23574,23733,23808,23870,23960,24029,24070,24202,24222,24360,24470,24560,24650,24705,24774,24857,24926,25043,25105,25188,25277,25340,25381,25477,25540,25615,25726,25808,25843,25960,26050,26091,26202,26264,26340,26395,26484,26602,26705,26781,26878,26974,27112,27195,27271,27436,27478,27616,27650,27733,27767,27926,28098,28181,28291,28388,28436,28581,28671,28733,28781,28919,29105,29188,29271,29443,29574,29678,29829,29960,30133,30250,30326,30361,30567,30657,30802,30933,31043,31147,31236,31402,31436,31630,31809,31968,32099,32202,32326,32471,32533,32637,32802,32947,33092,33154,33216,33319,33450,33526,33657,33719,33878,33968,34050,34161,34292,34381,34526,34699,34802,34954,35023,35147,35195,35375,35554,35602,35761,35809,35968,36106,36251,36375,36520,36595,36657,36809,36871,36961,37120,37257,37395,37589,37664,37837,37995,38071,38223,38340,38471,38602,38720,38927,39071,39202,39382,39533,39671,39706,39851,40058,40202,40340,40499,40568,40740,40823,41037,41072,41313,41361,41561,41734,41878,41968,42072,42196,42327,42458,42637,42706,42796,42906,43092,43161,43368,43582,43699,43830,43961,44044,44237,44341,44389,44589,44699,44892,45120,45217,45272,45396,45561,45672,45782,45927,46024,46155,46355,46458,46568,46734,46872,47031,47182,47299,47499,47658,47831,47996,48175,48300,48451,48644,48769,48920,49169,49327,49431,49644,49782,49948,50086,50224,50362,50562,50748,50858,51058,51258,51520,51727,51845,51907,52189,52307,52521,52707,52865,53010,53224,53383,53541,53741,53934,54017,54300,54521,54797,54928,55114,55217,55383,55500,55603,55748,56017,56224,56424,56686,56935,57052,57252,57355,57521,57838,58162,58231,58521,58597,58824,59031,59204,59424,59542,59804,59955,60128,60307,60507,60735,60928,61052,61224,61500,61645,61804,62031,62245,62514,62645,62825,62963,63121,63280,63411,63542,63728,63976,64183,64349,64570,64687,64880,64963,65128,65176,65487,65749,65970,66197,66363,66673,66756,67059,67211,67349,67708,67949,68128,68459,68632,68977,69135,69259,69466,69680,69963,70266,70466,70784,71218,71439,71708,71867,72136,72294,72487,72680,72915,73198,73322,73577,73805,73922,74080,74349,74653,74818,75067,75370,75701,75963,76253,76460,76805,77074,77315,77577,77798,78198,78398,78729,79019,79226,79481,79708,79895,80205,80405,80612,80860,81274,81612,81840,82019,82233,82453,82729,83005,83198,83578,83853,83991,84191,84378,84647,84957,85309,85481,85716,85985,86123,86323,86557,86971,87130,87557,87799,88054,88233,88523,88661,88874,89254,89502,89633,89916,90102,90371,90757,91068,91288,91426,91771,91964,92295,92661,92992,93309,93509,93758,93923,94254,94558,94909,95102,95413,95758,95985,96365,96675,96923,97206,97558,97827,98151,98392,98675,98999,99330,99482,99786,100048,100289,100551,100896,101144,101365,101779,102199,102468,102772,103241,103641,103882,104241,104489,104820,105172,105620,105931,106172,106676,106903,107372,107827,108172,108469,108841,109269,109641,109986,110317,110628,111172,111545,111897,112483,112890,113214,113628,113979,114283,114655,114931,115324,115814,116393,116849,117166,117414,117800,118138,118497,118918,119421,119794,120228,120511,120883,121132,121566,121925,122325,122918,123504,123787,124194,124753,125111,125518,125932,126173,126587,127015,127360,127815,128153,128353,128656,129118,129449,129746,130298,130712,131139,131484,131925,132277,132815,133153,133512,134008,134615,135181,135629,136036,136457,137064,137436,137843,138236,138574,139071,139305,139760,140416,140926,141540,141871,142250,142733,143209,143588,144037,144657,145347,145775,146085,146450,146995,147506,148051,148520,149002,149368,149844,150278,150802,151230,151851,152285,152768,153278,153844,154396,154810,155272,155672,156134,156803,157451,158058,158499,159031,159596,160017,160272,160789,161534,162176,162679,163286,163983,164624,165121,165672,166031,166652,167128,167652,168273,169086,169390,170280,170680,171369,171818,172487,173094,173694,174321,175252,175825,176570,177059,177611,178383,179232,179901,180549,181308,181970,182798,183611,184267,185211,185812,186377,187074,187901,188605,189405,190101,190708,191377,192308,193143,193998,194509,195178,195909,196729,197674,198219,199109,200088,200909,201930,202764,203220,203861,204751,205516,206544,207537,208234,209123,210027,210544,211592,212386,213082,213924,214751,215738,216751,217717,218483,219386,220041,220917,221890,222731,223572,224669,225455,226821,227876,228690,229863,230690,231635,232883,234049,235270,236649,237704,239111,240463,241774,242987,244091,245201,245877,247271,248133,249264,250285,251098,252195,253036,253892,254816,255988,256575,257761,258823,260313,261699,262899,264230,265003,265954,267251,268327,269341,270431,271327,272734,273872,275431,276838,278107,279755,281280,282873,284197,285507,286687,288066,289604,290935,292715,294322,295791,297425,298922,300570,302102,304074,306095,307309,308674,309771,311578,313330,314530,315951,317620,319378,321392,323186,325027,328082,329614,331731,333745,335297,337297,339166,341007,343021,346166,347946,350153,351594,354208,356312,358664,360264,362195,364492,366064,368409,370706,371996,375347,377403,379437,381451,384182,386707,389390,391817,394431,396225,399708,402135,406218,409625,411798,415936,419412,422164,425337,428082,431627,434468,437241,440193,443745,448048,450490,453573,456704,459180,463663,467526,470940,473712,476430,479719,484030,489134,494182,498272,504569,508356,514418,519963,526612,532419,538040,544751,551351,559055,566628,577553,586747,598065,609203,622583,631991,645771,661248,677525,701202,721465,736894,764985,802291,837121,904401],"fa":[0,14,14,14,14,14,21,21,21,21,21,21,21,21,21,55,55,55,55,55,55,76,76,76,76,76,76,117,117,117,117,117,117,117,117,124,124,124,124,124,124,131,131,131,131,131,131,131,131,131,131,131,131,131,131,131,131,131,145,145,145,145,145,145,145,145,145,145,145,145,145,145,166,166,166,166,166,166,166,166,166,166,179,179,179,179,179,200,200,200,200,200,200,200,214,214,214,214,214,214,214,214,255,255,255,255,255,255,255,255,255,255,255,262,262,262,262,262,262,262,262,262,283,283,283,283,283,283,283,283,283,283,317,317,317,317,317,317,317,317,317,317,338,338,338,338,338,338,338,338,338,338,338,338,352,352,352,352,352,352,352,352,352,352,352,352,352,352,352,352,352,352,352,359,359,359,359,359,359,359,359,359,359,359,359,386,386,386,386,386,386,407,407,407,407,407,407,407,407,407,407,407,421,421,421,421,421,421,428,428,428,428,428,428,428,428,428,428,428,441,441,441,441,441,441,441,441,441,462,462,462,462,462,462,469,469,469,469,469,469,469,469,469,483,483,483,483,483,483,490,490,490,490,490,490,490,490,510,510,510,510,510,510,510,531,531,531,531,531,531,531,531,531,566,566,566,566,566,566,566,566,566,600,600,600,600,600,600,600,600,600,635,635,635,635,635,635,635,635,669,669,669,669,669,669,669,683,683,683,683,683,724,724,724,724,724,724,724,752,752,752,752,752,752,752,779,779,779,779,779,779,779,814,814,814,814,814,814,814,814,814,814,814,835,835,835,835,835,841,841,841,841,841,841,876,876,876,876,876,876,897,897,897,897,897,924,924,924,924,924,959,959,959,959,959,959,972,972,972,972,986,986,986,986,1000,1000,1000,1000,1000,1000,1000,1000,1000,1062,1062,1062,1062,1062,1090,1090,1090,1090,1090,1090,1090,1131,1131,1131,1131,1179,1179,1179,1179,1179,1179,1186,1186,1186,1221,1221,1221,1221,1221,1221,1241,1241,1241,1241,1241,1255,1255,1255,1255,1283,1283,1283,1283,1290,1290,1290,1290,1310,1310,1310,1310,1331,1331,1331,1331,1331,1345,1345,1345,1345,1400,1400,1400,1400,1448,1448,1448,1448,1448,1510,1510,1510,1510,1510,1538,1538,1579,1579,1579,1579,1579,1600,1600,1600,1662,1662,1662,1662,1662,1683,1683,1683,1738,1738,1738,1738,1738,1738,1752,1752,1766,1766,1766,1766,1766,1793,1793,1828,1828,1828,1828,1828,1841,1841,1841,1841,1890,1890,1890,1890,1904,1904,1904,1938,1938,1938,1938,1966,1966,1966,1966,1993,1993,1993,2007,2007,2007,2007,2014,2014,2014,2014,2021,2021,2055,2055,2055,2055,2062,2062,2062,2076,2076,2076,2076,2076,2090,2090,2090,2138,2138,2138,2138,2138,2152,2152,2173,2173,2173,2186,2186,2186,2186,2207,2207,2207,2235,2235,2255,2255,2255,2255,2276,2276,2276,2338,2338,2338,2366,2366,2366,2400,2400,2400,2421,2421,2476,2476,2476,2476,2517,2517,2566,2566,2566,2566,2593,2593,2621,2621,2621,2635,2635,2635,2697,2697,2697,2717,2717,2717,2731,2731,2731,2779,2779,2779,2779,2821,2821,2821,2842,2842,2917,2917,2917,2917,2945,2945,2945,2993,2993,2993,3042,3042,3042,3083,3083,3145,3145,3145,3200,3200,3228,3228,3304,3304,3304,3345,3345,3345,3345,3366,3366,3386,3386,3448,3448,3448,3448,3448,3448,3504,3504,3545,3545,3545,3580,3580,3621,3621,3621,3676,3676,3676,3704,3704,3766,3766,3786,3786,3786,3828,3828,3876,3876,3931,3931,3931,3980,3980,4000,4000,4042,4042,4042,4069,4069,4069,4111,4111,4173,4173,4207,4207,4262,4262,4262,4269,4331,4331,4331,4380,4380,4407,4407,4407,4435,4435,4476,4476,4504,4504,4504,4566,4566,4607,4607,4607,4607,4607,4649,4649,4683,4683,4724,4724,4724,4773,4773,4773,4814,4883,4883,4883,4904,4973,4973,4973,5007,5007,5076,5076,5138,5159,5159,5159,5193,5193,5228,5228,5311,5311,5373,5373,5373,5380,5380,5428,5428,5449,5449,5490,5490,5518,5573,5573,5593,5593,5635,5635,5669,5669,5690,5690,5752,5752,5793,5793,5807,5883,5883,5883,5904,5945,5945,5945,5973,6021,6021,6069,6069,6125,6125,6152,6152,6235,6235,6256,6304,6304,6331,6331,6387,6387,6394,6394,6456,6456,6490,6490,6531,6531,6580,6580,6649,6649,6690,6690,6780,6780,6814,6883,6883,6918,6918,6973,7000,7000,7000,7049,7049,7104,7104,7131,7131,7228,7228,7228,7276,7318,7318,7352,7352,7394,7394,7400,7428,7428,7469,7469,7469,7518,7518,7525,7614,7614,7642,7704,7704,7725,7807,7807,7835,7932,7932,7945,7945,7980,8014,8056,8056,8125,8125,8145,8207,8207,8276,8276,8297,8366,8401,8401,8463,8483,8504,8504,8518,8573,8573,8649,8656,8656,8683,8732,8787,8787,8849,8925,8925,8945,8987,8987,9014,9035,9035,9063,9111,9111,9152,9152,9180,9180,9249,9304,9304,9332,9366,9366,9394,9421,9421,9504,9504,9566,9621,9683,9683,9725,9787,9828,9828,9863,9904,9939,9939,10001,10056,10070,10070,10159,10194,10194,10249,10304,10304,10477,10477,10525,10559,10614,10628,10711,10711,10870,10870,10870,10890,10952,10987,11021,11077,11132,11132,11221,11221,11221,11270,11352,11380,11421,11421,11463,11546,11566,11670,11670,11670,11787,11787,11801,11849,11890,11925,12028,12028,12077,12152,12221,12221,12277,12366,12442,12442,12539,12580,12635,12697,12753,12753,12815,12835,12897,12939,12939,12980,13008,13028,13056,13097,13097,13173,13228,13277,13387,13428,13477,13477,13553,13622,13684,13732,13732,13794,13891,13932,13932,14022,14022,14022,14056,14097,14132,14166,14166,14187,14242,14277,14339,14380,14435,14504,14553,14642,14677,14732,14760,14863,14911,14960,15022,15104,15139,15187,15291,15346,15380,15456,15504,15546,15615,15649,15684,15746,15780,15835,15904,15932,15939,15980,16056,16111,16160,16256,16311,16360,16422,16470,16573,16608,16642,16642,16663,16732,16739,16760,16836,16836,16904,16960,17056,17056,17173,17222,17263,17318,17401,17436,17574,17574,17649,17725,17801,17870,17918,17987,18022,18111,18146,18174,18236,18277,18305,18422,18470,18560,18587,18670,18705,18787,18884,18932,18994,19063,19125,19153,19215,19263,19353,19401,19456,19498,19553,19594,19649,19746,19856,19932,20063,20118,20146,20181,20208,20346,20381,20450,20567,20608,20746,20815,20919,20946,21015,21056,21174,21215,21312,21346,21401,21415,21491,21532,21643,21712,21781,21836,21912,21967,22036,22146,22215,22312,22394,22443,22519,22588,22657,22732,22815,22836,22919,22974,23112,23112,23188,23270,23401,23477,23526,23664,23664,23808,23836,23960,24029,24070,24133,24222,24284,24470,24560,24608,24705,24774,24843,24926,24988,25105,25188,25215,25340,25381,25408,25498,25615,25691,25808,25843,25884,26009,26091,26167,26264,26305,26395,26484,26519,26664,26781,26878,26926,27064,27195,27271,27395,27478,27526,27650,27691,27767,27822,27981,28181,28216,28388,28436,28526,28629,28733,28781,28836,29022,29188,29216,29360,29498,29678,29760,29912,30023,30202,30326,30361,30464,30650,30712,30878,30981,31105,31236,31333,31436,31554,31699,31857,32030,32140,32257,32381,32533,32581,32685,32885,33016,33154,33174,33319,33374,33526,33602,33719,33837,33968,34009,34078,34216,34381,34430,34575,34802,34871,35023,35071,35195,35313,35485,35602,35671,35809,35885,36051,36161,36375,36451,36582,36657,36768,36871,36920,37057,37216,37313,37471,37664,37747,37878,38016,38133,38340,38402,38554,38651,38768,38968,39127,39285,39416,39582,39706,39802,39934,40127,40258,40430,40568,40637,40823,40906,41072,41189,41361,41478,41609,41803,41968,41989,42120,42244,42354,42499,42706,42754,42906,42954,43113,43279,43416,43637,43789,43899,44023,44134,44306,44389,44451,44658,44817,44934,45148,45272,45355,45527,45630,45761,45830,45982,46079,46203,46396,46506,46624,46796,46941,47051,47244,47348,47555,47727,47906,48086,48237,48396,48541,48686,48831,49010,49224,49403,49493,49707,49851,50024,50134,50313,50410,50610,50824,50914,51107,51307,51583,51789,51879,52003,52265,52389,52610,52776,52962,53072,53252,53472,53610,53865,53976,54121,54438,54576,54893,54955,55217,55300,55459,55548,55693,55817,56100,56259,56466,56810,57010,57107,57314,57424,57631,57948,58231,58279,58555,58666,58907,59135,59259,59473,59631,59921,60031,60224,60397,60562,60859,60997,61121,61273,61535,61680,61900,62107,62376,62569,62700,62859,63025,63190,63369,63459,63645,63811,64032,64245,64438,64618,64804,64942,65052,65176,65280,65556,65832,66066,66321,66446,66756,66818,67135,67246,67452,67777,68018,68204,68577,68715,69032,69156,69342,69542,69770,70025,70363,70535,70929,71308,71515,71811,71935,72170,72356,72563,72763,72970,73225,73398,73646,73874,73984,74136,74460,74736,74887,75129,75453,75805,76012,76287,76522,76881,77157,77398,77632,77908,78301,78488,78777,79060,79274,79529,79764,79943,80274,80474,80667,80943,81371,81709,81881,82129,82302,82502,82805,83060,83274,83647,83881,84074,84226,84454,84757,85060,85336,85516,85819,86033,86164,86405,86626,87012,87164,87640,87868,88130,88288,88578,88757,88937,89330,89550,89730,90012,90185,90433,90861,91137,91330,91482,91847,92006,92357,92723,93089,93426,93551,93840,94047,94323,94620,95013,95151,95454,95799,96075,96523,96737,97041,97296,97641,97958,98213,98461,98744,99068,99399,99551,99834,100103,100337,100627,100924,101227,101434,101834,102275,102544,102944,103296,103710,103917,104289,104572,104875,105234,105676,105986,106262,106710,106986,107476,107917,108221,108517,108883,109359,109703,110048,110372,110697,111283,111641,111972,112545,113014,113276,113704,114035,114345,114752,115062,115435,115911,116490,116924,117256,117483,117869,118180,118600,119028,119518,119870,120332,120607,120925,121194,121608,122042,122380,123077,123546,123884,124290,124815,125194,125594,126001,126242,126663,127098,127422,127849,128194,128408,128753,129180,129553,129794,130387,130815,131201,131532,132008,132374,132850,133215,133546,134050,134705,135250,135726,136112,136560,137119,137512,137871,138278,138636,139112,139353,139802,140450,141029,141629,141933,142292,142795,143312,143623,144078,144740,145395,145830,146147,146526,147092,147671,148064,148589,149078,149444,149913,150375,150913,151327,151892,152423,152899,153327,153954,154444,154872,155361,155768,156217,156906,157506,158099,158568,159106,159637,160072,160369,160831,161610,162196,162720,163341,164086,164721,165169,165734,166065,166714,167224,167686,168328,169155,169500,170307,170804,171459,171949,172556,173211,173756,174438,175363,175859,176632,177135,177646,178501,179259,179990,180632,181349,182046,182935,183694,184349,185274,185936,186418,187225,187977,188667,189501,190170,190750,191426,192377,193240,194053,194550,195240,196012,196819,197736,198274,199219,200150,200971,201985,202868,203357,203889,204833,205585,206620,207627,208296,209227,210103,210585,211655,212427,213179,213993,214889,215827,216834,217793,218551,219427,220124,221096,222055,222828,223607,224766,225621,226904,227938,228759,229897,230752,231704,232973,234125,235346,236746,237801,239208,240525,241843,243084,244167,245250,245967,247333,248257,249319,250353,251167,252264,253126,253947,254885,256043,256664,257837,258899,260382,261844,262961,264320,265065,266058,267334,268465,269403,270486,271424,272782,273962,275500,276934,278183,279859,281355,282949,284287,285583,286742,288149,289673,291066,292791,294404,295901,297550,299012,300660,302219,304233,306191,307440,308771,309923,311675,313426,314682,316040,317751,319509,321468,323330,325117,328172,329752,331834,333883,335448,337469,339228,341111,343166,346263,348104,350256,351698,354325,356422,358808,360402,362333,364630,366243,368547,370837,372223,375485,377527,379617,381610,384334,386831,389562,391955,394562,396411,399839,402322,406405,409798,411984,416115,419605,422364,425557,428220,431799,434696,437462,440441,444007,448331,450676,453828,456856,459366,463925,467788,471209,473898,476678,479988,484237,489375,494431,498534,504949,508583,514611,520267,526943,532799,538378,545130,551827,559545,567056,578043,587257,598575,609762,623128,632646,646385,661882,678083,701823,722376,737680,765972,803036,838149,905525]},"MetaRNN":{"reach_p":0.36296336420923386,"reach_n":0.9069299971019675,"a_cov":0.9870711335904014,"fb":[0,0,0,0,0,0,0,0,0,0,0,0,0,0,0,0,0,0,0,0,0,0,0,0,0,0,0,0,0,0,0,0,0,0,0,0,0,0,0,0,14,14,14,14,14,14,14,14,14,14,14,14,14,14,14,14,14,14,14,14,14,14,14,20,20,20,20,20,20,20,20,20,20,20,20,20,20,20,34,34,34,34,34,34,34,34,34,34,34,34,34,34,34,34,34,34,34,34,34,34,34,34,34,34,34,34,34,34,34,41,41,41,41,41,41,41,41,41,41,41,41,41,41,41,41,41,41,41,41,41,41,41,41,41,41,48,48,48,48,48,48,48,48,48,48,48,48,48,48,48,48,48,48,48,48,48,48,48,48,48,61,61,61,61,61,61,61,61,61,61,61,61,75,75,75,75,75,75,75,75,82,82,82,82,82,82,82,82,82,82,82,88,88,88,88,88,88,88,88,88,88,88,88,88,88,88,88,88,88,88,88,88,88,88,88,88,95,95,95,95,95,95,95,95,102,102,102,102,102,102,109,109,109,109,109,109,109,109,109,109,116,116,116,116,116,116,116,116,116,116,116,116,116,116,116,116,116,116,122,122,122,122,122,122,122,122,122,122,122,122,122,122,122,122,122,122,122,136,136,136,136,136,143,143,143,143,143,143,143,143,143,143,143,143,150,150,150,150,150,150,150,150,150,150,150,150,150,150,150,150,156,156,156,156,156,156,156,156,156,156,156,156,156,156,156,156,156,156,156,163,163,163,163,170,170,170,170,184,184,184,184,190,190,190,190,211,211,211,211,211,211,211,211,211,211,211,211,211,211,211,211,211,211,211,211,211,211,211,211,211,211,211,211,211,211,211,211,211,211,211,211,211,211,211,211,211,211,211,218,218,218,218,218,218,218,218,218,218,218,218,218,218,218,218,218,218,231,231,231,245,245,245,245,245,245,258,258,258,258,279,279,286,286,286,286,286,286,292,292,292,292,292,292,292,292,292,292,292,292,292,292,292,292,306,306,320,320,320,320,326,326,326,326,326,326,333,333,340,340,340,340,340,347,347,347,347,347,347,347,354,354,354,354,354,354,354,354,354,354,354,354,354,360,360,360,360,360,367,367,367,367,367,381,381,381,381,381,381,381,394,394,394,394,394,394,394,394,394,394,408,408,408,408,408,408,408,408,422,422,422,428,428,435,435,449,449,449,449,449,449,449,456,456,456,456,456,462,462,469,469,469,483,490,490,490,496,496,496,496,510,510,524,524,530,530,530,530,530,537,537,544,544,544,544,544,551,551,564,564,571,571,578,578,585,585,585,585,585,585,585,585,585,585,585,585,585,585,585,591,591,598,598,598,598,605,605,625,625,625,632,632,632,632,632,632,639,639,639,646,646,646,646,653,653,653,653,653,659,659,659,659,659,659,673,673,673,680,680,680,680,680,693,693,700,700,700,707,707,707,714,714,721,721,721,721,721,721,721,727,727,727,727,727,727,727,727,741,748,748,755,755,761,761,768,768,782,789,789,789,789,789,795,795,795,795,802,802,802,823,823,829,829,857,863,863,863,863,863,870,877,877,877,877,891,891,904,904,904,911,918,925,925,925,925,938,938,938,945,952,952,959,959,959,965,965,965,965,965,965,972,972,972,972,986,986,993,993,993,993,999,1006,1006,1006,1006,1020,1027,1027,1033,1033,1040,1040,1040,1054,1054,1061,1067,1067,1067,1067,1074,1074,1074,1074,1081,1081,1088,1088,1095,1095,1108,1122,1122,1122,1129,1135,1135,1135,1142,1142,1142,1142,1142,1149,1149,1149,1149,1149,1156,1169,1169,1169,1190,1203,1210,1210,1210,1210,1217,1217,1217,1217,1217,1217,1217,1217,1217,1217,1217,1224,1224,1224,1224,1231,1231,1244,1251,1251,1258,1265,1265,1265,1265,1265,1265,1265,1271,1271,1271,1285,1285,1285,1312,1326,1339,1346,1346,1353,1353,1353,1353,1353,1353,1360,1367,1367,1373,1373,1380,1380,1387,1387,1401,1401,1407,1414,1414,1414,1414,1414,1421,1428,1435,1455,1455,1455,1455,1455,1455,1462,1462,1469,1469,1469,1469,1469,1469,1469,1469,1469,1475,1475,1496,1503,1503,1509,1516,1516,1523,1523,1530,1530,1530,1530,1530,1530,1530,1537,1537,1550,1564,1571,1577,1577,1591,1591,1598,1598,1598,1618,1618,1618,1618,1618,1625,1632,1652,1652,1652,1659,1659,1673,1673,1673,1673,1679,1679,1686,1693,1700,1700,1713,1713,1713,1713,1727,1727,1727,1734,1747,1761,1768,1788,1795,1808,1808,1808,1808,1815,1829,1836,1856,1863,1863,1870,1870,1883,1890,1890,1890,1897,1904,1904,1904,1904,1917,1924,1931,1938,1944,1965,1965,1965,1985,1985,2012,2012,2026,2033,2033,2033,2040,2046,2046,2060,2060,2087,2094,2094,2101,2108,2108,2114,2121,2121,2121,2121,2135,2135,2148,2148,2148,2155,2169,2169,2169,2176,2182,2182,2189,2189,2189,2196,2196,2196,2203,2203,2203,2223,2230,2237,2250,2250,2264,2271,2278,2284,2291,2298,2298,2305,2312,2318,2325,2325,2332,2332,2332,2346,2352,2352,2352,2359,2359,2366,2366,2366,2373,2373,2373,2380,2380,2400,2407,2407,2407,2407,2407,2407,2427,2434,2434,2434,2441,2448,2454,2461,2468,2475,2495,2495,2516,2529,2556,2563,2563,2563,2570,2570,2584,2604,2604,2618,2631,2645,2645,2652,2658,2672,2672,2672,2686,2686,2706,2713,2720,2720,2720,2726,2747,2747,2754,2781,2808,2821,2828,2835,2835,2842,2855,2855,2862,2862,2862,2862,2862,2862,2869,2876,2876,2883,2889,2896,2896,2910,2923,2937,2937,2964,2978,2978,2978,2985,2998,3005,3012,3019,3019,3025,3032,3039,3039,3039,3053,3053,3059,3059,3059,3066,3073,3107,3121,3127,3127,3134,3148,3148,3148,3155,3161,3168,3168,3175,3175,3189,3209,3216,3216,3229,3243,3243,3257,3263,3263,3263,3263,3277,3277,3277,3277,3284,3291,3297,3304,3318,3331,3338,3338,3338,3338,3359,3379,3386,3399,3399,3406,3413,3447,3461,3461,3467,3467,3481,3481,3488,3495,3495,3501,3501,3501,3501,3535,3535,3542,3549,3549,3583,3583,3590,3624,3631,3644,3644,3651,3678,3678,3685,3712,3726,3746,3746,3753,3780,3780,3787,3794,3801,3814,3828,3828,3828,3841,3841,3862,3882,3889,3909,3916,3916,3943,3957,3964,3970,3970,3984,3991,3991,3998,4025,4032,4032,4038,4059,4066,4066,4079,4079,4106,4106,4113,4120,4120,4134,4134,4147,4147,4161,4174,4174,4181,4181,4195,4215,4222,4229,4236,4242,4249,4256,4256,4270,4304,4310,4324,4338,4338,4351,4351,4365,4385,4385,4399,4412,4412,4433,4440,4474,4480,4480,4480,4501,4508,4514,4535,4562,4562,4569,4582,4610,4623,4637,4637,4664,4678,4698,4718,4739,4746,4773,4807,4820,4841,4848,4854,4888,4902,4909,4950,4963,4963,4984,4990,5004,5018,5038,5038,5058,5079,5079,5092,5106,5113,5119,5147,5147,5160,5174,5181,5187,5187,5187,5194,5194,5194,5215,5221,5221,5249,5269,5276,5289,5289,5303,5317,5317,5330,5337,5344,5357,5357,5378,5378,5378,5391,5419,5425,5459,5487,5514,5527,5541,5541,5548,5548,5582,5609,5623,5629,5650,5663,5684,5704,5725,5731,5752,5759,5759,5799,5806,5847,5854,5861,5861,5874,5949,5949,5963,5969,5983,5997,6003,6010,6017,6051,6058,6092,6105,6112,6119,6133,6139,6139,6160,6194,6214,6228,6248,6248,6255,6282,6289,6289,6309,6323,6336,6336,6343,6350,6357,6384,6398,6398,6418,6432,6452,6466,6493,6500,6520,6547,6574,6615,6629,6676,6710,6758,6765,6778,6819,6840,6846,6874,6901,6908,6921,6955,6969,6989,6996,7010,7030,7044,7050,7057,7071,7091,7112,7146,7173,7207,7214,7241,7254,7295,7309,7329,7343,7363,7377,7397,7431,7465,7485,7499,7499,7519,7526,7533,7553,7581,7594,7615,7649,7655,7669,7703,7710,7723,7744,7757,7805,7825,7832,7859,7880,7914,7927,7948,7982,8009,8036,8070,8091,8097,8104,8131,8159,8172,8199,8233,8254,8295,8322,8376,8410,8430,8478,8485,8519,8526,8526,8566,8600,8621,8648,8682,8709,8716,8743,8784,8811,8832,8872,8893,8920,8934,8988,9022,9042,9063,9117,9151,9165,9192,9206,9240,9274,9280,9342,9362,9362,9403,9478,9512,9532,9579,9620,9634,9668,9681,9695,9763,9797,9817,9831,9865,9899,9926,9953,9987,10049,10069,10103,10144,10225,10253,10287,10307,10341,10389,10429,10477,10511,10545,10579,10606,10667,10694,10756,10776,10803,10830,10851,10898,10932,10953,10987,11048,11068,11102,11143,11184,11232,11286,11286,11327,11354,11402,11442,11504,11565,11578,11640,11694,11742,11762,11809,11837,11911,11925,11973,12027,12109,12163,12197,12238,12279,12326,12367,12449,12483,12530,12591,12653,12714,12748,12782,12823,12897,12924,13006,13020,13094,13142,13183,13217,13298,13373,13448,13496,13530,13591,13638,13679,13740,13795,13856,13917,13972,14006,14080,14135,14196,14237,14305,14386,14434,14502,14543,14577,14645,14692,14767,14794,14855,14910,14991,15039,15148,15202,15263,15290,15365,15413,15494,15590,15664,15746,15794,15855,15916,15998,16072,16093,16147,16222,16310,16392,16439,16528,16589,16650,16732,16827,16929,17031,17072,17133,17181,17242,17330,17378,17432,17486,17582,17643,17711,17758,17894,17969,18085,18160,18194,18268,18343,18398,18459,18534,18608,18737,18914,18975,19023,19118,19200,19281,19383,19465,19594,19608,19750,19805,19893,19954,20043,20138,20213,20376,20526,20580,20662,20750,20913,21001,21069,21205,21301,21382,21573,21729,21851,21960,22055,22137,22273,22395,22511,22620,22688,22783,22953,23109,23191,23333,23435,23605,23653,23775,23871,23973,24109,24197,24292,24367,24482,24659,24768,24938,25081,25210,25305,25448,25563,25761,25903,25985,26073,26230,26277,26481,26549,26760,26903,27073,27290,27454,27589,27685,27841,27936,28113,28276,28385,28494,28603,28732,28854,29085,29262,29418,29548,29731,29921,30119,30268,30452,30663,30853,31159,31383,31485,31703,31900,32124,32274,32423,32593,32825,33090,33396,33552,33749,34021,34279,34477,34640,34878,35021,35191,35293,35490,35721,36000,36190,36401,36611,36788,37033,37312,37523,37788,37992,38332,38536,38678,38875,39113,39365,39732,39977,40194,40507,40643,40868,41119,41357,41541,41826,42064,42404,42642,42866,43145,43261,43444,43635,43866,44165,44416,44729,45042,45328,45572,45871,46177,46415,46708,46986,47394,47598,47809,48115,48319,48673,48985,49366,49692,50141,50461,50807,51263,51650,51950,52337,52745,53133,53547,53935,54452,54887,55363,55750,56076,56505,57089,57552,58232,58776,59197,59530,59986,60387,61142,61590,62107,62685,63358,63881,64276,64928,65452,66152,66676,67206,67736,68443,69021,69898,70775,71387,72081,72829,73400,74127,75140,75861,76765,77479,78043,79043,80137,80980,81511,82211,83414,84550,85250,86202,87256,88384,89635,90539,91559,92899,93946,94993,95897,97039,98011,99235,100330,101370,102614,104076,105327,106775,108162,109841,111833,113499,115144,116586,118809,121338,122909,124622,127423,129157,131067,133447,137574,140647,143998,147615,152374,155176,158697,164034,167434,172315,179033,185981,193120,201761,206656,214427,223163,234674,246014,261556,272550,291464,310188,341694,393636,460326,561301,665173,761845],"fa":[0,0,0,0,0,0,0,0,0,0,0,0,0,0,0,0,0,0,14,14,14,14,14,14,14,14,14,14,14,14,14,14,14,14,14,14,14,14,14,14,20,20,20,20,20,20,20,20,20,20,20,20,20,20,20,20,20,20,20,20,20,20,20,34,34,34,34,34,34,34,34,34,34,34,34,34,34,34,34,34,34,34,34,34,34,34,34,34,34,34,34,34,34,34,34,41,41,41,41,41,41,41,41,41,41,41,41,41,41,41,41,41,41,41,41,41,41,41,41,41,41,41,41,41,48,48,48,48,48,48,48,48,48,48,48,48,48,48,48,48,48,48,48,48,48,48,48,48,48,61,61,61,61,61,61,61,61,61,61,61,75,75,75,75,75,75,75,75,75,75,75,75,82,82,82,82,82,82,82,82,88,88,88,88,88,88,88,88,88,88,88,88,88,88,88,88,88,88,88,88,88,88,88,88,88,88,88,88,95,95,95,95,95,95,95,95,102,102,102,102,102,102,102,102,109,109,109,109,109,109,116,116,116,116,116,116,116,116,116,116,116,116,116,116,116,116,116,116,116,116,116,116,122,122,122,122,122,122,122,122,122,122,122,122,122,122,122,122,122,122,122,136,136,136,136,136,136,143,143,143,143,143,143,143,143,143,143,143,150,150,150,150,150,150,150,150,150,150,150,150,150,150,150,150,150,156,156,156,156,156,156,156,156,156,156,156,156,156,156,156,156,156,156,156,163,163,163,163,163,170,170,170,170,184,184,184,184,190,190,190,190,211,211,211,211,211,211,211,211,211,211,211,211,211,211,211,211,211,211,211,211,211,211,211,211,211,211,211,211,211,211,211,211,211,211,211,211,211,211,211,211,211,211,211,211,211,218,218,218,218,218,218,218,218,218,218,218,218,218,218,218,231,231,231,231,231,245,245,245,245,245,245,245,258,258,279,279,279,279,286,286,286,286,286,292,292,292,292,292,292,292,292,292,292,292,292,292,292,292,292,306,306,306,320,320,326,326,326,326,326,326,333,333,333,333,340,340,340,340,340,347,347,347,347,347,347,347,354,354,354,354,354,354,354,354,354,354,354,354,360,360,360,360,360,360,367,367,367,367,381,381,381,381,381,381,381,381,394,394,394,394,394,394,394,394,394,394,408,408,408,408,408,408,408,422,422,422,428,428,428,435,435,449,449,449,449,449,449,449,456,456,456,456,462,462,462,469,469,483,483,483,490,496,496,496,496,496,510,510,524,524,530,530,530,530,530,537,537,544,544,544,544,544,551,551,564,564,571,571,578,578,585,585,585,585,585,585,585,585,585,585,585,585,585,585,585,591,591,598,598,598,598,605,605,625,625,632,632,632,632,632,632,632,639,639,639,639,646,646,646,653,653,653,653,653,653,659,659,659,659,659,673,673,673,680,680,680,680,680,693,693,700,700,700,707,707,707,714,714,721,721,721,721,721,721,721,727,727,727,727,727,727,727,727,741,741,748,755,755,755,761,768,768,782,782,789,789,789,789,795,795,795,795,802,802,802,802,823,829,829,857,857,863,863,863,863,870,870,877,877,877,877,891,904,904,904,911,911,918,925,925,925,938,938,938,945,945,952,959,959,959,965,965,965,965,965,965,965,972,972,972,986,986,986,993,993,993,999,999,1006,1006,1006,1020,1020,1027,1033,1033,1033,1040,1040,1054,1054,1054,1061,1067,1067,1067,1067,1074,1074,1074,1074,1081,1081,1088,1095,1095,1095,1108,1122,1122,1122,1129,1135,1135,1142,1142,1142,1142,1142,1149,1149,1149,1149,1149,1149,1149,1169,1169,1190,1190,1203,1210,1210,1210,1210,1217,1217,1217,1217,1217,1217,1217,1217,1217,1217,1217,1224,1224,1224,1224,1231,1244,1244,1251,1251,1258,1265,1265,1265,1265,1265,1265,1265,1271,1271,1271,1285,1285,1312,1312,1326,1339,1346,1353,1353,1353,1353,1353,1353,1353,1360,1367,1367,1373,1380,1380,1387,1387,1387,1401,1401,1407,1414,1414,1414,1414,1414,1421,1428,1435,1455,1455,1455,1455,1455,1455,1462,1469,1469,1469,1469,1469,1469,1469,1469,1469,1475,1475,1475,1496,1503,1503,1509,1516,1516,1523,1523,1530,1530,1530,1530,1530,1530,1530,1537,1537,1550,1564,1571,1577,1577,1591,1591,1598,1598,1598,1618,1618,1618,1618,1618,1625,1632,1652,1652,1652,1652,1673,1673,1673,1673,1673,1673,1686,1686,1693,1700,1700,1713,1713,1713,1713,1727,1727,1727,1734,1747,1761,1768,1788,1795,1808,1808,1808,1808,1815,1829,1836,1856,1863,1863,1870,1870,1870,1890,1890,1890,1897,1904,1904,1904,1904,1917,1924,1931,1938,1944,1965,1965,1965,1985,1992,1992,2012,2012,2033,2033,2033,2040,2046,2046,2046,2080,2080,2094,2094,2101,2108,2108,2114,2121,2121,2121,2135,2135,2135,2135,2148,2148,2155,2169,2169,2169,2169,2182,2182,2189,2189,2189,2196,2196,2196,2203,2203,2203,2216,2230,2237,2250,2250,2264,2271,2271,2284,2291,2298,2298,2305,2312,2318,2325,2325,2332,2332,2332,2346,2352,2352,2352,2359,2359,2359,2366,2366,2373,2373,2373,2380,2380,2400,2407,2407,2407,2407,2407,2407,2427,2434,2434,2434,2441,2448,2454,2461,2468,2475,2488,2495,2516,2529,2543,2563,2563,2563,2570,2570,2577,2604,2604,2618,2631,2638,2652,2652,2658,2672,2672,2672,2686,2686,2699,2713,2720,2720,2720,2726,2747,2747,2754,2781,2781,2821,2828,2835,2835,2842,2849,2855,2862,2862,2862,2862,2862,2869,2869,2876,2876,2883,2883,2896,2910,2910,2917,2937,2937,2951,2978,2978,2978,2985,2998,3005,3012,3019,3019,3025,3032,3039,3039,3039,3053,3053,3059,3059,3059,3066,3073,3100,3121,3127,3127,3134,3141,3148,3148,3155,3161,3168,3168,3175,3182,3182,3209,3216,3216,3229,3236,3243,3243,3263,3263,3263,3263,3277,3277,3277,3277,3284,3291,3297,3304,3318,3331,3338,3338,3338,3338,3359,3379,3386,3399,3399,3406,3413,3440,3461,3461,3467,3467,3481,3481,3488,3495,3495,3501,3501,3501,3508,3508,3535,3542,3542,3576,3576,3583,3590,3617,3631,3644,3644,3651,3665,3678,3685,3705,3726,3746,3746,3753,3780,3780,3787,3794,3801,3807,3828,3828,3828,3841,3841,3855,3875,3889,3909,3916,3916,3936,3957,3964,3970,3970,3984,3991,3991,3998,4004,4032,4032,4038,4038,4066,4066,4079,4079,4086,4106,4106,4120,4120,4120,4134,4134,4147,4154,4174,4174,4181,4181,4195,4208,4222,4229,4236,4236,4249,4256,4256,4270,4283,4310,4324,4331,4338,4351,4351,4365,4385,4385,4392,4399,4412,4433,4440,4474,4480,4480,4480,4487,4508,4514,4521,4555,4562,4569,4582,4610,4623,4637,4637,4644,4678,4684,4712,4739,4746,4752,4793,4820,4841,4841,4854,4888,4902,4909,4922,4963,4963,4984,4990,4990,5018,5038,5038,5058,5065,5079,5092,5106,5113,5119,5147,5147,5160,5167,5181,5187,5187,5187,5194,5194,5208,5208,5221,5221,5249,5262,5276,5289,5289,5296,5317,5317,5323,5337,5344,5351,5357,5371,5378,5378,5391,5419,5425,5439,5480,5507,5527,5541,5541,5548,5548,5582,5602,5616,5629,5636,5663,5684,5704,5704,5731,5752,5759,5759,5772,5806,5813,5854,5861,5861,5874,5895,5949,5956,5969,5976,5997,6003,6010,6010,6044,6058,6071,6105,6105,6119,6133,6139,6139,6153,6180,6200,6221,6234,6248,6255,6262,6289,6289,6309,6316,6330,6336,6336,6343,6357,6384,6398,6398,6418,6418,6445,6459,6472,6500,6520,6534,6554,6588,6629,6642,6697,6724,6758,6772,6792,6840,6846,6846,6894,6908,6914,6928,6969,6982,6996,7010,7010,7037,7050,7057,7064,7071,7105,7125,7166,7173,7214,7220,7254,7282,7302,7315,7343,7349,7370,7397,7417,7465,7479,7499,7499,7499,7519,7533,7540,7567,7587,7601,7628,7649,7669,7683,7703,7717,7737,7757,7778,7825,7832,7839,7866,7887,7921,7948,7961,7989,8029,8063,8070,8091,8097,8111,8138,8165,8186,8213,8240,8281,8308,8342,8390,8417,8451,8478,8492,8519,8526,8546,8594,8614,8621,8675,8696,8716,8736,8757,8784,8818,8838,8879,8900,8927,8947,9015,9022,9049,9070,9144,9151,9172,9199,9212,9260,9274,9301,9348,9362,9369,9416,9484,9512,9546,9593,9627,9647,9675,9681,9702,9790,9804,9817,9851,9865,9899,9933,9953,10008,10062,10076,10110,10164,10246,10273,10287,10334,10348,10409,10436,10497,10531,10552,10586,10627,10674,10701,10756,10790,10803,10844,10858,10905,10946,10966,10994,11055,11082,11116,11157,11211,11245,11286,11286,11327,11368,11422,11470,11510,11565,11592,11646,11708,11742,11776,11816,11850,11911,11939,11986,12034,12129,12190,12197,12245,12285,12333,12401,12455,12503,12557,12598,12673,12721,12755,12802,12836,12911,12938,13006,13026,13115,13149,13196,13230,13319,13387,13462,13502,13536,13604,13652,13706,13768,13802,13870,13931,13992,14019,14094,14155,14209,14257,14339,14407,14447,14502,14556,14604,14651,14699,14767,14815,14876,14923,14998,15046,15161,15202,15270,15304,15372,15426,15508,15617,15678,15753,15800,15855,15930,16004,16072,16106,16161,16236,16324,16405,16453,16555,16609,16657,16759,16841,16936,17045,17079,17147,17194,17249,17351,17378,17439,17500,17595,17643,17718,17758,17901,17983,18105,18173,18207,18289,18350,18404,18472,18534,18615,18758,18921,19003,19043,19139,19207,19288,19404,19485,19594,19642,19750,19825,19900,19975,20056,20145,20220,20403,20539,20594,20682,20750,20933,21008,21083,21219,21307,21416,21607,21736,21872,21974,22076,22157,22286,22402,22552,22626,22708,22810,22973,23116,23191,23340,23463,23626,23680,23809,23898,24013,24109,24217,24306,24380,24503,24673,24788,24958,25115,25224,25319,25461,25584,25774,25924,25999,26114,26243,26277,26488,26556,26794,26923,27080,27318,27474,27617,27712,27861,27943,28127,28283,28426,28507,28623,28759,28902,29106,29276,29446,29561,29745,29935,30132,30268,30479,30690,30867,31193,31404,31499,31716,31927,32165,32294,32437,32627,32872,33117,33443,33572,33776,34055,34307,34483,34681,34898,35061,35211,35313,35530,35755,36027,36217,36401,36639,36822,37047,37332,37543,37822,38012,38372,38536,38685,38889,39120,39379,39766,39990,40215,40555,40664,40895,41146,41364,41554,41847,42078,42431,42683,42887,43159,43288,43458,43655,43900,44206,44457,44743,45069,45355,45586,45892,46198,46477,46735,47007,47415,47612,47829,48122,48333,48727,49012,49400,49713,50155,50495,50848,51283,51684,51990,52364,52786,53180,53574,53962,54472,54914,55383,55764,56124,56539,57110,57586,58252,58796,59238,59564,60047,60434,61148,61631,62134,62692,63372,63895,64330,64956,65493,66173,66689,67260,67791,68471,69042,69919,70796,71414,72094,72856,73427,74175,75161,75895,76820,77506,78084,79050,80151,81035,81538,82238,83455,84577,85291,86222,87283,88459,89676,90553,91593,92939,93959,95027,95924,97066,98059,99296,100391,101445,102648,104089,105347,106823,108223,109875,111854,113540,115185,116640,118843,121386,122936,124697,127471,129197,131121,133487,137587,140681,144066,147656,152415,155223,158725,164075,167461,172383,179094,186008,193181,201808,206717,214502,223218,234728,246062,261604,272652,291532,310331,341816,393874,460686,562090,668736,772914]},"M-CAP":{"reach_p":0.360886914757236,"reach_n":0.7248903988802496,"a_cov":0.9374712824520107,"fb":[0,0,0,26,26,60,60,60,60,119,119,204,204,204,204,255,255,315,315,315,315,391,391,391,391,451,451,451,451,451,561,561,561,561,612,612,612,612,612,612,646,646,646,646,646,732,732,732,732,732,732,732,757,757,757,757,800,800,800,800,800,800,834,834,834,834,834,885,885,885,885,885,885,885,953,953,953,953,953,1038,1038,1038,1038,1038,1038,1114,1114,1114,1114,1114,1157,1157,1157,1157,1157,1157,1191,1191,1191,1191,1191,1225,1225,1225,1225,1225,1225,1259,1259,1259,1259,1259,1301,1301,1301,1301,1301,1301,1301,1335,1335,1335,1335,1335,1404,1404,1404,1404,1404,1404,1463,1463,1463,1463,1463,1565,1565,1565,1565,1565,1565,1642,1642,1642,1642,1642,1693,1693,1693,1693,1693,1778,1778,1778,1778,1778,1837,1837,1837,1837,1837,1837,1888,1888,1888,1888,1888,1888,1931,1931,1931,1931,1931,1931,1965,1965,1965,1965,1999,1999,1999,1999,1999,2058,2058,2058,2058,2058,2101,2101,2101,2101,2101,2101,2127,2127,2127,2127,2127,2178,2178,2178,2178,2178,2220,2220,2220,2220,2220,2331,2331,2331,2331,2331,2331,2390,2390,2390,2390,2416,2416,2416,2416,2416,2458,2458,2458,2458,2577,2577,2577,2577,2577,2577,2645,2645,2645,2645,2645,2713,2713,2713,2713,2713,2756,2756,2756,2756,2824,2824,2824,2824,2824,2867,2867,2867,2867,2926,2926,2926,2926,2926,2977,2977,2977,2977,3037,3037,3037,3037,3037,3037,3079,3079,3079,3130,3130,3130,3130,3207,3207,3207,3207,3249,3249,3249,3249,3300,3300,3300,3300,3385,3385,3385,3385,3385,3385,3436,3436,3436,3496,3496,3496,3496,3496,3564,3564,3564,3564,3632,3632,3632,3632,3675,3675,3675,3675,3760,3760,3760,3760,3819,3819,3819,3819,3862,3862,3862,3862,3862,3938,3938,3938,3964,3964,3964,3964,3964,4032,4032,4032,4032,4091,4091,4091,4168,4168,4168,4168,4211,4211,4211,4211,4304,4304,4304,4304,4372,4372,4372,4372,4423,4423,4423,4423,4559,4559,4559,4559,4687,4687,4687,4755,4755,4755,4755,4831,4831,4831,4831,4883,4883,4883,4883,4951,4951,4951,5027,5027,5027,5027,5087,5087,5087,5087,5112,5112,5112,5112,5172,5172,5172,5265,5265,5265,5265,5359,5359,5359,5359,5393,5393,5393,5435,5435,5435,5435,5495,5495,5495,5546,5546,5546,5546,5580,5580,5580,5580,5623,5623,5623,5725,5725,5725,5725,5844,5844,5844,5886,5886,5886,5963,5963,5963,5963,6048,6048,6048,6116,6116,6116,6116,6192,6192,6192,6192,6269,6269,6269,6312,6312,6312,6405,6405,6405,6473,6473,6473,6473,6524,6524,6524,6601,6601,6601,6728,6728,6728,6822,6822,6822,6822,6873,6873,6873,6907,6907,6907,6907,6992,6992,6992,7077,7077,7077,7077,7137,7137,7137,7196,7196,7196,7196,7307,7307,7307,7383,7383,7383,7409,7409,7409,7468,7468,7468,7528,7528,7528,7587,7587,7587,7664,7664,7664,7715,7715,7715,7775,7775,7775,7843,7843,7843,7843,7919,7919,7970,7970,7970,8030,8030,8030,8115,8115,8115,8115,8200,8200,8259,8259,8259,8311,8311,8311,8379,8379,8379,8447,8447,8447,8489,8489,8489,8515,8515,8583,8583,8583,8583,8634,8634,8685,8685,8685,8685,8770,8770,8770,8812,8812,8872,8872,8872,8931,8931,9000,9000,9000,9042,9042,9042,9127,9127,9170,9170,9170,9255,9255,9255,9297,9297,9297,9374,9374,9374,9433,9433,9433,9467,9467,9467,9544,9544,9544,9629,9629,9714,9714,9714,9774,9774,9774,9816,9816,9876,9876,9935,9935,9935,10080,10080,10080,10173,10173,10292,10292,10292,10335,10335,10335,10420,10420,10488,10488,10488,10590,10590,10624,10624,10624,10675,10675,10735,10735,10735,10803,10803,10845,10845,10845,10896,10896,10947,10947,10947,11024,11024,11058,11058,11126,11126,11160,11160,11160,11228,11228,11288,11288,11398,11398,11398,11441,11441,11509,11509,11568,11568,11636,11636,11636,11704,11704,11738,11738,11790,11790,11790,11841,11841,11875,11875,11875,11960,11960,11985,11985,12053,12053,12070,12070,12070,12096,12096,12181,12181,12249,12249,12300,12300,12359,12359,12359,12453,12453,12496,12555,12555,12555,12615,12615,12657,12657,12725,12725,12776,12776,12819,12819,12861,12861,12861,12980,12980,13031,13031,13031,13116,13159,13159,13159,13278,13278,13304,13304,13372,13372,13414,13414,13414,13499,13499,13550,13550,13644,13644,13678,13678,13678,13754,13754,13788,13788,13857,13857,13925,13925,13925,14001,14095,14095,14188,14188,14239,14239,14282,14282,14358,14358,14426,14426,14469,14469,14537,14537,14580,14580,14614,14665,14665,14758,14758,14784,14784,14818,14818,14852,14852,14937,14937,15005,15090,15090,15141,15141,15209,15209,15269,15269,15354,15405,15405,15405,15464,15558,15558,15617,15617,15651,15651,15728,15787,15787,15855,15855,15889,15889,15966,15966,15975,16034,16034,16094,16094,16162,16238,16332,16332,16408,16408,16485,16527,16527,16553,16587,16587,16664,16664,16723,16791,16791,16834,16834,16893,16961,16961,17012,17072,17072,17097,17097,17174,17174,17267,17344,17344,17404,17446,17446,17531,17531,17591,17591,17676,17676,17752,17752,17854,17914,17914,17956,17991,17991,18042,18135,18135,18161,18254,18254,18348,18348,18424,18424,18518,18577,18577,18603,18603,18688,18841,18841,18884,18969,18969,19003,19003,19045,19147,19147,19164,19232,19232,19334,19377,19462,19462,19539,19590,19615,19615,19717,19819,19819,19896,19947,19947,20023,20109,20109,20177,20211,20211,20245,20304,20406,20406,20432,20432,20508,20551,20551,20619,20619,20738,20781,20781,20849,20900,20900,20942,21078,21078,21146,21248,21308,21410,21410,21461,21546,21546,21597,21648,21648,21733,21733,21801,21861,21929,21929,21963,22090,22142,22142,22227,22269,22388,22431,22533,22567,22567,22686,22737,22796,22796,22856,22984,22984,23043,23103,23120,23256,23375,23375,23409,23409,23477,23562,23562,23664,23724,23724,23783,23860,23902,23979,24013,24013,24038,24089,24140,24140,24174,24183,24226,24302,24319,24319,24353,24430,24523,24574,24693,24693,24753,24838,24915,24915,24974,25085,25085,25195,25263,25348,25365,25459,25535,25621,25621,25689,25774,25842,25935,26003,26003,26105,26182,26241,26293,26293,26369,26403,26463,26497,26497,26556,26616,26667,26701,26769,26828,26828,26922,26922,26982,27041,27186,27279,27330,27398,27398,27458,27500,27577,27619,27662,27722,27722,27781,27858,27917,27985,27985,28045,28121,28198,28257,28257,28266,28300,28411,28411,28496,28547,28598,28666,28751,28836,28870,28929,29031,29151,29210,29270,29312,29363,29363,29491,29491,29542,29576,29669,29729,29780,29840,29959,30069,30103,30154,30205,30256,30350,30392,30461,30512,30580,30648,30648,30707,30767,30818,30869,30869,30996,31098,31150,31184,31218,31218,31337,31337,31396,31490,31668,31753,31796,31915,31966,32196,32264,32332,32332,32528,32570,32570,32613,32698,32757,32893,32936,32987,33046,33106,33200,33285,33353,33421,33472,33489,33548,33582,33667,33786,33786,33846,33880,33931,34008,34118,34195,34254,34348,34407,34620,34697,34773,34841,34918,35071,35139,35207,35249,35292,35386,35420,35471,35513,35624,35692,35743,35819,35879,35938,36075,36126,36185,36228,36330,36372,36440,36517,36653,36721,36789,36849,36908,36976,37053,37214,37308,37333,37393,37478,37606,37699,37725,37776,37835,37912,37971,38031,38082,38184,38261,38346,38414,38490,38558,38643,38643,38771,38839,38899,38941,39060,39128,39188,39298,39358,39443,39511,39579,39622,39724,39783,39868,39928,40004,40072,40183,40234,40268,40379,40413,40540,40676,40744,40813,40838,40915,41042,41085,41178,41178,41374,41467,41578,41604,41663,41774,41850,41910,42071,42191,42191,42369,42429,42582,42692,42726,42794,42931,42982,43041,43152,43194,43305,43390,43492,43534,43620,43671,43756,43798,43832,43943,43943,44011,44181,44240,44292,44445,44606,44649,44827,44878,45023,45091,45185,45278,45363,45482,45533,45593,45670,45729,45806,45925,46010,46112,46180,46282,46410,46435,46478,46631,46690,46733,46767,46962,47031,47133,47269,47311,47464,47541,47677,47745,47890,47949,48034,48119,48204,48349,48451,48570,48723,48817,48961,49038,49200,49353,49455,49480,49667,49821,49855,50042,50084,50212,50339,50390,50450,50612,50816,50918,50994,51147,51224,51420,51488,51598,51658,51768,51905,51947,51981,52117,52211,52338,52389,52619,52747,52798,52900,53070,53189,53206,53300,53436,53521,53648,53767,53937,54031,54091,54278,54371,54550,54661,54839,54873,55060,55171,55264,55315,55426,55596,55741,55834,55996,56107,56362,56549,56608,56736,56847,57000,57153,57289,57476,57561,57680,57765,57876,58037,58191,58250,58412,58497,58684,58837,58990,59186,59339,59415,59518,59628,59764,59832,59960,60087,60215,60334,60436,60589,60708,60862,60981,61151,61321,61457,61636,61848,62027,62180,62222,62401,62639,62886,63022,63082,63201,63345,63439,63566,63660,63796,63949,64128,64221,64392,64545,64825,64936,65081,65259,65361,65480,65591,65659,65761,65846,65965,66067,66288,66365,66450,66578,66680,66824,66952,67148,67250,67386,67564,67837,68092,68211,68347,68509,68611,68738,69019,69198,69317,69495,69827,69938,70006,70099,70210,70414,70439,70601,70720,70873,71026,71316,71469,71537,71732,71902,72030,72234,72328,72574,72753,72898,73025,73170,73263,73297,73451,73544,73748,73901,74029,74199,74284,74548,74761,74931,75041,75220,75364,75645,75824,75968,76232,76360,76555,76683,76879,77074,77338,77534,77653,77772,77950,78146,78257,78529,78656,78869,79192,79320,79567,79720,79890,80196,80298,80579,80740,80953,81123,81353,81523,81693,81846,82237,82399,82654,82799,83080,83284,83488,83726,83956,84236,84415,84585,84789,84934,85164,85342,85444,85657,85963,86193,86329,86559,86754,86975,87103,87222,87503,87647,87766,87903,88098,88294,88464,88685,88855,89332,89476,89714,89978,90259,90369,90522,90778,91050,91279,91535,91858,92003,92266,92411,92606,92955,93100,93270,93517,93780,94010,94206,94512,94707,95005,95226,95388,95677,95813,96017,96196,96443,96715,96902,97123,97370,97634,98025,98272,98535,98927,99088,99267,99658,99888,100313,100585,101028,101283,101521,101785,102065,102320,102678,102984,103180,103613,103869,104209,104566,104855,105179,105451,105782,106114,106352,106659,107050,107254,107492,107952,108190,108428,108819,109108,109525,109831,110214,110452,110750,111167,111524,111890,112154,112409,112655,112979,113353,113557,113889,114229,114459,114663,114961,115420,115930,116220,116509,116755,117266,117598,117887,118184,118576,118907,119163,119324,119733,120064,120430,120787,121136,121527,121885,122472,122897,123305,123569,123875,124071,124411,124819,125108,125440,125917,126325,126691,127065,127397,128009,128307,128775,129157,129625,129923,130204,130918,131250,131446,131888,132177,132602,132977,133410,133887,134406,134891,135358,135818,136337,136762,137136,137425,137817,138293,138497,138965,139407,139782,140215,140581,141151,141551,142010,142665,143167,143848,144247,144673,145132,145770,146450,146952,147488,148058,148500,149104,149564,150244,150610,151069,151563,152311,152949,153579,154038,154769,155399,155901,156445,156972,157542,158010,158504,159014,159431,159924,160434,161004,161532,162348,163105,163862,164543,165070,165504,166015,166721,167018,167597,168379,169068,169604,170463,171093,171527,172113,172785,173177,173798,174631,175074,175558,176077,176579,177183,177906,178689,179454,180160,180662,181309,182032,182644,183444,184345,185102,185740,186327,187442,188182,189364,190504,191261,192086,193336,194034,194748,195318,196322,197334,198329,199350,200150,200907,201834,202736,203739,204428,205262,205925,207125,208018,208920,209762,210901,212016,212696,214066,214993,216235,216898,218268,219076,219799,221313,222147,222946,224222,225456,226782,227897,229096,230006,230874,231810,232686,233928,235212,236590,237611,238563,240095,241234,242111,243574,244569,246108,247299,248660,249758,251255,252394,253296,254623,256171,257566,259046,260390,262083,263333,265009,266285,267612,268709,270683,272146,273719,275370,277394,278534,279776,281741,283144,285041,286496,288171,290272,291149,292382,294245,296091,298634,300097,301696,303721,305847,307846,310168,311852,313316,314796,317228,319772,322324,324773,326806,329060,331264,332922,335661,337873,339863,342781,344950,347902,350513,353226,356067,358943,362183,365535,368452,370843,375181,378158,381041,384657,388459,391972,395476,399041,402120,405412,407938,411978,417184,419898,424363,428310,432555,438917,444098,450137,452740,456729,461527,467413,472381,477824,481355,489172,494760,502688,510309,517489,524277,531907,542037,552662,566501,579669,591237,601155,612485,626367,641857,663259,683291,709438,738368,777249,833552,923615],"fa":[26,26,26,60,60,119,119,119,119,204,204,255,255,255,255,315,315,391,391,391,391,451,451,451,451,561,561,561,561,561,612,612,612,612,646,646,646,646,646,646,732,732,732,732,732,757,757,757,757,757,757,757,800,800,800,800,834,834,834,834,834,834,885,885,885,885,885,953,953,953,953,953,953,953,1038,1038,1038,1038,1038,1114,1114,1114,1114,1114,1114,1157,1157,1157,1157,1157,1191,1191,1191,1191,1191,1191,1225,1225,1225,1225,1225,1259,1259,1259,1259,1259,1259,1301,1301,1301,1301,1301,1335,1335,1335,1335,1335,1335,1335,1404,1404,1404,1404,1404,1463,1463,1463,1463,1463,1463,1565,1565,1565,1565,1565,1642,1642,1642,1642,1642,1642,1693,1693,1693,1693,1693,1778,1778,1778,1778,1778,1837,1837,1837,1837,1837,1888,1888,1888,1888,1888,1888,1931,1931,1931,1931,1931,1931,1965,1965,1965,1965,1965,1965,1999,1999,1999,1999,2058,2058,2058,2058,2058,2101,2101,2101,2101,2101,2127,2127,2127,2127,2127,2127,2178,2178,2178,2178,2178,2220,2220,2220,2220,2220,2331,2331,2331,2331,2331,2390,2390,2390,2390,2390,2390,2416,2416,2416,2416,2458,2458,2458,2458,2458,2577,2577,2577,2577,2645,2645,2645,2645,2645,2645,2713,2713,2713,2713,2713,2756,2756,2756,2756,2756,2824,2824,2824,2824,2867,2867,2867,2867,2867,2926,2926,2926,2926,2977,2977,2977,2977,2977,3037,3037,3037,3037,3079,3079,3079,3079,3079,3079,3130,3130,3130,3207,3207,3207,3207,3249,3249,3249,3249,3300,3300,3300,3300,3385,3385,3385,3385,3436,3436,3436,3436,3436,3436,3496,3496,3496,3564,3564,3564,3564,3564,3632,3632,3632,3632,3675,3675,3675,3675,3760,3760,3760,3760,3819,3819,3819,3819,3862,3862,3862,3862,3938,3938,3938,3938,3938,3964,3964,3964,4032,4032,4032,4032,4032,4091,4091,4091,4091,4168,4168,4168,4211,4211,4211,4211,4304,4304,4304,4304,4372,4372,4372,4372,4423,4423,4423,4423,4559,4559,4559,4559,4687,4687,4687,4687,4755,4755,4755,4831,4831,4831,4831,4883,4883,4883,4883,4951,4951,4951,4951,5027,5027,5027,5087,5087,5087,5087,5112,5112,5112,5112,5172,5172,5172,5172,5265,5265,5265,5359,5359,5359,5359,5393,5393,5393,5393,5435,5435,5435,5495,5495,5495,5495,5546,5546,5546,5580,5580,5580,5580,5623,5623,5623,5623,5725,5725,5725,5844,5844,5844,5844,5886,5886,5886,5963,5963,5963,6048,6048,6048,6048,6116,6116,6116,6192,6192,6192,6192,6269,6269,6269,6269,6312,6312,6312,6405,6405,6405,6473,6473,6473,6524,6524,6524,6524,6601,6601,6601,6728,6728,6728,6822,6822,6822,6873,6873,6873,6873,6907,6907,6907,6992,6992,6992,6992,7077,7077,7077,7137,7137,7137,7137,7196,7196,7196,7307,7307,7307,7307,7383,7383,7383,7409,7409,7409,7468,7468,7468,7528,7528,7528,7587,7587,7587,7664,7664,7664,7715,7715,7715,7775,7775,7775,7843,7843,7843,7919,7919,7919,7919,7970,7970,8030,8030,8030,8115,8115,8115,8200,8200,8200,8200,8259,8259,8311,8311,8311,8379,8379,8379,8447,8447,8447,8489,8489,8489,8515,8515,8515,8583,8583,8634,8634,8634,8634,8685,8685,8770,8770,8770,8770,8812,8812,8812,8872,8872,8931,8931,8931,9000,9000,9042,9042,9042,9127,9127,9127,9170,9170,9255,9255,9255,9297,9297,9297,9374,9374,9374,9433,9433,9433,9467,9467,9467,9544,9544,9544,9629,9629,9629,9714,9714,9774,9774,9774,9816,9816,9816,9876,9876,9935,9935,10080,10080,10080,10173,10173,10173,10292,10292,10335,10335,10335,10420,10420,10420,10488,10488,10590,10590,10590,10624,10624,10675,10675,10675,10735,10735,10803,10803,10803,10845,10845,10896,10896,10896,10947,10947,11024,11024,11024,11058,11058,11126,11126,11160,11160,11228,11228,11228,11288,11288,11398,11398,11441,11441,11441,11509,11509,11568,11568,11636,11636,11704,11704,11704,11738,11738,11790,11790,11841,11841,11841,11875,11875,11960,11960,11960,11985,11985,12053,12053,12070,12070,12096,12096,12096,12181,12181,12249,12249,12300,12300,12359,12359,12453,12453,12453,12496,12496,12555,12615,12615,12615,12657,12657,12725,12725,12776,12776,12819,12819,12861,12861,12980,12980,12980,13031,13031,13116,13116,13116,13159,13278,13278,13278,13304,13304,13372,13372,13414,13414,13499,13499,13499,13550,13550,13644,13644,13678,13678,13754,13754,13754,13788,13788,13857,13857,13925,13925,14001,14001,14001,14095,14188,14188,14239,14239,14282,14282,14358,14358,14426,14426,14469,14469,14537,14537,14580,14580,14614,14614,14665,14758,14758,14784,14784,14818,14818,14852,14852,14937,14937,15005,15005,15090,15141,15141,15209,15209,15269,15269,15354,15354,15405,15464,15464,15464,15558,15617,15617,15651,15651,15728,15728,15787,15855,15855,15889,15889,15966,15966,15975,15975,16034,16094,16094,16162,16162,16238,16332,16408,16408,16485,16485,16527,16553,16553,16587,16664,16664,16723,16723,16791,16834,16834,16893,16893,16961,17012,17012,17072,17097,17097,17174,17174,17267,17267,17344,17404,17404,17446,17531,17531,17591,17591,17676,17676,17752,17752,17854,17854,17914,17956,17956,17991,18042,18042,18135,18161,18161,18254,18348,18348,18424,18424,18518,18518,18577,18603,18603,18688,18688,18841,18884,18884,18969,19003,19003,19045,19045,19147,19164,19164,19232,19334,19334,19377,19462,19539,19539,19590,19615,19717,19717,19819,19896,19896,19947,20023,20023,20109,20177,20177,20211,20245,20245,20304,20406,20432,20432,20508,20508,20551,20619,20619,20738,20738,20781,20849,20849,20900,20942,20942,21078,21146,21146,21248,21308,21410,21461,21461,21546,21597,21597,21648,21733,21733,21801,21801,21861,21929,21963,21963,22090,22142,22227,22227,22269,22388,22431,22533,22567,22686,22686,22737,22796,22856,22856,22984,23043,23043,23103,23120,23256,23375,23409,23409,23477,23477,23562,23664,23664,23724,23783,23783,23860,23902,23979,24013,24038,24038,24089,24140,24174,24174,24183,24226,24302,24319,24353,24353,24430,24523,24574,24693,24753,24753,24838,24915,24974,24974,25085,25195,25195,25263,25348,25365,25459,25535,25621,25689,25689,25774,25842,25935,26003,26105,26105,26182,26241,26293,26369,26369,26403,26463,26497,26556,26556,26616,26667,26701,26769,26828,26888,26888,26982,26982,27041,27186,27279,27330,27398,27458,27458,27500,27577,27619,27662,27722,27781,27781,27858,27917,27985,28045,28045,28121,28198,28257,28266,28266,28300,28385,28496,28496,28547,28598,28666,28751,28836,28870,28929,29031,29151,29210,29270,29312,29363,29431,29431,29542,29542,29576,29669,29729,29780,29840,29959,30069,30103,30154,30205,30256,30350,30392,30461,30512,30580,30648,30707,30707,30767,30818,30869,30937,30937,31098,31150,31184,31218,31294,31294,31396,31396,31490,31575,31753,31796,31915,31966,32094,32264,32332,32425,32425,32570,32613,32613,32698,32757,32817,32936,32987,33046,33106,33200,33285,33353,33421,33472,33489,33548,33582,33667,33727,33795,33795,33880,33931,34008,34067,34195,34254,34348,34407,34543,34697,34773,34841,34918,34994,35139,35207,35249,35292,35386,35420,35471,35513,35598,35692,35743,35819,35879,35938,36024,36126,36185,36228,36330,36372,36440,36517,36602,36721,36789,36849,36908,36976,37053,37138,37308,37333,37393,37478,37563,37699,37725,37776,37835,37912,37971,38031,38082,38184,38261,38320,38414,38490,38558,38601,38703,38703,38839,38899,38941,39018,39128,39188,39298,39358,39409,39511,39579,39622,39647,39783,39868,39928,40004,40072,40132,40234,40268,40379,40413,40481,40676,40744,40813,40838,40915,40991,41085,41136,41255,41255,41467,41578,41604,41663,41706,41850,41910,41986,42139,42310,42310,42429,42480,42599,42726,42794,42880,42982,43041,43075,43194,43254,43390,43449,43534,43577,43671,43756,43798,43832,43883,44011,44011,44070,44240,44292,44360,44496,44649,44751,44878,44946,45091,45159,45278,45363,45423,45533,45593,45644,45729,45806,45891,46010,46052,46180,46214,46359,46435,46478,46563,46690,46733,46767,46869,47031,47133,47226,47311,47396,47541,47592,47745,47830,47949,47983,48119,48162,48272,48451,48502,48655,48817,48910,49038,49106,49268,49370,49480,49582,49718,49855,49948,50084,50195,50246,50390,50450,50544,50722,50918,50994,51079,51224,51301,51488,51539,51658,51717,51836,51947,51981,52058,52211,52228,52389,52517,52679,52798,52840,52976,53129,53206,53240,53368,53521,53614,53767,53861,53980,54091,54150,54371,54465,54609,54746,54873,54975,55103,55205,55315,55358,55528,55656,55800,55894,56107,56175,56455,56608,56676,56753,56923,57068,57195,57382,57561,57612,57765,57816,57961,58097,58250,58361,58497,58590,58743,58880,59092,59254,59415,59466,59586,59688,59832,59866,60036,60147,60309,60402,60530,60640,60810,60904,61083,61253,61389,61602,61755,61942,62086,62222,62342,62563,62784,62963,63082,63116,63226,63396,63507,63609,63737,63864,64060,64196,64289,64468,64613,64876,64970,65140,65302,65378,65531,65616,65693,65804,65889,66067,66161,66331,66450,66535,66646,66739,66918,67088,67216,67309,67488,67675,67905,68134,68296,68432,68577,68687,68832,69121,69240,69351,69580,69895,70006,70040,70176,70295,70439,70516,70669,70780,70941,71128,71384,71537,71630,71834,71962,72124,72328,72455,72600,72804,72940,73059,73212,73297,73323,73527,73604,73799,73961,74089,74250,74378,74599,74829,74982,75135,75322,75450,75756,75900,76053,76275,76419,76649,76742,76981,77134,77389,77602,77704,77874,77967,78206,78342,78546,78707,78954,79277,79379,79601,79796,79966,80222,80426,80655,80842,81072,81191,81446,81599,81761,81948,82306,82459,82714,82833,83114,83403,83581,83811,84049,84296,84483,84679,84849,84985,85240,85393,85555,85793,86048,86261,86414,86644,86839,87018,87154,87316,87528,87673,87809,87945,88141,88353,88524,88736,88957,89391,89570,89782,90029,90310,90437,90616,90846,91109,91390,91603,91900,92105,92283,92453,92709,93032,93159,93295,93585,93840,94095,94231,94597,94810,95090,95303,95465,95737,95864,96137,96307,96519,96774,96962,97208,97463,97778,98093,98382,98646,99003,99139,99301,99675,99947,100415,100653,101113,101359,101606,101844,102167,102414,102712,103009,103290,103664,103988,104260,104668,104940,105298,105519,105842,106157,106412,106735,107075,107322,107569,108037,108275,108487,108896,109193,109619,109933,110265,110512,110801,111226,111584,111941,112196,112451,112706,113021,113395,113642,113957,114297,114544,114697,115003,115488,115998,116288,116594,116849,117359,117640,117895,118261,118644,119027,119214,119401,119801,120124,120507,120881,121204,121604,121927,122599,122922,123382,123637,123926,124096,124479,124853,125185,125525,126010,126376,126810,127158,127516,128069,128349,128851,129251,129685,129999,130255,131020,131292,131565,131939,132288,132662,133045,133453,133972,134474,134967,135443,135860,136405,136821,137213,137459,137936,138336,138523,139016,139501,139850,140266,140658,141219,141576,142053,142784,143252,143924,144349,144775,145243,145872,146552,147012,147556,148152,148526,149147,149640,150338,150644,151171,151622,152371,153009,153647,154097,154854,155433,156020,156564,157041,157568,158053,158606,159074,159524,160009,160469,161072,161634,162408,163182,163939,164628,165181,165572,166117,166755,167052,167699,168464,169128,169706,170489,171152,171578,172173,172853,173219,173908,174682,175116,175652,176213,176656,177243,177966,178782,179471,180220,180747,181402,182091,182678,183495,184422,185162,185859,186412,187544,188275,189432,190640,191320,192154,193396,194093,194825,195361,196458,197419,198338,199435,200243,200975,201927,202778,203867,204471,205304,205968,207176,208120,209022,209872,210987,212050,212781,214142,215138,216311,216983,218319,219118,219892,221364,222223,222997,224316,225524,226851,227965,229156,230049,230993,231852,232779,234064,235314,236701,237687,238666,240188,241311,242179,243642,244645,246193,247410,248771,249817,251442,252505,253373,254734,256239,257626,259157,260509,262160,263410,265086,266370,267663,268760,270751,272222,273762,275506,277462,278593,279878,281817,283272,285186,286598,288282,290323,291242,292458,294338,296210,298779,300174,301807,303814,305881,307897,310270,311946,313426,314855,317322,319908,322392,324807,326925,329120,331349,333067,335763,338026,339923,342840,345009,347953,350589,353286,356161,359011,362336,365577,368529,370894,375283,378277,381203,384742,388535,392091,395570,399117,402179,405505,408049,412106,417320,420034,424457,428395,432657,439002,444183,450239,452893,456772,461654,467498,472500,477978,481533,489325,494871,502833,510429,517693,524438,532068,542267,552942,566688,579932,591535,601444,612800,626665,642146,663641,683673,709787,738785,777853,834266,924159]},"REVEL":{"reach_p":0.350287994510951,"reach_n":0.8521633503721197,"a_cov":0.9705954988942134,"fb":[0,0,0,0,0,0,0,0,0,0,0,0,0,0,0,0,0,22,22,22,22,22,22,22,22,22,22,22,22,22,22,22,22,22,22,22,65,65,65,65,65,65,65,65,65,65,65,65,65,65,65,80,80,80,80,80,80,80,80,87,87,87,87,87,87,87,87,87,87,87,87,87,87,87,87,87,87,87,101,101,101,101,101,101,101,101,101,109,109,109,109,109,109,109,109,109,109,109,116,116,116,116,116,116,116,116,116,116,116,116,116,116,116,116,116,116,116,116,116,116,116,130,130,130,130,130,130,130,130,130,130,137,137,137,137,137,137,137,137,137,137,137,166,166,166,166,166,166,166,166,166,166,166,166,166,166,166,166,166,166,166,166,166,166,166,166,166,166,166,166,166,166,166,166,166,166,166,166,174,174,174,174,174,174,174,174,174,174,174,174,181,181,181,181,181,181,181,181,181,181,181,181,210,210,210,210,210,210,210,210,210,210,210,210,217,217,217,217,217,217,217,217,217,217,217,232,232,232,232,232,232,232,232,232,232,260,260,260,260,260,260,260,260,260,260,260,260,282,282,282,282,282,282,282,282,282,282,297,297,297,297,297,297,297,297,297,297,297,326,326,326,326,326,326,326,326,326,326,326,326,333,333,333,333,333,333,333,333,333,333,333,347,347,347,347,347,347,347,347,347,347,347,369,369,369,369,369,369,369,369,369,369,391,391,391,391,391,391,391,391,391,391,391,405,405,405,405,405,405,405,405,405,405,405,441,441,441,441,441,441,441,441,441,441,441,441,485,485,485,485,485,485,485,485,485,485,521,521,521,521,521,521,521,521,521,521,521,521,564,564,564,564,564,564,564,564,564,564,564,615,615,615,615,615,615,615,615,615,615,651,651,651,651,651,651,651,651,651,651,651,673,673,673,673,673,673,673,673,673,673,673,695,695,695,695,695,695,695,695,695,695,695,724,724,724,724,724,724,724,724,724,724,724,781,781,781,781,781,781,781,781,781,781,781,796,796,796,796,796,796,796,796,796,796,796,854,854,854,854,854,854,854,854,854,854,854,868,868,868,868,868,868,868,868,868,868,868,868,912,912,912,912,912,912,912,912,912,912,941,941,941,941,941,941,941,941,941,941,955,955,955,955,955,955,955,955,955,955,955,999,999,999,999,999,999,999,999,999,1020,1020,1020,1020,1020,1020,1020,1020,1020,1020,1078,1078,1078,1078,1078,1078,1078,1078,1078,1078,1114,1114,1114,1114,1114,1114,1114,1114,1114,1114,1150,1150,1150,1150,1150,1150,1150,1150,1172,1172,1172,1172,1172,1172,1172,1172,1172,1172,1172,1172,1172,1172,1172,1172,1172,1172,1172,1172,1223,1223,1223,1223,1223,1223,1223,1223,1223,1223,1266,1266,1266,1266,1266,1266,1266,1266,1266,1266,1324,1324,1324,1324,1324,1324,1324,1324,1324,1324,1324,1324,1324,1324,1324,1324,1324,1324,1324,1368,1368,1368,1368,1368,1368,1368,1368,1368,1389,1389,1389,1389,1389,1389,1389,1389,1389,1447,1447,1447,1447,1447,1447,1447,1447,1447,1498,1498,1498,1498,1498,1498,1498,1498,1527,1527,1527,1527,1527,1527,1527,1527,1556,1556,1556,1556,1556,1556,1556,1556,1606,1606,1606,1606,1606,1606,1606,1606,1686,1686,1686,1686,1686,1686,1686,1686,1686,1737,1737,1737,1737,1737,1737,1737,1737,1816,1816,1816,1816,1816,1816,1816,1816,1896,1896,1896,1896,1896,1896,1896,1968,1968,1968,1968,1968,1968,1968,1968,1968,2012,2012,2012,2012,2012,2012,2012,2012,2048,2048,2048,2048,2048,2048,2048,2048,2048,2091,2091,2091,2091,2091,2091,2091,2120,2120,2120,2120,2120,2120,2120,2120,2142,2142,2142,2142,2142,2142,2142,2171,2171,2171,2171,2171,2171,2171,2185,2185,2185,2185,2185,2185,2185,2185,2229,2229,2229,2229,2229,2229,2229,2229,2286,2286,2286,2286,2286,2286,2286,2286,2323,2323,2323,2323,2323,2323,2323,2402,2402,2402,2402,2402,2402,2402,2402,2431,2431,2431,2431,2431,2431,2431,2504,2504,2504,2504,2504,2504,2504,2576,2576,2576,2576,2576,2576,2576,2634,2634,2634,2634,2634,2634,2634,2677,2677,2677,2677,2677,2677,2677,2706,2706,2706,2706,2706,2706,2706,2706,2771,2771,2771,2771,2771,2771,2771,2829,2829,2829,2829,2829,2829,2829,2880,2880,2880,2880,2880,2880,2959,2959,2959,2959,2959,2959,3039,3039,3039,3039,3039,3039,3068,3068,3068,3068,3068,3068,3133,3133,3133,3133,3133,3133,3133,3155,3155,3155,3155,3155,3155,3155,3184,3184,3184,3184,3184,3249,3249,3249,3249,3249,3249,3249,3314,3314,3314,3314,3314,3408,3408,3408,3408,3408,3408,3451,3451,3451,3451,3451,3451,3451,3517,3517,3517,3517,3517,3611,3611,3611,3611,3611,3611,3697,3697,3697,3697,3697,3697,3734,3734,3734,3734,3734,3734,3792,3792,3792,3792,3792,3828,3828,3828,3828,3828,3828,3900,3900,3900,3900,3900,3943,3943,3943,3943,3943,3943,4016,4016,4016,4016,4016,4103,4103,4103,4103,4103,4103,4161,4161,4161,4161,4161,4161,4168,4168,4168,4168,4168,4204,4204,4204,4204,4204,4204,4255,4255,4255,4255,4255,4291,4291,4291,4291,4291,4349,4349,4349,4349,4349,4349,4414,4414,4414,4414,4414,4464,4464,4464,4464,4464,4464,4530,4530,4530,4530,4530,4609,4609,4609,4609,4609,4696,4696,4696,4696,4696,4797,4797,4797,4797,4797,4891,4891,4891,4891,4891,4920,4920,4920,4920,4920,4978,4978,4978,4978,4978,5051,5051,5051,5051,5051,5108,5108,5108,5108,5108,5217,5217,5217,5217,5217,5268,5268,5268,5268,5268,5362,5362,5362,5362,5449,5449,5449,5449,5449,5521,5521,5521,5521,5572,5572,5572,5572,5572,5608,5608,5608,5608,5608,5695,5695,5695,5695,5774,5774,5774,5774,5818,5818,5818,5818,5854,5854,5854,5854,5854,5955,5955,5955,5955,6042,6042,6042,6042,6136,6136,6136,6136,6136,6201,6201,6201,6201,6201,6266,6266,6266,6317,6317,6317,6317,6317,6404,6404,6404,6505,6505,6505,6505,6585,6585,6585,6671,6671,6671,6671,6809,6809,6809,6809,6809,6888,6888,6888,6888,7019,7019,7019,7134,7134,7134,7134,7250,7250,7250,7250,7315,7315,7315,7388,7388,7388,7388,7453,7453,7453,7453,7540,7540,7540,7670,7670,7670,7670,7764,7764,7764,7764,7836,7836,7836,7836,7887,7887,7887,8010,8010,8010,8010,8097,8097,8097,8140,8140,8140,8140,8249,8249,8249,8372,8372,8372,8372,8444,8444,8444,8524,8524,8524,8524,8574,8574,8574,8647,8647,8647,8647,8668,8668,8668,8712,8712,8712,8784,8784,8784,8784,8885,8885,8885,8885,8980,8980,8980,8980,9030,9030,9030,9131,9131,9131,9226,9226,9226,9226,9298,9298,9298,9298,9392,9392,9392,9501,9501,9501,9501,9609,9609,9609,9703,9703,9703,9703,9747,9747,9747,9826,9826,9826,9884,9884,9884,9964,9964,9964,10021,10021,10021,10094,10094,10094,10181,10181,10181,10260,10260,10260,10362,10362,10434,10434,10434,10434,10521,10521,10521,10629,10629,10629,10629,10680,10680,10767,10767,10767,10832,10832,10904,10904,10904,10904,11071,11071,11071,11201,11201,11201,11281,11281,11281,11425,11425,11425,11512,11512,11563,11563,11563,11628,11628,11628,11628,11736,11736,11816,11816,11816,11946,11946,12062,12062,12062,12156,12156,12156,12265,12265,12265,12344,12344,12344,12482,12482,12576,12576,12699,12699,12699,12757,12757,12757,12880,12880,13060,13060,13060,13155,13155,13155,13321,13321,13444,13444,13444,13516,13516,13683,13683,13683,13784,13784,13893,13893,13893,13987,13987,13987,14074,14074,14168,14168,14168,14283,14283,14283,14399,14399,14399,14493,14493,14594,14594,14594,14717,14717,14819,14819,14920,14920,14920,15072,15072,15195,15195,15195,15289,15289,15405,15405,15528,15528,15528,15644,15644,15694,15694,15781,15781,15781,15919,15919,15919,16034,16034,16165,16165,16165,16302,16302,16418,16418,16418,16541,16693,16693,16693,16772,16772,16881,16881,16881,16997,16997,17113,17113,17264,17264,17366,17366,17539,17539,17641,17641,17793,17793,17793,17930,17930,18082,18082,18220,18220,18220,18372,18372,18516,18516,18632,18632,18755,18755,18856,18856,18994,18994,18994,19139,19139,19312,19312,19457,19457,19457,19565,19732,19732,19819,19819,19819,19949,19949,20086,20217,20217,20398,20398,20535,20535,20716,20716,20839,20839,20998,20998,21143,21143,21259,21259,21367,21367,21519,21519,21671,21671,21830,21830,22004,22163,22163,22337,22337,22337,22489,22662,22662,22843,23017,23017,23017,23162,23292,23292,23386,23386,23487,23487,23625,23625,23791,23791,23914,23914,24073,24073,24232,24377,24377,24536,24536,24732,24732,24891,24891,25021,25021,25166,25354,25354,25528,25528,25672,25832,25832,25940,25940,26114,26258,26258,26439,26562,26562,26562,26671,26808,26808,26931,26931,27120,27300,27300,27489,27489,27662,27662,27821,27821,27988,27988,28111,28234,28234,28407,28552,28552,28762,28762,28979,29117,29117,29261,29261,29478,29609,29609,29797,29949,29949,30130,30130,30376,30549,30549,30831,30831,31005,31222,31418,31418,31548,31671,31671,31931,32069,32221,32221,32344,32344,32648,32872,32872,33031,33031,33284,33436,33653,33653,33834,33965,34109,34312,34312,34471,34601,34768,34768,34876,35006,35151,35151,35375,35535,35535,35687,35889,36027,36027,36215,36215,36410,36562,36815,36815,37004,37004,37184,37380,37380,37590,37792,37973,38118,38349,38349,38559,38755,38892,38892,39145,39391,39391,39666,39891,39891,40071,40390,40542,40788,41063,41063,41331,41591,41902,41902,42170,42380,42640,42640,42864,43082,43082,43320,43545,43682,43950,44145,44362,44536,44767,44977,44977,45231,45520,45715,45983,46265,46265,46511,46808,47032,47307,47307,47503,47712,48009,48335,48624,48624,48791,49044,49297,49572,49818,50100,50426,50628,50831,51092,51092,51395,52047,52358,52358,52662,52900,53183,53465,53465,53783,54145,54398,54651,54955,55513,55513,56026,56359,56591,56591,56829,57068,57401,57654,57994,58291,58530,58769,59036,59261,59536,59811,60086,60397,60708,61055,61345,61612,61938,62256,62604,62915,63153,63725,63978,64289,64622,64977,65208,65563,65867,66221,66511,66764,67242,67488,67857,68407,68812,69181,69485,69854,70165,70794,71142,71467,71764,72119,72459,73168,73558,73884,74325,74702,74969,75338,76048,76489,76872,77285,78001,78428,78826,79239,79969,80382,80794,81120,81749,82089,82444,82813,83102,83515,84304,84723,85215,85620,85968,86735,87198,87950,88312,89246,89593,90041,90483,90924,91431,91988,92921,93406,93768,94586,95078,95931,96438,97378,97769,98189,98992,99383,99853,100302,101069,101691,102552,103001,104498,104969,105403,106271,106799,107270,108362,108796,109252,109723,110851,111908,112451,112957,113992,115070,115670,116864,117827,118254,119324,120330,121350,121864,122515,123803,124368,125620,126278,127392,128478,129006,130084,130800,131379,132001,133282,134056,134592,135822,136415,137653,139483,139483,141560,142211,143514,144838,146487,147840,149512,151769,153441,154975,156523,158079,159664,161133,161842,164215,165076,165886,167601,169128,170879,172768,173600,176096,176993,179837,181725,182637,184374,186436,188353,190068,191052,194077,196313,197405,199489,201841,204048,206204,208483,210726,212977,215350,217615,221081,222369,226175,229966,231124,235009,238772,240103,244163,248055,252223,256376,260798,263750,268142,271130,275551,279907,283141,287830,292367,295572,300276,306520,309906,315080,318445,323379,332221,337815,344862,350282,355853,365245,370954,376974,382806,390599,401019,411424,420483,431923,441322,450815,458622,474281,488144,500033,517890,534077,551037,580118,608294,630023,662388,702749,741417,809404,894257],"fa":[22,22,22,22,22,22,22,22,22,22,22,22,22,22,22,22,22,65,65,65,65,65,65,65,65,65,65,65,65,65,65,65,65,65,65,65,80,80,80,80,80,80,80,80,80,80,80,80,80,80,80,87,87,87,87,87,87,87,87,87,87,87,87,87,87,87,87,87,101,101,101,101,101,101,101,101,101,101,109,109,109,109,109,109,109,109,109,116,116,116,116,116,116,116,116,116,116,116,116,116,116,116,116,116,116,116,116,116,116,130,130,130,130,130,130,130,130,130,130,130,130,137,137,137,137,137,137,137,137,137,137,166,166,166,166,166,166,166,166,166,166,166,166,166,166,166,166,166,166,166,166,166,166,166,166,166,166,166,166,166,166,166,166,166,166,166,174,174,174,174,174,174,174,174,174,174,174,174,181,181,181,181,181,181,181,181,181,181,181,181,210,210,210,210,210,210,210,210,210,210,210,210,217,217,217,217,217,217,217,217,217,217,217,217,232,232,232,232,232,232,232,232,232,232,232,260,260,260,260,260,260,260,260,260,260,282,282,282,282,282,282,282,282,282,282,282,282,297,297,297,297,297,297,297,297,297,297,326,326,326,326,326,326,326,326,326,326,326,333,333,333,333,333,333,333,333,333,333,333,333,347,347,347,347,347,347,347,347,347,347,347,369,369,369,369,369,369,369,369,369,369,369,391,391,391,391,391,391,391,391,391,391,405,405,405,405,405,405,405,405,405,405,405,441,441,441,441,441,441,441,441,441,441,441,485,485,485,485,485,485,485,485,485,485,485,485,521,521,521,521,521,521,521,521,521,521,564,564,564,564,564,564,564,564,564,564,564,564,615,615,615,615,615,615,615,615,615,615,615,651,651,651,651,651,651,651,651,651,651,673,673,673,673,673,673,673,673,673,673,673,695,695,695,695,695,695,695,695,695,695,695,724,724,724,724,724,724,724,724,724,724,724,781,781,781,781,781,781,781,781,781,781,781,796,796,796,796,796,796,796,796,796,796,796,854,854,854,854,854,854,854,854,854,854,854,868,868,868,868,868,868,868,868,868,868,868,912,912,912,912,912,912,912,912,912,912,912,912,941,941,941,941,941,941,941,941,941,941,955,955,955,955,955,955,955,955,955,955,999,999,999,999,999,999,999,999,999,999,999,1020,1020,1020,1020,1020,1020,1020,1020,1020,1078,1078,1078,1078,1078,1078,1078,1078,1078,1078,1114,1114,1114,1114,1114,1114,1114,1114,1114,1114,1150,1150,1150,1150,1150,1150,1150,1150,1150,1150,1172,1172,1172,1172,1172,1172,1172,1172,1172,1172,1172,1172,1172,1172,1172,1172,1172,1172,1172,1223,1223,1223,1223,1223,1223,1223,1223,1223,1266,1266,1266,1266,1266,1266,1266,1266,1266,1266,1324,1324,1324,1324,1324,1324,1324,1324,1324,1324,1324,1324,1324,1324,1324,1324,1324,1324,1324,1368,1368,1368,1368,1368,1368,1368,1368,1368,1368,1389,1389,1389,1389,1389,1389,1389,1389,1389,1447,1447,1447,1447,1447,1447,1447,1447,1447,1498,1498,1498,1498,1498,1498,1498,1498,1498,1527,1527,1527,1527,1527,1527,1527,1527,1556,1556,1556,1556,1556,1556,1556,1556,1606,1606,1606,1606,1606,1606,1606,1606,1686,1686,1686,1686,1686,1686,1686,1686,1737,1737,1737,1737,1737,1737,1737,1737,1737,1816,1816,1816,1816,1816,1816,1816,1816,1896,1896,1896,1896,1896,1896,1896,1896,1968,1968,1968,1968,1968,1968,1968,2012,2012,2012,2012,2012,2012,2012,2012,2012,2048,2048,2048,2048,2048,2048,2048,2048,2091,2091,2091,2091,2091,2091,2091,2091,2091,2120,2120,2120,2120,2120,2120,2120,2142,2142,2142,2142,2142,2142,2142,2142,2171,2171,2171,2171,2171,2171,2171,2185,2185,2185,2185,2185,2185,2185,2229,2229,2229,2229,2229,2229,2229,2229,2286,2286,2286,2286,2286,2286,2286,2286,2323,2323,2323,2323,2323,2323,2323,2323,2402,2402,2402,2402,2402,2402,2402,2431,2431,2431,2431,2431,2431,2431,2431,2504,2504,2504,2504,2504,2504,2504,2576,2576,2576,2576,2576,2576,2576,2634,2634,2634,2634,2634,2634,2634,2677,2677,2677,2677,2677,2677,2677,2706,2706,2706,2706,2706,2706,2706,2771,2771,2771,2771,2771,2771,2771,2771,2829,2829,2829,2829,2829,2829,2829,2880,2880,2880,2880,2880,2880,2880,2959,2959,2959,2959,2959,2959,3039,3039,3039,3039,3039,3039,3068,3068,3068,3068,3068,3068,3133,3133,3133,3133,3133,3133,3155,3155,3155,3155,3155,3155,3155,3184,3184,3184,3184,3184,3184,3184,3249,3249,3249,3249,3249,3314,3314,3314,3314,3314,3314,3314,3408,3408,3408,3408,3408,3451,3451,3451,3451,3451,3451,3517,3517,3517,3517,3517,3517,3517,3611,3611,3611,3611,3611,3697,3697,3697,3697,3697,3697,3734,3734,3734,3734,3734,3734,3792,3792,3792,3792,3792,3792,3828,3828,3828,3828,3828,3900,3900,3900,3900,3900,3900,3943,3943,3943,3943,3943,4016,4016,4016,4016,4016,4016,4103,4103,4103,4103,4103,4161,4161,4161,4161,4161,4161,4168,4168,4168,4168,4168,4168,4204,4204,4204,4204,4204,4255,4255,4255,4255,4255,4255,4291,4291,4291,4291,4291,4349,4349,4349,4349,4349,4414,4414,4414,4414,4414,4414,4464,4464,4464,4464,4464,4530,4530,4530,4530,4530,4530,4609,4609,4609,4609,4609,4696,4696,4696,4696,4696,4797,4797,4797,4797,4797,4891,4891,4891,4891,4891,4920,4920,4920,4920,4920,4978,4978,4978,4978,4978,5051,5051,5051,5051,5051,5108,5108,5108,5108,5108,5217,5217,5217,5217,5217,5268,5268,5268,5268,5268,5362,5362,5362,5362,5362,5449,5449,5449,5449,5521,5521,5521,5521,5521,5572,5572,5572,5572,5608,5608,5608,5608,5608,5695,5695,5695,5695,5695,5774,5774,5774,5774,5818,5818,5818,5818,5854,5854,5854,5854,5955,5955,5955,5955,5955,6042,6042,6042,6042,6136,6136,6136,6136,6201,6201,6201,6201,6201,6266,6266,6266,6266,6266,6317,6317,6317,6404,6404,6404,6404,6404,6505,6505,6505,6585,6585,6585,6585,6671,6671,6671,6809,6809,6809,6809,6888,6888,6888,6888,6888,7019,7019,7019,7019,7134,7134,7134,7250,7250,7250,7250,7315,7315,7315,7315,7388,7388,7388,7453,7453,7453,7453,7540,7540,7540,7540,7670,7670,7670,7764,7764,7764,7764,7836,7836,7836,7836,7887,7887,7887,7887,8010,8010,8010,8097,8097,8097,8097,8140,8140,8140,8249,8249,8249,8249,8372,8372,8372,8444,8444,8444,8444,8524,8524,8524,8574,8574,8574,8574,8647,8647,8647,8668,8668,8668,8668,8712,8712,8712,8784,8784,8784,8885,8885,8885,8885,8980,8980,8980,8980,9030,9030,9030,9030,9131,9131,9131,9226,9226,9226,9298,9298,9298,9298,9392,9392,9392,9392,9501,9501,9501,9609,9609,9609,9609,9703,9703,9703,9747,9747,9747,9747,9826,9826,9826,9884,9884,9884,9964,9964,9964,10021,10021,10021,10094,10094,10094,10181,10181,10181,10260,10260,10260,10362,10362,10362,10434,10434,10521,10521,10521,10521,10629,10629,10629,10680,10680,10680,10680,10767,10767,10832,10832,10832,10904,10904,11071,11071,11071,11071,11201,11201,11201,11281,11281,11281,11425,11425,11425,11512,11512,11512,11563,11563,11628,11628,11628,11736,11736,11736,11736,11816,11816,11946,11946,11946,12062,12062,12156,12156,12156,12265,12265,12265,12344,12344,12344,12482,12482,12482,12576,12576,12699,12699,12757,12757,12757,12880,12880,12880,13060,13060,13155,13155,13155,13321,13321,13321,13444,13444,13516,13516,13516,13683,13683,13784,13784,13784,13893,13893,13987,13987,13987,14074,14074,14074,14168,14168,14283,14283,14283,14399,14399,14399,14493,14493,14493,14594,14594,14717,14717,14717,14819,14819,14920,14920,15072,15072,15072,15195,15195,15289,15289,15289,15405,15405,15528,15528,15644,15644,15644,15694,15694,15781,15781,15919,15919,15919,16034,16034,16034,16165,16165,16302,16302,16302,16418,16418,16541,16541,16541,16693,16772,16772,16772,16881,16881,16997,16997,16997,17113,17113,17264,17264,17366,17366,17539,17539,17641,17641,17793,17793,17930,17930,17930,18082,18082,18220,18220,18372,18372,18372,18516,18516,18632,18632,18755,18755,18856,18856,18994,18994,19139,19139,19139,19312,19312,19457,19457,19565,19565,19565,19732,19819,19819,19949,19949,19949,20086,20086,20217,20398,20398,20535,20535,20716,20716,20839,20839,20998,20998,21143,21143,21259,21259,21367,21367,21519,21519,21671,21671,21830,21830,22004,22004,22163,22337,22337,22489,22489,22489,22662,22843,22843,23017,23162,23162,23162,23292,23386,23386,23487,23487,23625,23625,23791,23791,23914,23914,24073,24073,24232,24232,24377,24536,24536,24732,24732,24891,24891,25021,25021,25166,25166,25354,25528,25528,25672,25672,25832,25940,25940,26114,26114,26258,26439,26439,26562,26671,26671,26671,26808,26931,26931,27120,27120,27300,27489,27489,27662,27662,27821,27821,27988,27988,28111,28111,28234,28407,28407,28552,28762,28762,28979,28979,29117,29261,29261,29478,29478,29609,29797,29797,29949,30130,30130,30376,30376,30549,30831,30831,31005,31005,31222,31418,31548,31548,31671,31931,31931,32069,32221,32344,32344,32648,32648,32872,33031,33031,33284,33284,33436,33653,33834,33834,33965,34109,34312,34471,34471,34601,34768,34876,34876,35006,35151,35375,35375,35535,35687,35687,35889,36027,36215,36215,36410,36410,36562,36815,37004,37004,37184,37184,37380,37590,37590,37792,37973,38118,38349,38559,38559,38755,38892,39145,39145,39391,39666,39666,39891,40071,40071,40390,40542,40788,41063,41331,41331,41591,41902,42170,42170,42380,42640,42864,42864,43082,43320,43320,43545,43682,43950,44145,44362,44536,44767,44977,45231,45231,45520,45715,45983,46265,46511,46511,46808,47032,47307,47503,47503,47712,48009,48335,48624,48791,48791,49044,49297,49572,49818,50100,50426,50628,50831,51092,51395,51395,51721,52358,52662,52662,52900,53183,53465,53783,53783,54145,54398,54651,54955,55209,55809,55809,56359,56591,56829,56829,57068,57401,57654,57994,58291,58530,58769,59036,59261,59536,59811,60086,60397,60708,61055,61345,61612,61938,62256,62604,62915,63153,63465,63978,64289,64622,64977,65208,65563,65867,66221,66511,66764,66988,67488,67857,68095,68812,69181,69485,69854,70165,70469,71142,71467,71764,72119,72459,72791,73558,73884,74325,74702,74969,75338,75707,76489,76872,77285,77676,78428,78826,79239,79622,80382,80794,81120,81409,82089,82444,82813,83102,83515,83855,84723,85215,85620,85968,86387,87198,87574,88312,88775,89593,90041,90483,90924,91431,91988,92480,93406,93768,94195,95078,95541,96438,96915,97769,98189,98565,99383,99853,100302,100729,101691,102096,103001,103399,104969,105403,105873,106799,107270,107849,108796,109252,109723,110251,111380,112451,112957,113485,114455,115670,116220,117298,118254,118861,119838,120815,121864,122515,123188,124368,124997,126278,126857,128000,129006,129476,130800,131379,132001,132602,134056,134592,135200,136415,137066,138354,140069,140069,142211,142877,144186,145626,146994,148702,150286,152616,154150,155670,157283,158832,160300,161842,162609,165076,165886,166776,168361,170004,171798,173600,174439,176993,177970,180792,182637,183513,185293,187413,189301,191052,192130,195140,197405,198368,200611,202890,205082,207383,209677,211862,214199,216442,218729,222369,223649,227354,231124,232419,236167,240103,241464,245479,249495,253692,257845,262339,265291,269509,272527,277121,281579,284552,289350,294038,297150,301737,308134,311600,316708,320398,325130,333972,339804,346707,351982,357684,367090,372966,379058,384709,392683,402958,413725,422574,434296,443558,453536,461444,477045,491060,502840,520908,537362,554518,583772,612375,634567,667120,708132,747408,815612,901348]},"MutPred2":{"reach_p":0.35949659642850695,"reach_n":0.8565288970828528,"a_cov":0.9614057443260458,"fb":[0,0,7,7,7,14,14,14,29,29,29,29,29,29,43,43,43,50,50,50,58,58,58,58,65,65,94,94,94,108,108,115,115,115,115,122,122,122,122,122,122,122,122,122,130,130,130,151,151,158,158,158,158,166,166,166,166,173,173,173,173,173,173,187,187,187,194,194,194,194,194,202,202,216,216,216,216,216,216,216,216,223,223,230,245,245,245,245,259,266,266,266,274,274,274,281,281,281,288,295,295,295,302,302,302,302,302,302,310,310,317,324,324,331,331,331,346,360,360,360,367,374,374,382,382,382,382,382,382,389,403,403,403,418,418,418,418,432,446,454,454,461,468,468,468,468,468,468,475,482,482,504,504,518,518,533,533,533,540,547,547,547,554,562,569,569,583,583,583,590,590,590,590,598,605,612,626,626,626,626,626,633,641,655,655,655,655,662,662,662,662,662,669,669,669,677,684,684,684,684,684,684,684,691,698,698,698,713,713,713,713,713,727,727,727,727,734,741,741,741,749,749,749,756,763,763,763,770,785,799,799,813,821,828,828,828,835,835,835,835,835,842,849,857,864,878,900,914,914,914,914,914,914,914,929,943,943,950,957,957,957,957,993,1008,1015,1015,1015,1015,1022,1022,1029,1029,1029,1029,1037,1044,1051,1058,1080,1087,1087,1109,1109,1109,1109,1109,1109,1123,1137,1137,1145,1145,1166,1166,1181,1181,1181,1181,1188,1195,1202,1209,1224,1224,1224,1231,1245,1253,1253,1253,1253,1274,1274,1274,1296,1310,1310,1325,1325,1332,1339,1339,1339,1339,1346,1368,1368,1368,1375,1382,1382,1389,1404,1418,1418,1418,1425,1425,1440,1454,1476,1490,1490,1490,1505,1505,1505,1505,1519,1533,1541,1555,1555,1555,1555,1555,1584,1591,1591,1591,1627,1634,1634,1634,1634,1641,1663,1677,1692,1692,1692,1692,1713,1713,1713,1728,1742,1742,1757,1764,1764,1764,1771,1778,1778,1778,1800,1807,1821,1850,1857,1865,1886,1893,1893,1893,1893,1951,1958,1965,1972,1980,1980,1980,1980,1987,1987,2001,2008,2008,2023,2030,2030,2037,2037,2066,2066,2073,2073,2095,2102,2109,2116,2131,2138,2181,2188,2188,2210,2210,2210,2224,2232,2239,2253,2260,2268,2268,2296,2296,2296,2296,2296,2304,2311,2311,2311,2325,2325,2332,2361,2376,2376,2376,2383,2390,2390,2390,2412,2419,2426,2462,2462,2462,2462,2484,2484,2491,2498,2498,2498,2498,2505,2512,2512,2520,2520,2534,2534,2541,2556,2570,2570,2570,2577,2577,2599,2599,2620,2620,2628,2635,2635,2649,2656,2664,2664,2671,2671,2671,2671,2671,2678,2678,2685,2685,2707,2714,2714,2714,2714,2721,2728,2736,2764,2772,2786,2793,2800,2800,2800,2808,2815,2822,2822,2822,2844,2844,2844,2844,2872,2872,2872,2887,2894,2923,2930,2937,2988,2988,2988,3009,3038,3038,3045,3045,3045,3060,3074,3074,3074,3103,3132,3139,3146,3153,3160,3167,3167,3167,3189,3203,3225,3239,3247,3261,3261,3268,3275,3275,3275,3319,3319,3326,3326,3326,3340,3355,3369,3376,3383,3383,3412,3434,3448,3455,3463,3463,3470,3470,3491,3491,3491,3513,3513,3513,3513,3527,3527,3535,3535,3535,3535,3549,3556,3571,3571,3585,3585,3592,3599,3607,3635,3635,3664,3693,3700,3722,3758,3758,3779,3779,3779,3787,3794,3823,3837,3837,3851,3851,3859,3859,3880,3880,3909,3923,3931,3959,3959,3988,3988,3995,4010,4031,4039,4053,4060,4089,4103,4103,4125,4132,4147,4154,4161,4175,4190,4211,4226,4226,4262,4291,4291,4298,4312,4327,4355,4355,4355,4355,4370,4377,4398,4413,4427,4449,4470,4485,4514,4514,4542,4550,4571,4614,4622,4622,4622,4636,4636,4658,4679,4701,4715,4722,4730,4730,4751,4751,4758,4773,4780,4809,4838,4859,4859,4888,4902,4902,4902,4931,4938,4946,4960,4960,4974,5010,5010,5061,5068,5082,5104,5140,5147,5162,5169,5169,5169,5205,5226,5234,5262,5284,5298,5313,5320,5320,5327,5349,5370,5378,5406,5414,5450,5450,5457,5457,5471,5500,5514,5558,5572,5572,5608,5608,5608,5622,5651,5687,5694,5716,5745,5745,5745,5788,5802,5831,5853,5867,5881,5910,5910,5939,5968,5975,5975,5997,6047,6047,6047,6054,6083,6083,6112,6162,6191,6241,6241,6249,6270,6313,6313,6321,6371,6393,6393,6400,6414,6457,6479,6486,6515,6551,6551,6573,6587,6601,6623,6645,6673,6695,6702,6702,6731,6745,6774,6781,6803,6825,6825,6846,6882,6889,6897,6940,6947,6947,6954,6976,6983,6997,7026,7040,7040,7040,7055,7091,7098,7112,7148,7184,7184,7184,7235,7271,7292,7321,7321,7336,7336,7336,7343,7408,7415,7422,7436,7480,7494,7508,7516,7523,7537,7552,7595,7624,7638,7660,7674,7703,7739,7739,7753,7775,7775,7782,7782,7825,7861,7904,7919,7933,7933,7940,7948,7969,8012,8048,8048,8084,8092,8092,8128,8207,8221,8235,8271,8307,8322,8336,8358,8387,8430,8430,8459,8473,8509,8523,8523,8552,8567,8610,8646,8711,8747,8768,8797,8797,8811,8826,8855,8862,8898,8919,8955,8963,8977,8999,9027,9099,9121,9143,9157,9179,9229,9251,9272,9287,9301,9373,9409,9416,9423,9459,9488,9488,9510,9517,9560,9582,9618,9632,9632,9661,9682,9704,9726,9733,9747,9747,9783,9805,9855,9870,9877,9891,9927,9942,9992,10006,10028,10028,10035,10057,10100,10122,10172,10208,10237,10237,10266,10287,10316,10345,10381,10381,10402,10453,10474,10496,10525,10532,10582,10611,10640,10662,10669,10676,10697,10712,10733,10762,10798,10820,10834,10863,10877,10906,10928,10942,10964,11000,11000,11021,11057,11101,11129,11137,11144,11187,11223,11259,11295,11302,11338,11353,11396,11417,11475,11475,11561,11576,11619,11641,11662,11684,11720,11777,11785,11806,11813,11835,11864,11907,11986,12029,12029,12051,12101,12144,12188,12209,12216,12296,12317,12339,12368,12418,12447,12490,12519,12555,12569,12605,12641,12670,12699,12713,12713,12749,12778,12807,12843,12864,12879,12929,12951,12958,12980,13030,13030,13052,13109,13152,13188,13203,13239,13267,13296,13325,13375,13411,13455,13462,13519,13591,13591,13642,13699,13750,13764,13764,13836,13851,13908,13951,13966,13966,14052,14095,14146,14153,14160,14203,14239,14261,14311,14319,14355,14419,14470,14477,14534,14563,14599,14606,14650,14671,14671,14707,14758,14808,14837,14851,14866,14887,14916,14930,14988,15067,15125,15161,15204,15247,15269,15305,15312,15370,15406,15413,15427,15456,15506,15564,15578,15658,15722,15744,15809,15816,15873,15924,15945,15996,16010,16010,16075,16118,16147,16197,16205,16241,16320,16377,16413,16471,16514,16557,16572,16608,16644,16687,16730,16745,16817,16867,16889,16903,16917,16975,17032,17054,17112,17112,17155,17205,17263,17299,17364,17371,17392,17457,17508,17529,17580,17623,17652,17688,17745,17774,17788,17817,17853,17904,17925,17940,17983,18026,18048,18069,18170,18235,18249,18263,18335,18379,18393,18436,18515,18587,18645,18645,18688,18731,18803,18847,18868,18911,18940,18983,19012,19113,19163,19228,19300,19415,19502,19631,19660,19718,19739,19782,19826,19890,19926,19955,20020,20070,20114,20171,20272,20337,20416,20495,20567,20574,20610,20697,20733,20747,20790,20877,20920,20941,21021,21071,21179,21179,21251,21301,21366,21431,21503,21539,21618,21683,21755,21777,21784,21827,21863,21899,21935,22028,22036,22086,22144,22216,22244,22280,22302,22367,22381,22417,22446,22489,22504,22568,22640,22691,22727,22741,22770,22820,22914,22972,23029,23087,23144,23209,23252,23353,23411,23490,23504,23569,23648,23691,23735,23771,23843,23936,23972,24030,24102,24145,24159,24217,24289,24318,24361,24433,24541,24649,24714,24771,24822,24958,24987,25059,25081,25117,25182,25239,25261,25333,25376,25470,25556,25606,25664,25693,25772,25887,25923,26002,26089,26125,26204,26269,26319,26384,26441,26564,26578,26665,26722,26794,26852,26895,26953,26989,27089,27176,27233,27370,27406,27492,27521,27564,27615,27687,27773,27874,27953,28011,28140,28191,28256,28299,28313,28371,28435,28500,28572,28601,28680,28774,28810,28939,29019,29047,29141,29220,29307,29393,29472,29530,29587,29630,29652,29695,29854,29890,29926,29998,30055,30127,30250,30350,30386,30480,30530,30610,30682,30725,30789,30905,30998,31113,31243,31279,31344,31437,31495,31596,31697,31733,31848,31949,31970,32056,32208,32272,32366,32395,32582,32683,32726,32848,32942,33000,33165,33201,33244,33316,33417,33532,33626,33683,33784,33878,33935,34058,34137,34223,34339,34389,34475,34569,34698,34742,34821,34886,34922,35022,35044,35102,35145,35217,35332,35404,35526,35577,35670,35742,35807,35929,36023,36088,36160,36196,36268,36397,36505,36549,36657,36765,36844,37024,37117,37182,37247,37412,37556,37636,37686,37823,37909,37952,38024,38089,38219,38298,38355,38507,38687,38802,38874,38931,39003,39068,39155,39212,39363,39500,39637,39666,39745,39795,39932,40026,40162,40270,40472,40558,40695,40767,40940,41041,41192,41264,41321,41386,41415,41552,41595,41645,41789,41941,42077,42214,42308,42423,42516,42596,42689,42754,42891,43092,43193,43287,43380,43495,43690,43776,43913,43985,44100,44158,44331,44431,44590,44654,44856,44906,45043,45194,45317,45410,45598,45749,45929,46094,46267,46454,46706,46829,47001,47116,47232,47311,47361,47498,47649,47800,47908,48024,48182,48297,48412,48535,48686,48794,48945,49039,49197,49319,49391,49543,49586,49809,49924,50046,50133,50234,50428,50522,50630,50738,50910,51033,51241,51414,51544,51645,51760,51897,52041,52148,52228,52408,52616,52811,52991,53106,53344,53451,53675,53790,53905,54063,54186,54380,54510,54625,54862,55028,55129,55323,55496,55640,55949,56057,56187,56353,56518,56691,56871,57123,57346,57468,57656,57821,58095,58160,58354,58541,58707,58822,58908,59074,59189,59434,59657,59765,59909,60211,60384,60521,60679,60874,61118,61226,61392,61622,61802,62004,62198,62313,62572,62796,62954,63105,63292,63523,63818,64142,64387,64610,64739,65049,65272,65466,65769,65970,66114,66229,66388,66633,66841,67101,67216,67388,67554,67734,67986,68087,68303,68447,68756,68979,69224,69397,69692,69843,70138,70362,70621,70830,71031,71225,71521,71859,72125,72377,72550,72824,73054,73313,73515,73824,74019,74278,74551,74861,75077,75300,75480,75725,75912,76142,76502,76776,77071,77258,77481,77892,78028,78252,78547,78777,79051,79259,79519,79821,80123,80440,80699,80858,81109,81441,81678,82009,82398,82722,83010,83284,83615,83917,84039,84428,84673,84954,85465,85868,86185,86437,86732,87077,87387,87711,87984,88352,88668,88913,89165,89482,89741,89957,90194,90706,91073,91389,91757,92095,92311,92664,93060,93542,94111,94550,94953,95378,95608,96033,96357,96601,96846,97163,97451,97876,98077,98452,98804,99337,99647,99999,100316,100762,101302,101749,102209,102656,103268,103635,103901,104261,104736,105125,105643,105989,106464,106925,107472,107731,108364,108660,109185,109538,109819,110229,110488,111050,111647,112065,112741,113108,113540,114102,114663,115196,115599,116031,116557,117025,117528,118349,118896,119371,119947,120502,120991,121394,121848,122582,123144,123432,124159,124735,125130,125627,126124,126743,127391,127988,128464,128838,129421,130090,130724,131149,131876,132509,133366,134151,134676,135209,135785,136210,136764,137577,138823,139377,140147,140723,141501,142228,143243,144107,144827,145554,146425,147101,147843,148448,149391,150146,151010,151939,152961,153868,154711,155452,156143,156827,157712,158540,159584,160347,160894,161881,162579,163529,164314,165502,166545,167575,168748,169663,170966,172377,173413,174673,176012,176897,178222,179007,179892,180799,182304,183232,184492,185932,187523,188711,190093,191115,192627,194326,195780,197429,198840,199963,201410,203656,204915,206442,208191,210588,212777,214490,216326,217801,220127,222481,224892,226591,228189,229773,231458,233473,235842,238268,241025,243264,245769,247900,249764,252363,255545,258036,261160,263485,266509,269072,270943,273636,276126,279539,283023,286162,290042,293022,296204,300502,305498,312092,316872,321782,326216,331428,337482,343299,347928,354774,361318,366450,372260,383404,389566,397729,405663,414179,422544,432702,438533,448273,463930,480502,496699,512479,528943,554744,582524,610823,645752,689492,740467,865828],"fa":[7,7,14,14,14,29,29,29,29,29,29,43,43,43,50,50,50,58,58,58,65,65,65,65,94,94,108,108,108,115,115,122,122,122,122,122,122,122,122,122,122,122,130,130,151,151,151,158,158,158,166,166,166,166,166,173,173,173,173,187,187,187,187,187,187,194,194,194,202,202,202,216,216,216,216,216,216,216,216,223,223,230,230,245,259,259,259,259,266,266,266,274,274,274,281,288,288,288,295,295,295,302,302,302,302,302,302,310,317,317,324,331,331,346,346,346,360,360,360,367,374,382,382,382,382,382,382,389,389,403,403,403,418,432,432,432,432,446,454,461,461,468,468,468,475,475,475,475,482,482,504,518,518,518,533,540,540,540,547,547,547,554,562,569,583,583,590,590,590,590,590,598,598,605,612,626,626,626,626,626,633,641,655,655,655,655,662,662,669,669,669,669,669,669,677,684,684,684,684,691,691,691,691,698,698,698,713,713,713,713,713,727,734,734,734,734,741,741,749,749,749,749,756,763,770,770,770,785,799,813,813,821,828,828,828,835,835,835,835,842,842,849,857,864,878,900,914,914,914,914,914,914,914,929,943,943,950,957,957,993,993,993,1008,1015,1015,1015,1015,1015,1029,1029,1037,1037,1037,1037,1044,1051,1058,1080,1087,1109,1109,1109,1109,1109,1109,1109,1123,1137,1137,1145,1166,1166,1166,1181,1188,1188,1188,1188,1195,1202,1209,1224,1224,1231,1231,1245,1253,1274,1274,1274,1274,1274,1274,1296,1310,1310,1325,1325,1332,1339,1346,1346,1346,1346,1368,1368,1368,1375,1382,1389,1389,1404,1418,1425,1425,1425,1425,1440,1454,1476,1490,1490,1497,1497,1505,1505,1519,1519,1533,1541,1555,1555,1555,1555,1555,1584,1591,1605,1605,1605,1634,1634,1634,1634,1641,1663,1677,1685,1713,1713,1713,1713,1713,1728,1728,1742,1749,1749,1764,1764,1771,1771,1778,1800,1800,1800,1807,1821,1850,1857,1865,1886,1893,1893,1915,1915,1915,1958,1965,1972,1980,1980,1980,1980,1987,2001,2001,2008,2008,2023,2030,2037,2037,2037,2052,2073,2073,2095,2095,2102,2109,2116,2131,2138,2181,2188,2188,2210,2224,2224,2224,2232,2239,2253,2260,2268,2268,2296,2296,2296,2296,2296,2304,2311,2311,2318,2318,2332,2332,2361,2376,2383,2383,2383,2390,2390,2390,2412,2419,2426,2448,2462,2462,2484,2484,2491,2491,2498,2498,2498,2498,2505,2505,2520,2520,2534,2534,2534,2534,2556,2570,2570,2570,2577,2577,2599,2620,2620,2620,2628,2635,2635,2649,2656,2664,2664,2671,2671,2671,2671,2671,2678,2678,2685,2685,2700,2714,2714,2714,2714,2721,2728,2736,2764,2772,2786,2786,2800,2808,2808,2808,2808,2822,2822,2822,2844,2844,2844,2858,2858,2872,2887,2887,2894,2923,2930,2937,2966,2995,2995,2995,3038,3038,3045,3045,3045,3060,3074,3103,3103,3103,3103,3139,3146,3153,3153,3167,3167,3189,3189,3203,3225,3239,3239,3261,3261,3268,3275,3297,3297,3297,3319,3326,3326,3326,3326,3355,3369,3376,3383,3412,3412,3427,3448,3455,3463,3463,3470,3491,3491,3491,3491,3513,3513,3513,3513,3527,3527,3535,3535,3535,3549,3549,3556,3571,3571,3578,3592,3592,3599,3607,3635,3664,3664,3664,3700,3722,3729,3758,3779,3779,3787,3787,3794,3823,3830,3837,3844,3851,3859,3880,3880,3880,3909,3923,3931,3945,3988,3988,3995,3995,4010,4031,4039,4053,4060,4082,4103,4125,4125,4132,4147,4154,4154,4175,4190,4211,4226,4262,4262,4276,4291,4298,4312,4327,4348,4355,4370,4370,4370,4377,4398,4398,4427,4449,4449,4485,4514,4542,4542,4550,4571,4578,4622,4622,4622,4636,4658,4658,4679,4701,4715,4722,4730,4730,4730,4758,4758,4773,4780,4809,4838,4859,4859,4881,4902,4924,4924,4924,4938,4946,4953,4960,4974,4989,5061,5061,5068,5075,5104,5126,5147,5162,5169,5169,5205,5205,5226,5234,5248,5277,5298,5313,5320,5327,5327,5349,5370,5378,5399,5414,5421,5457,5457,5471,5471,5493,5514,5529,5572,5572,5594,5622,5622,5622,5637,5673,5694,5716,5737,5745,5773,5773,5802,5809,5853,5867,5874,5910,5939,5939,5946,5975,5975,5975,6018,6047,6054,6054,6061,6083,6112,6141,6191,6198,6241,6241,6270,6292,6313,6321,6364,6385,6400,6400,6414,6436,6472,6486,6515,6537,6573,6573,6573,6601,6623,6645,6666,6695,6702,6717,6717,6745,6753,6781,6803,6825,6832,6832,6861,6889,6897,6932,6940,6954,6954,6976,6983,6997,7012,7040,7040,7055,7055,7076,7098,7112,7134,7156,7184,7235,7235,7249,7292,7307,7321,7336,7336,7343,7343,7357,7415,7422,7436,7458,7494,7508,7516,7523,7537,7552,7580,7602,7638,7660,7674,7688,7717,7739,7753,7768,7782,7782,7782,7796,7840,7868,7919,7933,7933,7940,7940,7969,8012,8041,8084,8084,8092,8092,8099,8171,8221,8221,8271,8300,8322,8336,8358,8365,8430,8459,8459,8466,8495,8523,8523,8538,8567,8610,8646,8675,8711,8768,8797,8797,8811,8819,8840,8862,8898,8912,8955,8963,8977,8999,9020,9042,9107,9143,9157,9179,9193,9251,9272,9287,9301,9323,9395,9416,9423,9452,9466,9495,9495,9517,9538,9582,9603,9632,9661,9661,9661,9682,9704,9733,9733,9776,9776,9798,9826,9870,9877,9891,9913,9934,9963,10006,10028,10028,10035,10035,10086,10122,10143,10186,10237,10237,10266,10273,10294,10345,10381,10395,10395,10431,10474,10496,10510,10532,10582,10611,10618,10662,10662,10676,10683,10712,10733,10748,10784,10813,10834,10863,10877,10892,10921,10942,10964,10978,11021,11021,11036,11079,11115,11137,11144,11165,11223,11237,11295,11302,11324,11353,11374,11396,11439,11511,11511,11576,11605,11633,11648,11684,11705,11763,11777,11799,11813,11835,11857,11893,11950,12022,12051,12051,12072,12130,12173,12209,12216,12238,12317,12332,12353,12404,12425,12461,12504,12540,12569,12591,12627,12656,12699,12713,12742,12742,12764,12792,12843,12850,12879,12908,12951,12958,12972,13001,13030,13052,13080,13131,13174,13188,13239,13260,13275,13325,13361,13411,13447,13455,13505,13548,13606,13606,13671,13743,13764,13786,13786,13851,13887,13930,13966,13987,13987,14059,14131,14153,14160,14175,14218,14261,14290,14319,14355,14362,14448,14477,14506,14563,14585,14606,14621,14664,14671,14693,14729,14779,14822,14851,14866,14887,14902,14923,14959,15053,15103,15132,15182,15218,15269,15269,15312,15334,15398,15413,15420,15456,15470,15557,15578,15614,15665,15744,15765,15816,15837,15888,15945,15945,16010,16039,16039,16089,16133,16161,16205,16226,16269,16327,16413,16435,16500,16550,16572,16586,16615,16665,16701,16745,16795,16831,16874,16903,16917,16960,16989,17054,17097,17126,17126,17184,17220,17270,17320,17371,17385,17428,17479,17515,17558,17616,17637,17666,17745,17752,17788,17796,17853,17896,17911,17940,17961,18004,18048,18069,18112,18177,18235,18263,18307,18350,18393,18422,18451,18559,18602,18667,18667,18724,18775,18811,18854,18897,18933,18955,19012,19070,19135,19192,19279,19351,19437,19559,19646,19718,19739,19775,19797,19862,19905,19948,19962,20056,20099,20164,20200,20337,20373,20438,20502,20574,20589,20646,20697,20747,20776,20833,20884,20941,20977,21042,21129,21229,21229,21287,21345,21388,21467,21539,21553,21633,21741,21762,21784,21813,21834,21885,21913,21964,22036,22057,22115,22158,22244,22259,22295,22331,22374,22410,22432,22460,22504,22554,22583,22655,22705,22741,22748,22777,22849,22928,22979,23058,23130,23173,23224,23295,23375,23425,23497,23540,23598,23655,23720,23756,23814,23879,23972,23987,24080,24116,24159,24181,24231,24303,24339,24411,24462,24577,24678,24742,24786,24850,24987,25016,25081,25088,25146,25218,25261,25268,25347,25398,25491,25570,25628,25686,25736,25815,25923,25952,26031,26096,26132,26240,26283,26341,26398,26470,26578,26607,26679,26729,26816,26859,26917,26974,27010,27104,27204,27298,27399,27464,27514,27528,27564,27629,27708,27816,27924,27975,28040,28191,28227,28277,28313,28335,28421,28471,28529,28579,28623,28709,28788,28831,28983,29047,29098,29163,29249,29328,29451,29494,29537,29609,29638,29681,29731,29875,29911,29947,30012,30091,30134,30271,30365,30422,30530,30566,30624,30703,30754,30811,30955,31049,31135,31257,31315,31351,31459,31509,31610,31718,31776,31884,31970,31999,32092,32215,32294,32395,32416,32611,32712,32726,32877,32985,33028,33180,33244,33266,33345,33453,33561,33647,33712,33820,33914,34000,34087,34151,34245,34353,34425,34511,34619,34734,34792,34842,34907,34950,35037,35058,35116,35166,35253,35354,35454,35577,35584,35699,35786,35843,35965,36052,36109,36196,36225,36282,36433,36513,36599,36693,36779,36865,37024,37139,37204,37276,37477,37571,37650,37736,37866,37916,37967,38039,38147,38240,38319,38391,38564,38730,38831,38881,38960,39039,39075,39176,39263,39392,39529,39651,39716,39752,39853,39946,40069,40191,40328,40494,40594,40710,40810,40983,41098,41242,41278,41336,41408,41451,41566,41609,41689,41854,41955,42113,42264,42336,42452,42538,42624,42704,42797,42934,43121,43222,43308,43395,43517,43719,43819,43927,44028,44136,44179,44352,44460,44618,44705,44870,44964,45094,45230,45331,45475,45655,45799,45936,46130,46353,46497,46735,46850,47037,47145,47246,47332,47383,47520,47685,47865,47937,48060,48232,48304,48427,48571,48758,48830,48988,49060,49240,49363,49435,49579,49650,49845,49953,50082,50162,50327,50450,50565,50673,50774,50961,51076,51277,51450,51587,51681,51789,51925,52091,52192,52292,52472,52645,52861,53027,53149,53372,53487,53711,53819,53941,54107,54200,54395,54539,54654,54906,55057,55208,55352,55525,55683,55985,56115,56216,56389,56569,56705,56936,57166,57375,57490,57684,57850,58131,58217,58383,58563,58721,58865,58959,59110,59232,59463,59671,59822,59952,60240,60420,60564,60715,60938,61154,61248,61428,61651,61817,62054,62248,62342,62594,62853,62983,63134,63357,63595,63847,64185,64408,64631,64818,65070,65322,65488,65848,65992,66143,66244,66431,66676,66870,67101,67259,67446,67597,67777,68029,68101,68346,68468,68785,69023,69275,69426,69742,69886,70167,70398,70642,70851,71060,71312,71585,71909,72212,72428,72593,72860,73083,73364,73558,73853,74033,74335,74616,74882,75106,75343,75509,75775,75948,76171,76538,76833,77114,77308,77546,77935,78079,78352,78575,78813,79079,79274,79569,79857,80166,80512,80721,80908,81153,81469,81743,82045,82492,82751,83082,83312,83665,83975,84104,84450,84716,84982,85479,85897,86213,86451,86746,87121,87430,87768,88035,88388,88704,88956,89266,89539,89784,90022,90252,90749,91130,91461,91800,92138,92376,92707,93117,93578,94154,94593,94989,95464,95666,96062,96429,96652,96861,97228,97523,97926,98128,98509,98862,99373,99719,100050,100366,100813,101345,101806,102260,102706,103340,103671,103944,104347,104772,105262,105730,106039,106493,106989,107515,107767,108422,108710,109264,109581,109862,110272,110546,111078,111690,112137,112813,113159,113620,114138,114735,115239,115678,116103,116621,117111,117636,118392,118947,119422,120019,120538,121070,121452,121927,122632,123201,123468,124216,124778,125181,125678,126153,126815,127456,128010,128492,128874,129450,130141,130810,131206,131912,132603,133388,134194,134727,135266,135828,136282,136829,137642,138866,139471,140198,140810,141587,142307,143286,144150,144848,145626,146468,147166,147872,148512,149463,150240,151075,152040,153026,153955,154783,155481,156222,156899,157806,158605,159656,160398,160959,161953,162687,163601,164393,165602,166596,167625,168784,169742,171059,172427,173456,174731,176084,176962,178258,179057,180000,180850,182390,183319,184607,185961,187617,188804,190165,191187,192735,194362,195881,197479,198883,200056,201482,203699,205023,206492,208227,210682,212856,214547,216390,217909,220191,222545,224935,226642,228232,229831,231558,233538,235942,238325,241198,243393,245826,248008,249865,252428,255653,258101,261232,263586,266638,269144,271030,273780,276177,279567,283088,286291,290085,293123,296262,300574,305541,312207,317002,321940,326353,331608,337569,343393,348029,354882,361390,366594,372397,383533,389638,397888,405778,414294,422645,432809,438785,448438,464103,480646,496851,512659,529152,554988,582682,611089,645953,689845,740755,866533]},"MVP":{"reach_p":0.3566918849947938,"reach_n":0.8374450452894641,"a_cov":0.9490607913602952,"fb":[0,0,0,0,0,0,0,0,0,0,0,7,7,7,7,7,7,7,7,7,7,7,7,7,7,7,66,66,66,66,66,66,66,66,66,66,66,66,66,66,66,66,110,110,110,110,110,110,110,110,110,110,177,177,177,177,177,177,177,177,177,258,258,258,258,258,258,258,258,302,302,302,302,302,302,302,302,302,302,331,331,331,331,331,331,398,398,398,398,398,398,398,398,398,479,479,479,479,479,479,479,537,537,537,537,537,537,537,537,604,604,604,604,604,604,604,641,641,641,641,641,641,641,641,677,677,677,677,677,677,744,744,744,744,744,744,744,803,803,803,803,803,803,847,847,847,847,847,847,847,913,913,913,913,913,913,913,972,972,972,972,972,972,1046,1046,1046,1046,1046,1046,1097,1097,1097,1097,1097,1097,1097,1208,1208,1208,1208,1208,1266,1266,1266,1266,1266,1318,1318,1318,1318,1318,1377,1377,1377,1377,1377,1377,1377,1458,1458,1458,1458,1458,1458,1509,1509,1509,1509,1509,1509,1509,1576,1576,1576,1576,1576,1590,1590,1590,1590,1590,1590,1612,1612,1612,1612,1612,1612,1657,1657,1657,1657,1657,1657,1686,1686,1686,1686,1686,1730,1730,1730,1730,1730,1730,1767,1767,1767,1767,1767,1797,1797,1797,1797,1797,1797,1797,1841,1841,1841,1841,1841,1878,1878,1878,1878,1878,1878,1936,1936,1936,1936,1936,1936,2010,2010,2010,2010,2010,2025,2025,2025,2025,2025,2062,2062,2062,2062,2062,2062,2098,2098,2098,2098,2098,2150,2150,2150,2150,2150,2150,2202,2202,2202,2202,2260,2260,2260,2260,2260,2260,2275,2275,2275,2275,2275,2327,2327,2327,2327,2327,2327,2363,2363,2363,2363,2408,2408,2408,2408,2408,2408,2408,2422,2422,2422,2422,2459,2459,2459,2459,2459,2459,2525,2525,2525,2525,2562,2562,2562,2562,2562,2562,2584,2584,2584,2584,2584,2621,2621,2621,2621,2621,2658,2658,2658,2658,2658,2687,2687,2687,2687,2687,2687,2739,2739,2739,2739,2768,2768,2768,2768,2768,2783,2783,2783,2783,2783,2864,2864,2864,2864,2864,2864,2894,2894,2894,2894,2901,2901,2901,2901,2901,2901,2908,2908,2908,2908,2930,2930,2930,2930,2930,2930,2982,2982,2982,3011,3011,3011,3011,3011,3026,3026,3026,3026,3056,3056,3056,3056,3056,3100,3100,3100,3100,3137,3137,3137,3137,3137,3151,3151,3151,3203,3203,3203,3203,3203,3203,3232,3232,3232,3262,3262,3262,3262,3262,3276,3276,3276,3276,3343,3343,3343,3343,3357,3357,3357,3357,3387,3387,3387,3387,3438,3438,3438,3438,3483,3483,3483,3483,3527,3527,3527,3564,3564,3564,3564,3564,3615,3615,3615,3615,3681,3681,3681,3681,3733,3733,3733,3733,3777,3777,3777,3777,3777,3866,3866,3866,3902,3902,3902,3902,3902,3910,3910,3910,3910,3961,3961,3961,3961,3998,3998,3998,3998,4050,4050,4050,4050,4050,4116,4116,4116,4160,4160,4160,4160,4204,4204,4204,4204,4241,4241,4241,4241,4293,4293,4293,4293,4300,4300,4300,4322,4322,4322,4366,4366,4366,4366,4403,4403,4403,4418,4418,4418,4418,4418,4455,4455,4455,4491,4491,4491,4491,4499,4499,4499,4506,4506,4506,4506,4528,4528,4528,4565,4565,4565,4565,4594,4594,4594,4594,4609,4609,4609,4609,4683,4683,4683,4705,4705,4705,4779,4779,4779,4779,4815,4815,4815,4815,4845,4845,4845,4860,4860,4860,4860,4889,4889,4889,4941,4941,4941,4941,5007,5007,5021,5021,5021,5021,5058,5058,5058,5132,5132,5132,5183,5183,5183,5213,5213,5213,5257,5257,5257,5287,5287,5287,5287,5353,5353,5353,5382,5382,5382,5382,5426,5426,5426,5463,5463,5463,5463,5515,5515,5566,5566,5566,5611,5611,5677,5677,5677,5677,5728,5728,5728,5758,5758,5758,5787,5787,5787,5861,5861,5861,5883,5883,5883,5942,5942,5942,5986,5986,5986,6030,6030,6030,6082,6082,6082,6133,6133,6133,6185,6185,6185,6214,6214,6214,6266,6266,6266,6317,6317,6317,6369,6369,6369,6376,6376,6376,6420,6420,6465,6465,6465,6516,6516,6538,6538,6538,6538,6612,6612,6612,6627,6627,6627,6708,6708,6722,6722,6722,6759,6759,6759,6833,6833,6833,6833,6892,6892,6914,6914,6914,6951,6951,6973,6973,6973,6973,7032,7032,7083,7083,7083,7142,7142,7194,7194,7194,7230,7230,7230,7297,7297,7311,7311,7311,7363,7363,7437,7437,7437,7481,7481,7481,7525,7525,7591,7591,7591,7643,7643,7680,7680,7680,7702,7702,7746,7746,7746,7790,7790,7790,7819,7819,7900,7900,7967,7967,7967,8011,8011,8026,8026,8055,8055,8062,8062,8062,8114,8114,8151,8151,8151,8217,8217,8224,8224,8313,8313,8313,8335,8335,8408,8408,8408,8475,8475,8475,8504,8504,8548,8548,8593,8593,8644,8644,8644,8673,8673,8710,8710,8754,8754,8791,8791,8835,8835,8858,8858,8894,8894,8939,8939,8939,8990,9042,9042,9042,9108,9108,9145,9145,9233,9233,9263,9263,9263,9307,9307,9344,9344,9373,9373,9417,9417,9417,9425,9425,9476,9476,9528,9528,9564,9564,9660,9660,9719,9719,9756,9756,9778,9778,9807,9807,9852,9852,9910,9910,9940,9940,9940,10006,10043,10043,10043,10102,10102,10117,10117,10131,10131,10212,10212,10279,10315,10315,10315,10389,10389,10477,10477,10514,10514,10536,10536,10566,10566,10595,10595,10647,10647,10706,10706,10742,10742,10757,10757,10787,10787,10809,10809,10838,10838,10860,10860,10897,10897,10956,10956,11022,11022,11066,11066,11103,11103,11133,11133,11192,11243,11243,11287,11287,11302,11302,11376,11412,11412,11449,11449,11508,11508,11538,11597,11597,11648,11648,11707,11707,11759,11759,11825,11825,11876,11876,11913,11972,11994,11994,12016,12038,12038,12083,12083,12141,12141,12171,12193,12193,12230,12296,12296,12340,12340,12370,12421,12421,12451,12451,12487,12487,12532,12532,12568,12568,12583,12627,12627,12701,12701,12775,12797,12797,12848,12848,12885,12937,12937,13003,13003,13047,13128,13128,13180,13202,13202,13283,13393,13393,13459,13459,13526,13592,13592,13629,13629,13680,13732,13732,13805,13820,13820,13872,13916,13916,13916,13990,14019,14019,14085,14085,14122,14122,14159,14218,14218,14255,14284,14358,14409,14409,14475,14564,14593,14593,14623,14652,14652,14674,14726,14726,14770,14866,14947,14947,14984,15020,15020,15057,15079,15079,15109,15160,15160,15212,15234,15293,15344,15344,15396,15433,15484,15543,15543,15609,15654,15654,15735,15742,15801,15845,15845,15904,15963,16007,16051,16051,16081,16139,16139,16191,16257,16287,16287,16346,16375,16427,16456,16456,16493,16530,16530,16574,16648,16670,16670,16743,16780,16868,16905,17016,17016,17075,17082,17133,17156,17156,17207,17207,17310,17310,17362,17406,17450,17450,17502,17561,17590,17590,17664,17708,17767,17833,17929,18002,18002,18113,18179,18179,18231,18297,18334,18363,18400,18400,18422,18437,18481,18569,18569,18665,18739,18812,18886,18886,18952,18989,19055,19114,19158,19232,19298,19379,19394,19394,19453,19490,19504,19615,19644,19644,19696,19762,19784,19858,19931,19990,20027,20079,20130,20130,20182,20263,20300,20336,20351,20403,20454,20491,20535,20623,20682,20712,20763,20822,20852,20955,20970,21006,21043,21080,21117,21213,21257,21308,21375,21419,21441,21463,21522,21581,21625,21684,21743,21779,21824,21875,21919,21971,21993,22059,22089,22170,22251,22295,22302,22368,22413,22530,22589,22641,22700,22751,22788,22825,22854,22965,23097,23149,23178,23208,23259,23348,23407,23451,23488,23547,23583,23716,23782,23878,23929,23966,24025,24084,24187,24246,24305,24305,24401,24474,24511,24555,24629,24644,24673,24710,24865,24923,24982,25027,25130,25196,25247,25306,25328,25446,25505,25549,25616,25652,25697,25748,25932,25932,26043,26101,26153,26197,26256,26352,26418,26448,26529,26565,26624,26676,26727,26845,26926,26992,27051,27081,27199,27287,27353,27434,27434,27508,27559,27604,27662,27721,27788,27869,27942,28082,28112,28207,28310,28347,28465,28553,28620,28686,28811,28885,29010,29047,29113,29157,29201,29245,29378,29481,29614,29643,29761,29820,29923,29967,30114,30188,30306,30357,30468,30534,30563,30652,30711,30828,30939,30961,31042,31108,31189,31278,31329,31454,31498,31587,31683,31712,31771,31896,31926,31999,32065,32176,32220,32375,32426,32537,32610,32743,32861,33001,33118,33185,33229,33361,33428,33531,33604,33781,33906,33972,34076,34127,34179,34304,34495,34606,34672,34827,34885,34937,35040,35136,35202,35283,35364,35401,35541,35659,35784,35857,35924,36034,36167,36284,36373,36417,36513,36557,36638,36726,36844,36903,37050,37124,37183,37315,37499,37529,37661,37786,37897,37978,38066,38155,38258,38324,38420,38449,38604,38736,38825,38935,39016,39134,39163,39333,39450,39583,39701,39796,39944,40025,40062,40179,40319,40422,40584,40732,40813,40901,41033,41151,41262,41343,41438,41519,41556,41608,41689,41799,41888,42042,42131,42219,42307,42381,42477,42565,42734,42823,43021,43066,43213,43316,43493,43662,43736,43853,44015,44096,44200,44406,44523,44722,44811,44980,45083,45238,45370,45481,45628,45738,45841,45945,46151,46268,46386,46541,46732,46909,47064,47299,47535,47704,47822,47955,48124,48337,48448,48639,48742,48845,49081,49228,49398,49501,49707,49920,49979,50149,50333,50473,50605,50885,51091,51246,51342,51496,51769,51908,52048,52247,52409,52527,52652,52821,53057,53204,53359,53572,53734,53845,54022,54125,54338,54552,54809,54920,55111,55288,55443,55671,55767,55958,56135,56370,56547,56886,57143,57394,57600,57777,57983,58152,58351,58550,58712,58852,59014,59279,59389,59507,59698,59846,59978,60214,60383,60626,60869,61127,61399,61591,61826,61944,62121,62415,62585,62747,62916,63181,63336,63534,63689,63836,64212,64366,64654,64970,65176,65405,65603,65751,66016,66244,66472,66723,66892,67135,67510,67724,67952,68195,68306,68615,68851,69130,69594,69948,70205,70426,70618,70868,70993,71236,71457,71744,71980,72318,72503,72664,72937,73158,73364,73563,73747,74041,74351,74520,74733,75050,75256,75661,75956,76397,76640,76876,77252,77384,77612,77900,78194,78363,78621,78827,79210,79497,79726,80064,80388,80558,81080,81397,81713,81912,82207,82516,82936,83216,83510,83871,84276,84452,84784,85211,85535,85778,85991,86404,86750,87162,87545,87862,88156,88502,88951,89297,89894,90247,90578,90902,91374,91720,92132,92537,92964,93325,93553,93936,94267,94503,95033,95364,95703,96064,96373,96704,96947,97514,97809,98295,98552,98957,99355,99686,100135,100570,101026,101483,101844,102447,102941,103279,103883,104303,104892,105341,105547,105915,106453,106917,107381,107867,108257,108662,109067,109575,110142,110723,111401,111975,112446,112807,113241,113683,114243,114773,115222,115841,116297,116724,117269,117718,118116,118557,118940,119316,120045,120678,121201,121635,122143,122791,123351,123873,124492,125066,125626,126149,126686,127334,127798,128321,129226,129963,130559,131170,131811,132554,133026,133754,134402,135087,135846,136530,137465,137959,138680,139446,139910,140720,141346,142023,142597,143142,143606,144188,144887,145638,146470,147133,147634,148274,149091,150107,150726,151595,152140,153156,153855,154481,155122,156344,157110,157890,158914,160150,160946,161925,162831,163611,164244,165209,165997,166829,167690,168743,169604,170466,171018,171887,172653,173639,174884,175811,176614,177542,178219,178919,179898,180575,181429,182887,183690,184676,185287,186414,187474,188431,189153,190228,191737,193033,193917,194903,195905,196781,197812,198916,200072,201029,201994,202958,204497,205734,206920,208326,209578,210991,211713,212987,213907,215262,216639,217809,219098,220475,222190,223494,224929,225990,227087,228375,229899,231276,233110,235201,236651,238315,239302,241091,242784,244397,245943,247438,248623,250236,251554,253365,255088,256310,258276,260161,262222,263526,265617,267340,269313,271249,273694,276079,278119,280379,282927,285416,287330,289877,291792,294391,295967,297712,299862,302070,304522,306466,308447,311443,313203,316826,318836,321428,323894,326051,329762,332796,334283,335896,339408,341860,345431,347963,350923,353692,356585,359184,362321,366017,369802,372460,376833,379167,383843,388452,392391,396021,400233,404687,409937,414311,419295,424118,426776,432121,437055,443225,447944,455572,460285,464518,469974,477506,482351,489081,497894,504690,511118,523208,529864,537396,545841,557504,566944,575212,583768,594091,604980,620325,634991,654871,675340,691634,715976,741238,769953,807298,855488,890654,945235],"fa":[7,7,7,7,7,7,7,7,7,7,7,66,66,66,66,66,66,66,66,66,66,66,66,66,66,66,110,110,110,110,110,110,110,110,110,110,110,110,110,110,110,110,177,177,177,177,177,177,177,177,177,177,258,258,258,258,258,258,258,258,258,302,302,302,302,302,302,302,302,331,331,331,331,331,331,331,331,331,331,398,398,398,398,398,398,479,479,479,479,479,479,479,479,479,537,537,537,537,537,537,537,604,604,604,604,604,604,604,604,641,641,641,641,641,641,641,677,677,677,677,677,677,677,677,744,744,744,744,744,744,803,803,803,803,803,803,803,847,847,847,847,847,847,913,913,913,913,913,913,913,972,972,972,972,972,972,972,1046,1046,1046,1046,1046,1046,1097,1097,1097,1097,1097,1097,1208,1208,1208,1208,1208,1208,1208,1266,1266,1266,1266,1266,1318,1318,1318,1318,1318,1377,1377,1377,1377,1377,1458,1458,1458,1458,1458,1458,1458,1509,1509,1509,1509,1509,1509,1576,1576,1576,1576,1576,1576,1576,1590,1590,1590,1590,1590,1612,1612,1612,1612,1612,1612,1657,1657,1657,1657,1657,1657,1686,1686,1686,1686,1686,1686,1730,1730,1730,1730,1730,1767,1767,1767,1767,1767,1767,1797,1797,1797,1797,1797,1841,1841,1841,1841,1841,1841,1841,1878,1878,1878,1878,1878,1936,1936,1936,1936,1936,1936,2010,2010,2010,2010,2010,2010,2025,2025,2025,2025,2025,2062,2062,2062,2062,2062,2098,2098,2098,2098,2098,2098,2150,2150,2150,2150,2150,2202,2202,2202,2202,2202,2202,2260,2260,2260,2260,2275,2275,2275,2275,2275,2275,2327,2327,2327,2327,2327,2363,2363,2363,2363,2363,2363,2408,2408,2408,2408,2422,2422,2422,2422,2422,2422,2422,2459,2459,2459,2459,2525,2525,2525,2525,2525,2525,2562,2562,2562,2562,2584,2584,2584,2584,2584,2584,2621,2621,2621,2621,2621,2658,2658,2658,2658,2658,2687,2687,2687,2687,2687,2739,2739,2739,2739,2739,2739,2768,2768,2768,2768,2783,2783,2783,2783,2783,2864,2864,2864,2864,2864,2894,2894,2894,2894,2894,2894,2901,2901,2901,2901,2908,2908,2908,2908,2908,2908,2930,2930,2930,2930,2982,2982,2982,2982,2982,2982,3011,3011,3011,3026,3026,3026,3026,3026,3056,3056,3056,3056,3100,3100,3100,3100,3100,3137,3137,3137,3137,3151,3151,3151,3151,3151,3203,3203,3203,3232,3232,3232,3232,3232,3232,3262,3262,3262,3276,3276,3276,3276,3276,3343,3343,3343,3343,3357,3357,3357,3357,3387,3387,3387,3387,3438,3438,3438,3438,3483,3483,3483,3483,3527,3527,3527,3527,3564,3564,3564,3615,3615,3615,3615,3615,3681,3681,3681,3681,3733,3733,3733,3733,3777,3777,3777,3777,3866,3866,3866,3866,3866,3902,3902,3902,3910,3910,3910,3910,3910,3961,3961,3961,3961,3998,3998,3998,3998,4050,4050,4050,4050,4116,4116,4116,4116,4116,4160,4160,4160,4204,4204,4204,4204,4241,4241,4241,4241,4293,4293,4293,4293,4300,4300,4300,4300,4322,4322,4322,4366,4366,4366,4403,4403,4403,4403,4418,4418,4418,4455,4455,4455,4455,4455,4491,4491,4491,4499,4499,4499,4499,4506,4506,4506,4528,4528,4528,4528,4565,4565,4565,4594,4594,4594,4594,4609,4609,4609,4609,4683,4683,4683,4683,4705,4705,4705,4779,4779,4779,4815,4815,4815,4815,4845,4845,4845,4845,4860,4860,4860,4889,4889,4889,4889,4941,4941,4941,5007,5007,5007,5007,5021,5021,5058,5058,5058,5058,5132,5132,5132,5183,5183,5183,5213,5213,5213,5257,5257,5257,5287,5287,5287,5353,5353,5353,5353,5382,5382,5382,5426,5426,5426,5426,5463,5463,5463,5515,5515,5515,5515,5566,5566,5611,5611,5611,5677,5677,5728,5728,5728,5728,5758,5758,5758,5787,5787,5787,5861,5861,5861,5883,5883,5883,5942,5942,5942,5986,5986,5986,6030,6030,6030,6082,6082,6082,6133,6133,6133,6185,6185,6185,6214,6214,6214,6266,6266,6266,6317,6317,6317,6369,6369,6369,6376,6376,6376,6420,6420,6420,6465,6465,6516,6516,6516,6538,6538,6612,6612,6612,6612,6627,6627,6627,6708,6708,6708,6722,6722,6759,6759,6759,6833,6833,6833,6892,6892,6892,6892,6914,6914,6951,6951,6951,6973,6973,7032,7032,7032,7032,7083,7083,7142,7142,7142,7194,7194,7230,7230,7230,7297,7297,7297,7311,7311,7363,7363,7363,7437,7437,7481,7481,7481,7525,7525,7525,7591,7591,7643,7643,7643,7680,7680,7702,7702,7702,7746,7746,7790,7790,7790,7819,7819,7819,7900,7900,7967,7967,8011,8011,8011,8026,8026,8055,8055,8062,8062,8114,8114,8114,8151,8151,8217,8217,8217,8224,8224,8313,8313,8335,8335,8335,8408,8408,8475,8475,8475,8504,8504,8504,8548,8548,8593,8593,8644,8644,8673,8673,8673,8710,8710,8754,8754,8791,8791,8835,8835,8858,8858,8894,8894,8939,8939,8990,8990,8990,9042,9108,9108,9108,9145,9145,9233,9233,9263,9263,9307,9307,9307,9344,9344,9373,9373,9417,9417,9425,9425,9425,9476,9476,9528,9528,9564,9564,9660,9660,9719,9719,9756,9756,9778,9778,9807,9807,9852,9852,9910,9910,9940,9940,10006,10006,10006,10043,10102,10102,10102,10117,10117,10131,10131,10212,10212,10279,10279,10315,10389,10389,10389,10477,10477,10514,10514,10536,10536,10566,10566,10595,10595,10647,10647,10706,10706,10742,10742,10757,10757,10787,10787,10809,10809,10838,10838,10860,10860,10897,10897,10956,10956,11022,11022,11066,11066,11103,11103,11133,11133,11192,11192,11243,11287,11287,11302,11302,11376,11376,11412,11449,11449,11508,11508,11538,11538,11597,11648,11648,11707,11707,11759,11759,11825,11825,11876,11876,11913,11913,11972,11994,12016,12016,12038,12083,12083,12141,12141,12171,12171,12193,12230,12230,12296,12340,12340,12370,12370,12421,12451,12451,12487,12487,12532,12532,12568,12568,12583,12583,12627,12701,12701,12775,12775,12797,12848,12848,12885,12885,12937,13003,13003,13047,13047,13128,13180,13180,13202,13283,13283,13393,13459,13459,13526,13526,13592,13629,13629,13680,13680,13732,13805,13805,13820,13872,13872,13916,13990,13990,13990,14019,14085,14085,14122,14122,14159,14159,14218,14255,14255,14284,14358,14409,14475,14475,14564,14593,14623,14623,14652,14674,14674,14726,14770,14770,14866,14947,14984,14984,15020,15057,15057,15079,15109,15109,15160,15212,15212,15234,15293,15344,15396,15396,15433,15484,15543,15609,15609,15654,15735,15735,15742,15801,15845,15904,15904,15963,16007,16051,16081,16081,16139,16191,16191,16257,16287,16346,16346,16375,16427,16456,16493,16493,16530,16574,16574,16648,16670,16743,16743,16780,16868,16905,17016,17075,17075,17082,17133,17156,17207,17207,17266,17266,17362,17362,17406,17450,17502,17502,17561,17590,17664,17664,17708,17767,17833,17929,18002,18054,18054,18179,18231,18231,18297,18334,18363,18400,18422,18422,18437,18481,18569,18621,18621,18739,18812,18886,18952,18952,18989,19055,19114,19158,19232,19298,19379,19394,19453,19453,19490,19504,19571,19644,19696,19696,19762,19784,19858,19931,19990,20027,20079,20130,20182,20182,20263,20300,20336,20351,20403,20454,20491,20535,20623,20682,20712,20763,20822,20852,20955,20970,21006,21043,21080,21117,21213,21257,21308,21375,21419,21441,21463,21522,21581,21625,21684,21743,21779,21824,21875,21919,21971,21993,22059,22089,22170,22251,22295,22302,22368,22413,22530,22589,22641,22700,22751,22788,22825,22854,22965,23046,23149,23178,23208,23259,23281,23407,23451,23488,23547,23583,23679,23782,23878,23929,23966,24025,24084,24165,24246,24305,24349,24349,24474,24511,24555,24629,24644,24673,24710,24754,24923,24982,25027,25115,25196,25247,25306,25328,25424,25505,25549,25616,25652,25697,25748,25844,25969,25969,26101,26153,26197,26256,26300,26418,26448,26529,26565,26602,26676,26727,26794,26926,26963,27051,27081,27199,27235,27353,27434,27508,27508,27559,27604,27640,27721,27788,27869,27891,28008,28112,28207,28237,28347,28413,28531,28620,28686,28737,28885,28966,29047,29113,29157,29201,29245,29312,29481,29540,29643,29731,29820,29857,29967,30063,30188,30254,30357,30453,30534,30563,30622,30711,30762,30939,30961,30983,31108,31145,31278,31329,31388,31498,31543,31609,31712,31771,31815,31926,31955,32065,32124,32220,32286,32426,32470,32610,32669,32794,32927,33052,33185,33229,33280,33428,33464,33604,33729,33855,33972,34024,34127,34179,34260,34444,34554,34642,34775,34885,34937,34996,35092,35187,35283,35335,35401,35460,35622,35740,35857,35924,35975,36100,36240,36306,36417,36468,36557,36616,36726,36778,36903,36954,37124,37183,37264,37352,37529,37595,37728,37845,37956,38066,38110,38191,38272,38375,38449,38545,38663,38795,38861,39016,39060,39163,39215,39384,39531,39598,39730,39848,39995,40062,40113,40260,40363,40511,40651,40798,40864,40997,41129,41210,41291,41380,41497,41556,41578,41637,41726,41888,41932,42086,42153,42263,42351,42418,42528,42639,42793,42896,43066,43132,43257,43397,43529,43736,43824,43927,44060,44185,44244,44457,44582,44752,44892,45032,45105,45311,45414,45517,45702,45797,45893,46018,46232,46357,46445,46607,46777,47012,47130,47343,47609,47748,47859,48028,48220,48411,48463,48698,48801,48926,49162,49324,49457,49574,49781,49943,50053,50230,50429,50510,50657,50951,51150,51312,51371,51570,51820,51989,52129,52299,52468,52571,52704,52902,53131,53219,53388,53609,53793,53919,54066,54191,54368,54640,54876,55038,55170,55354,55546,55722,55826,56024,56223,56415,56650,56982,57232,57460,57688,57836,58034,58196,58410,58609,58756,58918,59109,59323,59433,59573,59794,59919,60030,60332,60457,60707,60921,61200,61421,61657,61878,61996,62209,62504,62621,62813,62982,63218,63350,63601,63741,63917,64271,64447,64690,65029,65191,65449,65707,65832,66060,66303,66539,66818,66944,67201,67547,67776,68041,68232,68423,68666,68946,69233,69697,70058,70279,70441,70699,70890,71074,71266,71523,71781,72090,72370,72547,72745,72974,73276,73496,73614,73865,74078,74454,74594,74792,75102,75359,75742,76037,76434,76707,76928,77296,77414,77657,77944,78223,78459,78687,78901,79298,79527,79799,80145,80462,80609,81139,81485,81758,81964,82251,82590,82980,83260,83576,83952,84349,84541,84880,85292,85594,85837,86028,86470,86816,87236,87626,87884,88222,88561,89054,89371,89916,90350,90682,90983,91425,91823,92242,92596,92993,93384,93612,94024,94326,94554,95121,95445,95806,96130,96454,96793,97058,97536,97905,98339,98678,98994,99407,99789,100231,100651,101100,101623,101932,102514,103014,103375,103986,104391,104980,105437,105591,105967,106563,106990,107454,107955,108345,108728,109111,109634,110208,110797,111482,112034,112527,112873,113278,113764,114265,114883,115274,115944,116400,116827,117394,117770,118197,118616,118992,119360,120185,120781,121274,121738,122195,122879,123446,123940,124558,125147,125699,126222,126774,127393,127879,128409,129285,130029,130640,131229,131914,132606,133077,133806,134439,135198,135897,136626,137524,138032,138769,139527,140013,140793,141456,142067,142634,143201,143643,144283,144946,145741,146551,147177,147678,148333,149150,150144,150814,151668,152206,153274,153929,154547,155181,156410,157205,157934,158972,160246,161005,161984,162867,163699,164303,165253,166056,166910,167764,168802,169700,170532,171084,171983,172734,173728,174950,175848,176688,177564,178278,178992,179942,180700,181510,182961,183763,184757,185346,186495,187548,188505,189227,190316,191811,193085,193990,194962,195993,196899,197878,199005,200094,201074,202082,203061,204600,205808,206979,208355,209651,211043,211742,213053,213988,215306,216720,217868,219172,220556,222257,223538,225003,226071,227168,228464,229980,231364,233176,235296,236732,238418,239383,241231,242880,244463,246046,247489,248660,250346,251664,253475,255147,256339,258357,260212,262289,263607,265698,267443,269401,271316,273841,276131,278207,280482,283015,285526,287389,289929,291895,294435,296018,297807,299994,302144,304603,306569,308513,311583,313255,316877,318990,321486,323960,326096,329836,332921,334349,335984,339526,341911,345453,348037,351034,353787,356718,359280,362395,366113,369890,372526,376848,379256,383961,388504,392443,396124,400284,404864,410003,414473,419406,424265,426960,432210,437275,443335,448077,455675,460402,464636,470070,477661,482425,489221,498034,505066,511332,523311,530107,537728,546077,557791,567415,575543,584239,594481,605547,620744,635647,655895,676216,693011,717508,743366,772516,811480,862365,897361,957847]},"gMVP":{"reach_p":0.3288975558083407,"reach_n":0.8103761892723472,"a_cov":0.9667008751893305,"fb":[0,0,0,0,0,0,0,0,0,0,0,0,0,0,0,0,0,0,0,8,8,8,8,8,8,8,8,8,8,8,8,8,8,8,8,8,8,8,8,8,8,8,8,8,8,8,8,8,8,8,8,8,8,8,8,8,8,8,8,8,8,8,8,8,8,8,8,8,8,8,8,8,8,8,8,8,8,8,8,8,8,8,8,8,8,8,8,8,8,8,8,8,8,8,8,15,15,15,15,15,15,15,15,15,15,15,15,23,23,23,23,23,23,23,23,30,30,30,30,30,30,30,30,30,30,30,30,30,38,38,38,38,38,38,46,46,46,46,46,46,46,46,46,46,46,46,46,46,46,46,46,46,46,46,46,46,46,61,61,61,61,61,76,76,76,76,76,76,76,76,76,76,76,84,84,84,84,84,84,84,84,84,84,84,84,84,84,84,84,84,84,91,91,91,91,99,99,99,99,99,107,107,107,107,107,107,107,107,107,114,114,114,114,122,122,122,122,122,122,122,122,122,122,122,122,122,122,122,122,122,122,122,122,122,122,122,122,122,122,122,129,129,129,129,129,129,129,129,137,137,137,137,152,152,152,152,152,152,152,152,152,152,152,152,152,152,152,152,152,152,152,152,152,152,152,152,152,160,160,160,160,160,160,160,160,160,160,160,160,160,175,175,175,175,190,190,190,205,205,205,205,221,221,221,221,221,221,228,228,228,228,228,228,228,243,243,243,251,251,251,259,259,259,259,259,259,266,266,266,274,274,274,274,282,282,282,282,282,282,282,282,282,282,304,304,304,304,304,304,304,304,304,304,312,312,312,312,320,320,320,320,320,320,335,335,335,335,335,350,350,350,350,350,350,365,365,365,373,373,373,380,380,380,380,380,380,388,388,388,388,388,418,418,418,418,418,426,426,426,434,434,434,434,434,434,441,441,449,449,449,457,457,464,464,464,464,464,472,472,472,472,472,472,472,472,472,472,472,472,479,479,479,495,495,502,502,502,502,502,502,510,510,510,540,540,540,540,540,540,540,540,548,548,563,563,593,593,593,601,601,601,601,601,601,601,601,624,624,624,632,632,647,647,662,662,662,677,677,677,677,677,685,685,708,708,708,723,723,723,723,723,723,723,746,746,753,753,753,753,776,776,776,776,784,784,784,784,784,784,784,784,784,799,799,807,807,807,807,807,807,814,845,845,845,867,867,875,875,875,883,883,883,905,905,913,913,913,913,921,921,928,928,928,928,966,966,974,974,974,974,982,982,982,989,989,1004,1004,1012,1020,1020,1027,1027,1035,1035,1042,1042,1042,1050,1058,1058,1065,1065,1073,1073,1080,1080,1096,1096,1096,1096,1096,1096,1103,1103,1134,1134,1134,1172,1172,1172,1172,1187,1202,1202,1240,1255,1255,1263,1263,1294,1294,1294,1294,1316,1332,1332,1339,1339,1362,1362,1362,1362,1362,1362,1362,1362,1377,1377,1385,1385,1415,1415,1430,1430,1430,1430,1446,1453,1453,1461,1461,1461,1469,1469,1484,1484,1499,1537,1537,1537,1552,1552,1552,1575,1583,1583,1605,1621,1621,1636,1651,1651,1651,1651,1659,1659,1674,1674,1674,1674,1697,1697,1697,1697,1697,1704,1704,1704,1712,1712,1712,1727,1727,1727,1727,1735,1750,1750,1773,1780,1780,1780,1780,1780,1780,1780,1796,1811,1811,1811,1811,1826,1826,1857,1857,1864,1864,1872,1872,1895,1910,1910,1940,1940,1948,1948,1963,1986,1986,2009,2009,2016,2016,2016,2054,2062,2062,2077,2077,2077,2085,2092,2115,2115,2115,2123,2123,2130,2130,2130,2146,2176,2191,2199,2207,2207,2214,2214,2214,2229,2237,2237,2252,2267,2267,2275,2283,2298,2298,2328,2359,2359,2366,2389,2404,2404,2404,2404,2412,2427,2427,2450,2465,2465,2465,2488,2503,2503,2534,2549,2557,2564,2564,2595,2595,2617,2633,2640,2640,2655,2655,2655,2655,2663,2663,2694,2701,2724,2732,2732,2747,2747,2762,2777,2777,2785,2785,2800,2808,2808,2830,2830,2830,2861,2861,2884,2884,2891,2891,2914,2929,2952,2967,2967,2983,3013,3021,3036,3036,3044,3044,3051,3066,3066,3074,3097,3120,3120,3142,3188,3211,3211,3211,3219,3219,3234,3241,3249,3257,3257,3272,3287,3287,3287,3317,3340,3356,3363,3363,3371,3386,3394,3424,3439,3447,3447,3462,3470,3477,3477,3492,3500,3508,3508,3515,3561,3584,3584,3591,3607,3629,3645,3660,3675,3675,3706,3736,3751,3774,3827,3835,3858,3865,3865,3896,3911,3926,3926,3926,3972,3987,4002,4033,4033,4048,4063,4071,4071,4109,4109,4139,4177,4177,4200,4200,4215,4223,4238,4246,4246,4261,4269,4299,4299,4314,4329,4345,4352,4352,4390,4413,4436,4436,4451,4459,4489,4489,4497,4497,4504,4520,4542,4542,4550,4565,4588,4596,4596,4603,4626,4641,4649,4649,4649,4679,4679,4679,4695,4733,4756,4763,4771,4778,4794,4816,4824,4839,4862,4870,4877,4877,4892,4915,4915,4931,4946,4953,4969,4991,4991,4999,5007,5022,5045,5083,5113,5121,5136,5136,5144,5144,5151,5166,5174,5174,5174,5182,5212,5227,5242,5258,5296,5326,5349,5402,5402,5402,5402,5417,5433,5448,5448,5501,5524,5562,5600,5600,5623,5631,5638,5669,5691,5699,5714,5729,5737,5737,5745,5768,5790,5790,5828,5828,5844,5882,5897,5927,5927,5950,5965,5981,5981,5988,5996,6011,6011,6011,6041,6057,6057,6095,6095,6133,6140,6163,6163,6163,6171,6201,6247,6254,6270,6293,6323,6338,6353,6376,6384,6384,6422,6452,6475,6490,6498,6513,6536,6544,6574,6582,6612,6643,6643,6665,6681,6688,6703,6719,6726,6734,6772,6779,6795,6795,6848,6848,6856,6871,6878,6894,6909,6939,6977,7000,7008,7023,7031,7084,7084,7114,7129,7152,7198,7221,7244,7251,7282,7365,7396,7396,7419,7457,7510,7540,7556,7571,7571,7616,7639,7654,7700,7731,7761,7769,7791,7814,7830,7830,7875,7921,7928,7944,7982,7989,8012,8027,8035,8065,8103,8103,8126,8172,8195,8210,8240,8256,8278,8294,8294,8324,8347,8347,8370,8385,8393,8438,8438,8461,8461,8537,8545,8560,8575,8575,8598,8606,8621,8651,8689,8705,8758,8811,8826,8834,8849,8864,8925,8940,8971,9009,9062,9093,9138,9153,9161,9184,9199,9222,9237,9275,9275,9290,9336,9351,9366,9389,9405,9420,9443,9458,9481,9526,9534,9572,9618,9625,9656,9732,9747,9808,9831,9846,9891,9907,9937,9960,9975,10028,10067,10135,10165,10211,10234,10249,10310,10325,10363,10371,10439,10439,10447,10500,10553,10569,10584,10614,10645,10690,10744,10774,10797,10835,10896,10903,10949,10964,10987,10987,11002,11033,11048,11078,11124,11147,11208,11238,11269,11276,11292,11345,11383,11383,11451,11467,11474,11527,11565,11611,11634,11664,11718,11748,11763,11771,11809,11847,11855,11885,11885,11908,11938,11953,11992,12007,12060,12106,12144,12167,12174,12235,12273,12304,12304,12380,12395,12425,12456,12494,12509,12570,12661,12684,12722,12806,12851,12874,12905,12912,12950,12981,13057,13102,13110,13133,13156,13217,13255,13293,13331,13369,13384,13407,13437,13452,13460,13567,13605,13635,13673,13734,13780,13825,13848,13879,13901,13909,13939,13962,13993,14046,14099,14122,14213,14259,14297,14365,14381,14411,14442,14510,14548,14579,14624,14670,14708,14754,14792,14845,14883,14921,14959,15012,15073,15157,15210,15279,15294,15339,15362,15408,15438,15469,15522,15568,15583,15621,15659,15697,15735,15773,15781,15826,15864,15880,15925,15963,16032,16077,16123,16176,16268,16329,16374,16420,16435,16473,16519,16610,16694,16717,16770,16869,16899,17029,17089,17128,17181,17211,17280,17318,17333,17401,17424,17500,17554,17607,17653,17713,17751,17812,17828,17881,17964,18025,18101,18162,18178,18284,18345,18421,18489,18520,18619,18680,18733,18756,18817,18870,18885,18900,18976,19053,19106,19167,19250,19311,19357,19425,19456,19540,19593,19661,19684,19730,19760,19867,19928,19958,19981,20034,20042,20087,20201,20285,20369,20422,20491,20544,20612,20673,20711,20734,20810,20901,20955,21023,21054,21122,21259,21335,21343,21427,21533,21556,21571,21617,21716,21754,21883,21952,22012,22066,22104,22210,22302,22355,22408,22446,22515,22613,22659,22758,22865,22910,22941,23024,23078,23161,23275,23313,23367,23435,23496,23542,23641,23679,23762,23877,23960,24044,24074,24105,24158,24211,24265,24364,24440,24546,24615,24691,24797,24858,24904,24980,25018,25079,25178,25284,25360,25429,25459,25512,25649,25718,25840,25946,25977,26068,26129,26205,26251,26349,26479,26616,26669,26806,26874,26943,27065,27148,27217,27262,27354,27399,27514,27620,27749,27871,27947,27985,28054,28168,28259,28373,28465,28571,28602,28678,28777,28845,28967,29035,29142,29218,29271,29431,29568,29667,29690,29865,29964,30040,30154,30230,30344,30473,30572,30686,30770,30877,30968,31097,31204,31326,31455,31592,31676,31805,31919,32094,32277,32338,32444,32513,32612,32710,32855,32916,33053,33197,33289,33395,33555,33677,33776,33882,33951,34057,34194,34263,34354,34468,34643,34757,34955,35024,35160,35275,35434,35518,35640,35845,35982,36058,36180,36309,36500,36781,36888,36994,37124,37215,37367,37519,37633,37725,37877,37953,38097,38234,38303,38493,38592,38797,38896,39064,39193,39353,39444,39657,39794,39946,40015,40129,40296,40456,40753,40837,40974,41057,41210,41423,41636,41773,41986,42115,42260,42396,42526,42686,42883,42960,43195,43332,43500,43675,43804,44101,44200,44367,44633,44786,44976,45143,45364,45493,45623,45722,45912,46079,46277,46505,46673,46772,47053,47274,47426,47555,47738,47905,48103,48286,48453,48605,48780,48932,49100,49321,49518,49640,49853,50043,50310,50409,50576,50850,51048,51246,51383,51603,51862,52044,52204,52471,52653,52904,53140,53406,53673,53985,54198,54396,54563,54768,54875,55149,55453,55621,55803,56130,56442,56823,57059,57409,57607,57964,58307,58489,58717,59014,59197,59417,59592,59821,60133,60338,60582,60825,61084,61457,61776,62088,62332,62568,62826,63054,63290,63496,63815,64044,64439,64805,65101,65413,65695,66098,66395,66714,66981,67194,67460,67711,67962,68327,68540,68875,69081,69362,69727,69994,70435,70717,71143,71447,71919,72216,72687,72946,73296,73699,73981,74346,74833,75229,75655,76043,76469,76766,77093,77420,77975,78356,78729,79269,79596,79939,80357,80814,81141,81605,82069,82312,82807,83210,83621,84169,84679,85021,85577,86300,86611,87243,87639,88080,88415,89054,89754,90393,91032,91367,91793,92257,92630,93056,93886,94296,94593,95232,95765,96282,96845,97287,97796,98436,98869,99394,99904,100376,100947,101403,101943,102385,103100,103747,104447,104751,105428,105908,106547,107049,107817,108837,109758,110260,110937,111584,112139,112870,113509,114148,115031,115639,116362,117260,117846,118934,119695,120220,121011,121787,122267,123484,124321,125340,126094,126923,127806,128810,129525,130575,131390,132348,133870,134814,136107,136997,138024,139189,139607,140634,141517,142514,143343,144248,145337,146805,147756,148700,149734,150503,151690,153128,154673,155608,157024,157975,159025,160303,162190,163590,164678,165485,166862,168445,169700,170811,172500,174022,175277,176974,178412,180117,181638,183206,184895,187086,189080,190350,192435,194094,195730,197685,199877,201939,204351,206192,208201,210620,212637,214372,216829,218709,221052,223525,225458,228669,231035,235395,237716,240576,243985,246352,249403,251274,254303,256517,259279,263517,267953,272366,276247,280865,285225,288626,294127,299492,303334,307199,314527,319800,324015,328755,334371,340808,346819,354245,361542,365643,375710,380465,386849,391894,396482,406518,419734,427746,436557,444379,455998,464330,474883,484927,497938,509047,523397,537390,550119,564774,582944,605466,625691,649438,677514,708383,727725,771560,820462,875808,945741],"fa":[0,0,0,0,0,0,0,8,8,8,8,8,8,8,8,8,8,8,8,8,8,8,8,8,8,8,8,8,8,8,8,8,8,8,8,8,8,8,8,8,8,8,8,8,8,8,8,8,8,8,8,8,8,8,8,8,8,8,8,8,8,8,8,8,8,8,8,8,8,8,8,8,8,8,8,8,8,8,8,8,8,8,8,8,8,8,8,8,15,15,15,15,15,15,15,15,15,15,15,15,15,15,23,23,23,23,23,30,30,30,30,30,30,30,30,30,30,30,30,30,30,38,38,38,38,38,38,38,46,46,46,46,46,46,46,46,46,46,46,46,46,46,46,46,46,46,46,46,46,46,46,46,61,61,61,61,61,76,76,76,76,76,76,76,76,76,76,84,84,84,84,84,84,84,84,84,84,84,84,84,84,84,84,84,84,84,91,91,91,91,91,99,99,99,99,107,107,107,107,107,107,107,107,107,114,114,114,114,114,122,122,122,122,122,122,122,122,122,122,122,122,122,122,122,122,122,122,122,122,122,122,122,122,122,122,122,129,129,129,129,129,129,129,129,137,137,137,137,152,152,152,152,152,152,152,152,152,152,152,152,152,152,152,152,152,152,152,152,152,152,152,152,152,152,160,160,160,160,160,160,160,160,160,160,160,160,160,175,175,175,190,190,190,190,205,205,205,221,221,221,221,221,221,221,228,228,228,228,228,228,243,243,243,243,251,251,251,259,259,259,259,259,259,266,266,266,274,274,274,282,282,282,282,282,282,282,282,282,282,282,304,304,304,304,304,304,304,304,304,304,304,312,312,320,320,320,320,320,320,320,335,335,335,335,335,350,350,350,350,350,350,365,365,365,373,373,373,380,380,380,380,380,380,388,388,388,388,388,418,418,418,418,418,426,426,426,434,434,434,434,434,434,441,441,441,449,449,457,457,457,464,464,464,464,472,472,472,472,472,472,472,472,472,472,472,472,479,479,479,495,495,495,502,502,502,502,502,510,510,510,540,540,540,540,540,540,540,540,540,548,548,563,563,593,593,601,601,601,601,601,601,601,601,601,624,624,632,632,632,647,647,662,662,677,677,677,677,677,685,685,685,708,708,723,723,723,723,723,723,723,723,746,746,753,753,753,753,776,776,776,776,784,784,784,784,784,784,784,784,799,799,799,807,807,807,807,807,807,814,814,845,867,867,867,875,875,883,883,883,883,905,905,913,913,913,913,921,921,928,928,928,928,966,966,974,974,974,974,974,982,989,989,989,1004,1004,1012,1012,1020,1027,1027,1035,1035,1042,1042,1050,1050,1050,1058,1065,1065,1073,1073,1080,1080,1096,1096,1096,1096,1096,1096,1103,1103,1134,1134,1134,1172,1172,1172,1172,1187,1187,1202,1240,1240,1255,1263,1263,1294,1294,1294,1294,1316,1316,1332,1339,1339,1362,1362,1362,1362,1362,1362,1362,1362,1362,1377,1385,1385,1415,1415,1430,1430,1430,1430,1446,1446,1453,1461,1461,1461,1461,1469,1484,1484,1499,1499,1537,1537,1537,1552,1575,1575,1575,1583,1605,1605,1621,1636,1636,1651,1651,1651,1651,1659,1674,1674,1674,1674,1674,1697,1697,1697,1697,1697,1704,1704,1712,1712,1712,1727,1727,1727,1727,1735,1735,1750,1773,1773,1780,1780,1780,1780,1780,1796,1796,1796,1811,1811,1811,1826,1826,1857,1857,1857,1864,1872,1872,1895,1895,1910,1940,1940,1948,1948,1963,1963,1986,1986,2009,2016,2016,2016,2054,2054,2062,2077,2077,2077,2085,2085,2092,2115,2115,2123,2123,2130,2130,2130,2146,2146,2176,2191,2199,2207,2214,2214,2214,2229,2229,2237,2252,2252,2267,2275,2275,2283,2298,2328,2328,2359,2366,2366,2389,2404,2404,2404,2412,2412,2427,2450,2450,2465,2465,2488,2488,2503,2534,2534,2549,2557,2564,2595,2595,2617,2617,2633,2640,2655,2655,2655,2655,2663,2663,2694,2694,2701,2724,2732,2747,2747,2762,2762,2777,2785,2785,2785,2800,2808,2830,2830,2830,2861,2861,2884,2884,2884,2891,2914,2914,2929,2952,2967,2983,2983,3013,3021,3036,3044,3044,3051,3051,3066,3074,3074,3097,3120,3142,3142,3188,3211,3211,3211,3219,3219,3234,3241,3249,3257,3272,3272,3287,3287,3317,3317,3340,3356,3363,3371,3371,3386,3394,3424,3439,3447,3462,3462,3470,3477,3492,3492,3500,3508,3508,3515,3561,3584,3591,3591,3607,3629,3645,3660,3675,3706,3706,3736,3751,3774,3827,3835,3858,3865,3896,3896,3911,3926,3926,3972,3972,3987,4002,4033,4040,4040,4063,4071,4071,4109,4139,4139,4177,4200,4200,4200,4215,4223,4238,4246,4261,4261,4269,4299,4299,4314,4329,4345,4352,4390,4390,4413,4436,4451,4451,4459,4489,4497,4497,4497,4504,4520,4542,4542,4550,4565,4588,4596,4603,4603,4626,4641,4649,4649,4649,4679,4679,4695,4695,4733,4756,4763,4771,4778,4794,4816,4824,4839,4862,4870,4877,4877,4892,4915,4931,4931,4946,4953,4969,4991,4991,4999,5007,5022,5045,5083,5113,5121,5136,5136,5144,5144,5151,5166,5174,5174,5174,5182,5212,5227,5242,5258,5296,5326,5349,5364,5402,5402,5417,5417,5425,5448,5471,5471,5524,5562,5600,5600,5623,5631,5638,5669,5691,5699,5714,5729,5737,5737,5745,5768,5790,5790,5798,5844,5844,5851,5897,5927,5927,5950,5965,5973,5981,5988,5996,6011,6011,6011,6026,6057,6057,6095,6095,6133,6140,6163,6163,6163,6171,6201,6247,6254,6270,6277,6323,6338,6353,6376,6376,6414,6414,6452,6475,6490,6498,6513,6536,6544,6574,6582,6612,6627,6643,6665,6681,6688,6703,6719,6726,6734,6772,6779,6795,6795,6818,6856,6856,6871,6871,6894,6909,6939,6977,7000,7008,7023,7031,7046,7084,7107,7129,7152,7183,7221,7244,7251,7282,7343,7396,7396,7419,7457,7487,7540,7556,7571,7571,7616,7624,7654,7685,7731,7761,7769,7791,7814,7822,7875,7875,7906,7928,7944,7966,7989,8012,8027,8035,8058,8088,8126,8126,8141,8195,8210,8240,8256,8278,8294,8294,8324,8347,8347,8370,8385,8393,8438,8438,8446,8461,8491,8545,8560,8575,8575,8583,8606,8621,8636,8689,8705,8758,8773,8826,8834,8849,8864,8880,8940,8971,8994,9062,9093,9108,9153,9161,9176,9199,9222,9237,9260,9290,9290,9321,9336,9366,9389,9397,9420,9443,9443,9481,9503,9534,9572,9587,9625,9656,9686,9747,9777,9831,9846,9876,9907,9937,9960,9975,10006,10059,10112,10165,10173,10234,10249,10280,10325,10340,10371,10409,10439,10447,10455,10515,10569,10576,10614,10645,10675,10713,10774,10797,10820,10888,10903,10926,10964,10964,11002,11002,11033,11048,11056,11124,11147,11155,11238,11253,11276,11292,11307,11383,11383,11421,11467,11474,11482,11565,11603,11634,11634,11687,11725,11748,11771,11809,11832,11855,11862,11885,11908,11938,11953,11969,12007,12052,12106,12136,12167,12174,12205,12258,12296,12304,12342,12395,12425,12425,12471,12509,12524,12623,12684,12692,12768,12829,12874,12905,12912,12943,12981,13034,13072,13110,13133,13156,13171,13255,13293,13315,13354,13384,13407,13437,13452,13460,13506,13582,13635,13658,13711,13757,13802,13848,13863,13886,13909,13924,13947,13993,14015,14069,14122,14160,14229,14267,14305,14381,14411,14442,14464,14525,14563,14594,14655,14700,14738,14792,14799,14860,14891,14936,14974,15027,15142,15187,15248,15294,15332,15355,15393,15423,15461,15522,15552,15583,15621,15636,15682,15720,15750,15781,15826,15842,15880,15887,15948,15986,16055,16123,16146,16199,16313,16351,16389,16427,16473,16496,16534,16671,16717,16732,16793,16899,16983,17051,17097,17173,17196,17226,17295,17333,17356,17417,17470,17523,17569,17630,17675,17729,17782,17820,17881,17919,17980,18063,18117,18178,18193,18314,18353,18459,18497,18543,18626,18687,18756,18786,18839,18878,18893,18946,19015,19075,19159,19205,19281,19326,19387,19456,19517,19585,19646,19684,19707,19730,19791,19890,19935,19966,20004,20042,20087,20125,20232,20316,20384,20437,20498,20574,20666,20688,20726,20787,20841,20947,21008,21038,21084,21137,21274,21343,21366,21449,21556,21571,21571,21647,21738,21784,21906,21967,22066,22104,22134,22241,22317,22370,22408,22454,22545,22629,22690,22811,22887,22941,22979,23062,23100,23215,23313,23313,23390,23450,23504,23587,23664,23740,23793,23884,23991,24059,24105,24128,24181,24234,24295,24386,24455,24577,24668,24744,24835,24896,24934,25018,25041,25102,25208,25307,25398,25444,25482,25543,25687,25748,25870,25977,26030,26091,26174,26235,26281,26380,26494,26654,26684,26859,26897,26981,27110,27164,27217,27285,27377,27430,27567,27651,27780,27902,27985,28023,28092,28198,28274,28404,28518,28594,28632,28708,28777,28883,28974,29073,29218,29233,29347,29454,29591,29682,29728,29933,29971,30063,30169,30268,30405,30504,30595,30702,30816,30922,30991,31128,31234,31348,31516,31645,31683,31820,31980,32155,32330,32360,32459,32528,32650,32748,32878,32977,33091,33243,33319,33418,33593,33707,33791,33882,33981,34133,34209,34278,34384,34499,34658,34803,34978,35031,35199,35313,35457,35533,35685,35883,36035,36074,36203,36340,36576,36804,36918,37025,37177,37253,37420,37542,37664,37778,37877,37991,38136,38280,38341,38546,38630,38836,38927,39132,39231,39376,39490,39688,39825,39954,40038,40190,40365,40502,40761,40852,41012,41095,41248,41461,41696,41833,42008,42123,42298,42442,42594,42754,42899,43005,43218,43386,43538,43713,43850,44139,44223,44428,44649,44839,45006,45181,45402,45531,45630,45775,45935,46148,46323,46536,46711,46848,47068,47297,47456,47609,47761,47959,48118,48309,48506,48643,48796,48986,49138,49359,49549,49671,49899,50074,50340,50454,50629,50918,51078,51261,51443,51641,51892,52044,52235,52501,52691,52958,53163,53490,53711,54008,54259,54426,54601,54814,54905,55187,55476,55682,55841,56207,56511,56899,57127,57462,57622,58010,58337,58512,58733,59067,59220,59486,59638,59851,60156,60361,60597,60856,61129,61510,61791,62126,62354,62606,62841,63108,63344,63541,63823,64097,64470,64865,65147,65474,65740,66136,66448,66783,67019,67247,67490,67749,68015,68343,68601,68929,69149,69393,69773,70055,70466,70800,71188,71493,71964,72284,72725,72976,73334,73730,74072,74399,74856,75290,75685,76088,76522,76819,77123,77466,77998,78371,78774,79299,79665,79969,80395,80844,81209,81651,82122,82389,82837,83286,83659,84253,84732,85082,85638,86345,86634,87296,87700,88088,88476,89092,89815,90439,91093,91428,91846,92272,92661,93155,93924,94342,94662,95293,95811,96336,96906,97348,97835,98489,98938,99417,99973,100414,101061,101441,102042,102468,103176,103792,104500,104827,105474,105946,106577,107117,107909,108898,109796,110366,110967,111645,112238,112946,113562,114224,115122,115700,116415,117328,117899,118972,119733,120281,121072,121825,122381,123522,124397,125447,126155,127014,127897,128863,129571,130644,131428,132440,133923,134890,136191,137058,138101,139249,139683,140672,141616,142613,143373,144317,145375,146874,147832,148738,149818,150564,151758,153181,154749,155692,157054,158005,159071,160402,162251,163704,164754,165530,166968,168490,169753,170887,172599,174128,175361,177027,178496,180185,181692,183335,184941,187162,189148,190457,192496,194140,195829,197716,199960,202038,204412,206268,208277,210712,212682,214478,216921,218800,221136,223632,225564,228752,231119,235471,237822,240660,244092,246504,249494,251381,254425,256585,259363,263616,268060,272526,276368,281017,285347,288740,294257,299537,303433,307314,314588,319952,324144,328831,334530,340960,346895,354367,361671,365750,375793,380564,386917,391992,396626,406624,419848,427823,436664,444516,456143,464520,475058,485117,498083,509176,523580,537580,550325,565010,583073,605580,625934,649643,677735,708680,727877,771704,820728,876052,945901]},"MisFit_D":{"reach_p":0.34609296474850887,"reach_n":0.8341277230714211,"a_cov":0.9450937567303056,"fb":[0,7,37,37,44,44,59,59,59,74,74,74,74,96,96,103,103,103,111,111,111,111,111,133,133,155,155,155,170,170,170,170,170,170,170,177,177,185,185,207,207,207,214,237,237,237,251,251,251,251,251,251,259,259,259,259,259,266,266,274,274,281,281,281,281,288,288,296,303,303,303,310,310,310,310,310,318,318,340,340,340,340,347,347,347,347,355,355,362,370,370,399,407,407,407,429,429,436,444,444,451,451,458,458,458,473,473,473,480,480,480,480,488,488,503,503,517,525,532,540,540,562,569,569,569,569,569,599,599,599,614,614,614,614,628,636,636,643,643,643,643,651,651,651,673,687,702,702,710,717,717,717,739,754,776,791,791,806,813,821,821,828,828,828,843,850,850,857,887,902,902,902,909,931,931,931,939,939,946,946,946,946,946,946,968,991,998,1005,1020,1028,1035,1035,1035,1057,1072,1072,1072,1072,1087,1087,1094,1116,1131,1138,1138,1146,1153,1168,1168,1175,1183,1183,1183,1198,1205,1205,1205,1205,1205,1212,1212,1220,1220,1227,1227,1234,1242,1242,1249,1264,1264,1264,1279,1294,1294,1301,1323,1331,1338,1338,1345,1345,1368,1382,1382,1405,1405,1405,1412,1412,1434,1449,1449,1449,1456,1464,1464,1478,1478,1486,1486,1486,1493,1493,1493,1501,1501,1523,1523,1530,1538,1552,1560,1575,1575,1589,1597,1597,1611,1611,1611,1634,1634,1634,1648,1656,1678,1678,1678,1685,1685,1700,1708,1715,1737,1737,1752,1752,1752,1752,1759,1759,1759,1759,1759,1767,1767,1774,1774,1789,1796,1796,1796,1804,1804,1811,1811,1833,1833,1833,1848,1863,1878,1907,1937,1937,1952,1952,1959,1974,1981,1981,1988,1996,1996,2003,2025,2025,2025,2040,2048,2070,2070,2085,2085,2107,2107,2122,2122,2122,2144,2151,2151,2151,2159,2166,2166,2181,2188,2188,2195,2195,2203,2210,2210,2225,2232,2240,2247,2262,2262,2269,2277,2284,2306,2306,2306,2306,2314,2314,2321,2321,2336,2351,2351,2365,2373,2388,2395,2395,2395,2417,2425,2425,2425,2439,2462,2484,2484,2491,2499,2521,2528,2536,2543,2572,2572,2580,2587,2595,2602,2602,2609,2617,2617,2624,2632,2632,2639,2646,2654,2676,2676,2691,2691,2698,2706,2706,2706,2706,2713,2720,2735,2735,2735,2735,2735,2735,2750,2750,2757,2772,2779,2794,2794,2794,2794,2794,2824,2839,2846,2853,2876,2876,2883,2883,2905,2905,2913,2913,2927,2935,2935,2979,2994,3001,3009,3009,3031,3038,3053,3053,3068,3075,3075,3075,3090,3097,3097,3105,3112,3120,3127,3134,3142,3142,3164,3179,3193,3201,3216,3216,3223,3223,3230,3245,3245,3253,3267,3275,3275,3282,3282,3282,3282,3304,3312,3319,3326,3334,3349,3363,3371,3378,3393,3400,3400,3423,3430,3430,3437,3452,3467,3467,3497,3511,3519,3533,3541,3578,3585,3600,3600,3600,3622,3622,3622,3622,3637,3652,3659,3674,3681,3689,3689,3703,3718,3740,3755,3755,3763,3763,3763,3785,3792,3814,3822,3829,3844,3844,3851,3874,3874,3896,3910,3933,3940,3947,3955,3955,3970,3970,3984,3992,4007,4021,4029,4036,4051,4066,4095,4110,4117,4125,4140,4147,4147,4154,4177,4191,4191,4221,4228,4258,4287,4310,4317,4339,4347,4369,4376,4384,4398,4406,4413,4443,4450,4472,4494,4494,4502,4502,4531,4539,4546,4554,4554,4561,4576,4591,4620,4635,4650,4657,4664,4679,4679,4701,4709,4709,4716,4724,4731,4731,4746,4768,4775,4775,4783,4798,4820,4827,4834,4849,4864,4901,4916,4931,4945,4953,4968,5012,5027,5027,5041,5064,5071,5078,5093,5108,5123,5123,5123,5160,5197,5219,5226,5234,5241,5271,5278,5278,5278,5278,5293,5330,5330,5337,5359,5359,5359,5382,5396,5404,5448,5448,5448,5448,5463,5492,5515,5515,5522,5529,5537,5559,5559,5566,5574,5588,5603,5670,5670,5677,5714,5722,5736,5736,5744,5759,5766,5773,5795,5803,5818,5884,5899,5899,5899,5899,5914,5951,5958,5965,5965,5988,6017,6017,6025,6039,6039,6039,6084,6084,6099,6099,6128,6150,6165,6165,6187,6209,6232,6239,6261,6298,6320,6328,6328,6342,6342,6372,6402,6409,6416,6424,6424,6424,6439,6476,6476,6483,6498,6535,6542,6557,6572,6572,6594,6609,6631,6653,6653,6668,6683,6683,6697,6712,6742,6742,6764,6764,6771,6779,6793,6838,6845,6853,6882,6890,6890,6897,6912,6949,6971,6986,7023,7023,7023,7030,7045,7052,7074,7082,7111,7126,7133,7141,7170,7178,7207,7215,7222,7222,7252,7259,7274,7281,7289,7340,7355,7377,7392,7429,7451,7451,7481,7510,7547,7599,7607,7658,7666,7695,7717,7717,7747,7747,7754,7799,7851,7851,7865,7880,7880,7887,7917,7932,7976,8013,8035,8057,8065,8065,8094,8109,8139,8139,8139,8168,8183,8183,8220,8235,8242,8257,8287,8324,8338,8361,8383,8390,8442,8457,8508,8516,8523,8538,8605,8634,8656,8678,8693,8693,8715,8730,8752,8752,8775,8804,8811,8856,8856,8893,8922,8945,8974,8989,8989,9004,9033,9041,9055,9063,9070,9100,9129,9137,9159,9181,9218,9240,9299,9299,9336,9388,9425,9425,9440,9484,9492,9499,9529,9543,9551,9588,9602,9632,9639,9662,9684,9684,9706,9750,9772,9809,9824,9846,9913,9935,9950,9965,9972,9994,10024,10068,10113,10142,10157,10179,10223,10253,10275,10334,10356,10401,10416,10430,10490,10534,10534,10556,10586,10608,10645,10682,10704,10733,10763,10770,10807,10852,10881,10933,10977,10977,11022,11044,11066,11110,11140,11162,11177,11199,11229,11236,11295,11317,11317,11340,11369,11391,11399,11414,11458,11510,11524,11561,11576,11621,11628,11657,11702,11717,11724,11746,11791,11791,11813,11820,11857,11887,11916,11953,12020,12027,12101,12108,12160,12182,12249,12315,12315,12338,12352,12367,12382,12397,12456,12463,12485,12500,12530,12545,12559,12581,12604,12611,12648,12692,12715,12744,12788,12825,12825,12840,12862,12899,12907,12936,12959,13003,13025,13077,13099,13165,13180,13210,13232,13269,13299,13313,13321,13343,13417,13454,13469,13498,13520,13542,13587,13594,13624,13676,13690,13705,13749,13779,13794,13831,13875,13897,13934,13934,13971,14016,14090,14097,14149,14186,14223,14267,14296,14348,14385,14422,14481,14481,14526,14563,14607,14614,14637,14644,14710,14777,14821,14858,14932,14962,14991,15014,15028,15073,15110,15147,15206,15235,15250,15287,15294,15309,15346,15398,15435,15494,15524,15590,15642,15694,15723,15804,15871,15908,15952,15989,16011,16063,16078,16108,16145,16196,16226,16292,16344,16418,16462,16529,16573,16618,16632,16662,16706,16765,16817,16862,16921,16950,16972,16995,17054,17083,17135,17165,17179,17239,17253,17283,17320,17394,17423,17453,17505,17579,17608,17645,17741,17778,17808,17837,17874,17904,17926,17948,17963,18030,18044,18081,18111,18155,18200,18237,18281,18333,18421,18429,18458,18495,18562,18584,18591,18665,18732,18776,18821,18880,18917,18983,18991,19079,19109,19183,19234,19301,19353,19427,19508,19575,19604,19663,19715,19767,19811,19833,19892,19922,19996,20033,20085,20166,20232,20284,20336,20395,20506,20550,20624,20646,20720,20750,20794,20876,20898,20927,20957,21001,21060,21112,21179,21216,21260,21289,21334,21423,21474,21511,21526,21593,21659,21726,21763,21814,21851,21910,21970,22036,22125,22199,22243,22324,22361,22420,22465,22487,22494,22576,22642,22746,22797,22834,22894,22945,22990,23041,23108,23160,23182,23241,23308,23352,23426,23485,23581,23618,23655,23714,23781,23818,23892,23951,24025,24039,24135,24172,24239,24298,24379,24446,24549,24623,24660,24742,24779,24816,24912,24963,25023,25060,25207,25281,25363,25466,25503,25592,25666,25754,25806,25858,25976,26028,26124,26191,26242,26338,26390,26464,26523,26604,26678,26774,26826,26871,26915,27048,27129,27248,27285,27307,27336,27462,27528,27632,27765,27869,27928,27965,28039,28068,28179,28223,28282,28312,28408,28512,28578,28652,28711,28822,28866,28955,29059,29147,29229,29303,29340,29384,29399,29473,29584,29687,29791,29872,29953,30034,30094,30190,30278,30338,30434,30500,30574,30655,30781,30885,30988,31018,31069,31195,31284,31328,31380,31417,31491,31572,31661,31735,31868,31949,32030,32119,32245,32311,32437,32518,32585,32688,32792,32917,33058,33161,33243,33376,33464,33649,33768,33812,33901,33945,34048,34145,34233,34381,34507,34566,34684,34736,34810,34891,34980,35046,35135,35187,35268,35342,35475,35586,35638,35786,35904,36000,36111,36236,36340,36414,36532,36599,36695,36791,36857,36946,37087,37279,37301,37456,37545,37663,37759,37841,37915,38107,38262,38373,38410,38580,38683,38824,38905,39031,39112,39216,39334,39415,39578,39674,39763,39925,40088,40199,40354,40435,40509,40620,40724,40864,40945,41093,41115,41300,41455,41581,41699,41781,41906,42062,42158,42261,42365,42453,42631,42727,42860,42971,43030,43281,43348,43436,43570,43703,43873,44028,44154,44294,44412,44501,44619,44730,44863,44989,45122,45285,45395,45514,45669,45824,45972,46142,46334,46460,46571,46726,46896,47000,47184,47258,47391,47591,47702,47931,48079,48315,48500,48633,48788,48907,49003,49202,49306,49439,49491,49727,49934,50038,50171,50326,50393,50577,50792,50969,51191,51376,51524,51679,51797,51893,52078,52218,52329,52477,52743,52906,53165,53298,53438,53667,53845,53978,54192,54406,54599,54739,55013,55197,55360,55449,55663,55922,56114,56328,56528,56661,56735,56972,57201,57415,57496,57681,57866,58043,58132,58398,58531,58672,58834,59004,59160,59418,59588,59795,59995,60291,60535,60771,61067,61281,61466,61643,61732,61983,62294,62486,62730,62885,63233,63543,63772,64061,64282,64423,64645,64918,65295,65510,65680,65938,66057,66286,66552,66744,67091,67402,67661,68015,68282,68636,68858,69102,69317,69531,69657,69797,70071,70462,70677,70921,71091,71364,71527,71652,71904,72185,72429,72650,73057,73330,73523,73737,74003,74247,74543,74853,75193,75578,75851,76221,76472,76849,77226,77588,77899,78150,78446,78653,78985,79200,79599,79887,80309,80664,80907,81100,81381,81647,82053,82305,82600,82874,83221,83510,83820,84197,84515,84870,85136,85491,85838,86134,86481,86843,87206,87427,87723,88078,88507,88802,89179,89556,89830,90140,90421,90872,91057,91493,91707,92040,92410,92816,93045,93297,93600,94021,94213,94502,94768,95307,95655,96091,96594,96978,97385,97784,98109,98338,98745,99181,99454,99913,100364,100852,101184,101657,102227,102640,102995,103454,103905,104459,104710,105073,105516,105982,106388,106935,107490,107919,108266,108724,109404,109944,110358,110831,111282,111563,112273,112760,113529,114039,114468,115237,115629,116456,116959,117469,118112,118460,118837,119295,119931,120389,120766,121365,121912,122688,123095,123767,124226,124839,125364,126125,126539,127419,127833,128602,129097,129814,130539,131367,132091,132741,133141,133895,134456,135188,135883,136475,137140,137702,138493,139143,139764,140577,141087,141797,142418,143290,143978,144746,145478,146698,147548,148102,148893,149633,150520,151532,152198,153122,153550,154171,154815,155642,156426,157187,158023,158740,159205,160137,161209,162199,162850,163759,164897,165674,166871,167692,168357,169510,170220,171040,172231,173081,174108,175106,176052,176488,177538,178470,179187,180362,181545,182262,183533,184405,185485,186143,186904,187665,188582,189905,190888,192189,193283,194030,195109,196218,197438,198340,199796,200639,202006,202775,203536,204778,206205,207669,208999,210396,211535,212828,214469,215527,217086,218550,219807,221026,222298,223636,224819,226356,227783,228966,230644,231715,232957,234480,235774,237481,239337,240409,242146,243439,245384,246803,248488,249767,251283,252828,254409,256080,258091,259702,261410,262910,264322,266644,268329,270487,272395,274812,276830,278404,280666,282810,284015,286203,289145,290786,293588,295303,297535,299738,302680,305090,307367,309814,311891,315225,317176,321006,323586,325973,327999,330630,333129,336270,338584,341157,344535,348002,351284,354330,357183,360332,363001,366002,369883,374126,376876,379500,383736,386855,391157,396184,401396,404774,409372,413689,418449,423062,427076,431615,435392,438490,443834,447434,453821,459180,465079,469677,473898,480448,487056,492053,499290,504347,510497,518185,526154,533753,541130,549018,554754,565717,574890,583887,591715,601909,613367,623723,631692,644761,658466,671129,683400,702331,714713,729646,746958,762955,782315,803464,826417,848778,879071,907997,933411,953304,982200,995129],"fa":[7,37,44,44,59,59,74,74,74,74,74,96,96,103,103,111,111,111,111,111,133,133,133,155,155,170,170,170,170,170,170,170,177,177,177,185,185,207,207,214,214,214,237,251,251,251,251,251,251,251,259,259,259,259,259,266,266,274,274,281,281,281,281,288,288,296,296,303,310,310,310,310,310,310,310,318,340,340,340,340,347,347,347,347,347,355,362,362,370,399,399,407,407,407,429,436,436,444,451,451,451,458,458,473,473,473,480,480,480,480,480,488,503,503,503,517,525,532,540,562,562,569,569,569,569,599,599,599,599,614,614,614,628,628,636,643,643,643,643,651,651,651,673,673,687,702,702,710,717,717,717,739,754,776,791,806,806,813,821,828,828,828,828,843,850,857,857,887,902,902,902,909,931,931,939,939,939,946,946,946,946,946,968,968,991,998,1005,1020,1028,1035,1035,1035,1057,1072,1072,1072,1072,1087,1094,1094,1116,1131,1138,1146,1146,1153,1168,1175,1175,1183,1183,1198,1198,1205,1205,1205,1205,1212,1212,1212,1220,1227,1227,1227,1234,1242,1249,1249,1264,1264,1264,1279,1294,1301,1301,1323,1331,1338,1338,1345,1368,1368,1382,1382,1405,1405,1412,1412,1412,1434,1449,1449,1449,1456,1464,1478,1478,1478,1486,1486,1486,1493,1493,1501,1501,1501,1523,1523,1530,1538,1552,1560,1575,1589,1589,1597,1597,1611,1611,1611,1634,1634,1634,1648,1656,1678,1678,1685,1685,1685,1700,1708,1715,1737,1752,1752,1752,1752,1752,1759,1759,1759,1759,1759,1767,1767,1774,1774,1789,1796,1796,1796,1804,1811,1811,1811,1833,1833,1833,1848,1863,1878,1907,1937,1952,1952,1952,1959,1974,1981,1988,1988,1996,1996,2003,2025,2025,2040,2040,2048,2070,2070,2085,2107,2107,2107,2122,2122,2122,2144,2151,2151,2159,2159,2166,2181,2181,2188,2188,2195,2203,2203,2210,2225,2225,2232,2240,2247,2262,2262,2269,2277,2284,2306,2306,2306,2306,2314,2321,2321,2336,2336,2351,2351,2365,2373,2388,2395,2395,2417,2417,2425,2425,2425,2439,2462,2484,2484,2491,2499,2521,2528,2536,2543,2572,2572,2580,2587,2595,2602,2602,2609,2617,2617,2624,2632,2639,2639,2646,2654,2676,2676,2691,2691,2698,2706,2706,2706,2706,2713,2720,2735,2735,2735,2735,2735,2735,2750,2750,2757,2772,2779,2794,2794,2794,2794,2794,2824,2839,2846,2853,2868,2883,2883,2905,2905,2905,2913,2913,2927,2935,2949,2949,2994,3001,3009,3009,3031,3038,3053,3053,3068,3075,3075,3090,3090,3097,3097,3105,3112,3120,3127,3134,3142,3149,3149,3179,3193,3201,3216,3216,3223,3230,3230,3245,3245,3253,3267,3275,3275,3282,3282,3282,3282,3304,3312,3319,3326,3334,3349,3363,3371,3378,3393,3400,3423,3423,3430,3437,3437,3452,3467,3489,3489,3511,3519,3533,3541,3578,3585,3600,3600,3615,3615,3622,3622,3637,3637,3652,3659,3674,3681,3689,3689,3703,3703,3740,3755,3755,3763,3763,3763,3785,3792,3814,3822,3829,3844,3844,3851,3874,3874,3896,3910,3933,3940,3947,3955,3970,3970,3970,3984,3992,4007,4021,4029,4036,4051,4066,4095,4110,4117,4125,4132,4147,4154,4154,4177,4191,4191,4221,4228,4258,4280,4310,4317,4317,4347,4369,4376,4384,4398,4406,4413,4443,4450,4472,4494,4494,4502,4502,4531,4539,4546,4546,4554,4561,4576,4591,4620,4635,4635,4657,4664,4679,4679,4701,4709,4709,4709,4724,4731,4731,4746,4761,4775,4775,4783,4798,4820,4827,4827,4849,4864,4886,4916,4931,4945,4953,4968,4990,5027,5041,5041,5064,5071,5078,5086,5108,5123,5123,5152,5152,5175,5219,5226,5234,5241,5271,5278,5278,5278,5278,5278,5330,5330,5337,5359,5359,5359,5382,5396,5404,5418,5448,5448,5448,5455,5492,5500,5522,5522,5529,5537,5552,5559,5566,5574,5588,5603,5625,5677,5677,5699,5722,5736,5736,5736,5759,5766,5773,5795,5803,5818,5855,5899,5899,5899,5899,5914,5951,5958,5965,5965,5973,6017,6017,6017,6039,6039,6039,6054,6084,6099,6099,6128,6150,6165,6165,6180,6209,6232,6232,6261,6276,6320,6328,6328,6335,6365,6365,6402,6409,6416,6424,6424,6424,6439,6461,6476,6483,6498,6527,6542,6557,6572,6572,6579,6609,6631,6646,6653,6668,6668,6683,6697,6712,6742,6742,6764,6764,6771,6779,6786,6838,6838,6853,6867,6890,6890,6897,6904,6949,6971,6986,7000,7023,7023,7023,7045,7052,7074,7082,7096,7126,7133,7141,7156,7178,7193,7215,7222,7222,7230,7259,7274,7281,7289,7318,7355,7370,7377,7429,7437,7451,7473,7503,7533,7599,7607,7621,7666,7680,7710,7717,7732,7747,7754,7799,7821,7851,7858,7880,7880,7887,7895,7932,7976,7976,8035,8057,8065,8065,8087,8109,8109,8139,8139,8168,8176,8205,8205,8235,8235,8257,8279,8301,8338,8361,8361,8390,8420,8457,8486,8516,8516,8538,8553,8634,8649,8678,8686,8693,8715,8730,8745,8752,8752,8804,8811,8841,8856,8863,8900,8945,8974,8989,8989,9004,9033,9041,9055,9055,9070,9100,9107,9137,9159,9181,9211,9240,9255,9299,9307,9366,9410,9425,9432,9440,9492,9499,9514,9536,9551,9573,9595,9632,9632,9662,9669,9684,9699,9728,9772,9795,9824,9839,9869,9935,9950,9957,9972,9979,10016,10039,10083,10127,10157,10164,10201,10253,10275,10312,10356,10364,10416,10430,10445,10526,10534,10534,10556,10600,10630,10682,10682,10719,10763,10770,10785,10830,10859,10911,10955,10977,10992,11044,11051,11110,11125,11162,11170,11199,11207,11236,11244,11317,11317,11340,11347,11391,11391,11414,11443,11480,11524,11532,11561,11591,11628,11635,11687,11702,11724,11739,11761,11791,11805,11820,11842,11887,11894,11953,11990,12027,12057,12108,12138,12168,12219,12278,12315,12323,12352,12367,12382,12389,12419,12463,12478,12485,12515,12545,12559,12581,12604,12611,12618,12663,12715,12722,12766,12796,12825,12840,12848,12870,12899,12936,12951,12988,13025,13047,13099,13129,13165,13188,13232,13254,13291,13306,13321,13343,13365,13432,13454,13483,13506,13542,13557,13594,13609,13668,13690,13698,13713,13779,13786,13794,13846,13897,13905,13934,13956,13979,14060,14097,14134,14156,14208,14252,14274,14311,14370,14393,14452,14481,14511,14540,14577,14614,14629,14644,14673,14747,14799,14858,14888,14940,14991,14999,15021,15050,15087,15124,15191,15228,15243,15272,15287,15302,15324,15383,15435,15472,15524,15561,15620,15649,15716,15760,15849,15886,15923,15960,15989,16034,16078,16085,16137,16174,16211,16255,16329,16381,16440,16499,16573,16588,16618,16655,16669,16736,16802,16832,16884,16950,16958,16987,17009,17083,17098,17150,17179,17224,17239,17276,17298,17335,17416,17438,17483,17527,17586,17623,17675,17763,17800,17823,17845,17874,17919,17933,17963,18007,18037,18044,18103,18140,18177,18200,18259,18281,18355,18429,18444,18495,18525,18569,18591,18643,18680,18761,18806,18835,18894,18954,18983,18998,19101,19124,19190,19257,19338,19368,19493,19538,19604,19641,19708,19737,19796,19818,19855,19915,19937,20018,20062,20129,20195,20247,20306,20373,20454,20528,20572,20646,20661,20735,20765,20816,20898,20920,20949,20979,21031,21075,21119,21201,21245,21275,21319,21356,21452,21489,21511,21556,21615,21674,21748,21800,21822,21859,21933,22007,22080,22177,22221,22287,22332,22384,22443,22472,22487,22539,22598,22664,22775,22805,22834,22916,22945,23027,23071,23115,23167,23197,23263,23308,23359,23455,23522,23611,23640,23662,23722,23795,23847,23899,23973,24025,24069,24143,24209,24254,24320,24402,24483,24564,24631,24697,24764,24793,24875,24941,24993,25037,25089,25244,25281,25392,25473,25525,25614,25695,25777,25836,25910,25998,26072,26139,26235,26287,26361,26420,26479,26531,26641,26708,26804,26841,26885,26922,27092,27181,27277,27292,27307,27388,27492,27543,27669,27795,27891,27950,28002,28046,28105,28209,28253,28290,28334,28467,28526,28608,28689,28741,28852,28881,28977,29081,29184,29258,29310,29354,29399,29421,29510,29628,29739,29820,29887,29997,30071,30145,30227,30330,30352,30463,30545,30596,30700,30811,30929,31010,31055,31121,31217,31299,31343,31409,31439,31491,31579,31690,31779,31897,31993,32053,32134,32259,32356,32489,32533,32607,32710,32814,32999,33087,33191,33302,33405,33494,33708,33782,33841,33938,33967,34071,34174,34255,34388,34544,34588,34706,34765,34832,34928,34995,35076,35157,35224,35298,35364,35534,35601,35704,35786,35948,36030,36118,36288,36362,36458,36554,36621,36724,36806,36865,37005,37124,37286,37353,37493,37552,37663,37811,37863,37959,38151,38284,38395,38447,38617,38698,38861,38949,39068,39127,39245,39371,39459,39615,39696,39807,39947,40147,40273,40376,40443,40554,40657,40775,40894,40982,41101,41167,41367,41478,41611,41729,41810,41921,42098,42180,42298,42394,42483,42682,42786,42882,43008,43067,43318,43385,43466,43577,43732,43924,44072,44183,44309,44442,44538,44641,44782,44908,45055,45166,45321,45418,45565,45721,45861,46009,46201,46371,46482,46608,46770,46926,47036,47221,47266,47428,47657,47746,47946,48160,48330,48544,48670,48840,48936,49025,49239,49335,49454,49542,49794,49942,50045,50215,50348,50429,50614,50836,51013,51250,51413,51546,51731,51812,51952,52115,52263,52374,52529,52780,52980,53216,53327,53460,53704,53874,53993,54229,54451,54636,54776,55042,55242,55375,55478,55693,55951,56144,56373,56558,56683,56757,57009,57267,57452,57578,57711,57896,58073,58147,58420,58546,58716,58871,59019,59204,59448,59618,59803,60106,60313,60564,60845,61119,61311,61503,61666,61791,62035,62316,62545,62767,62937,63270,63617,63832,64105,64334,64438,64682,64955,65376,65561,65761,65997,66094,66345,66589,66781,67114,67454,67683,68045,68370,68696,68903,69124,69331,69546,69694,69841,70130,70484,70714,70950,71187,71409,71593,71675,71992,72222,72451,72673,73079,73353,73560,73767,74025,74299,74624,74912,75238,75622,75903,76273,76524,76871,77263,77618,77936,78172,78475,78705,79015,79259,79643,79932,80375,80745,80922,81122,81462,81721,82120,82349,82645,82955,83280,83576,83887,84249,84567,84914,85188,85520,85845,86200,86526,86888,87250,87450,87797,88152,88521,88854,89224,89586,89889,90199,90458,90902,91131,91560,91796,92107,92461,92868,93075,93319,93696,94043,94265,94546,94805,95359,95721,96158,96638,97008,97444,97865,98131,98368,98811,99233,99499,99994,100430,100933,101251,101746,102300,102692,103025,103513,103993,104503,104792,105109,105583,106048,106484,106994,107534,107948,108318,108754,109434,110025,110410,110920,111319,111585,112302,112871,113588,114084,114564,115296,115680,116508,116989,117499,118157,118519,118896,119347,119975,120426,120840,121424,122001,122740,123183,123871,124322,124891,125401,126207,126628,127478,127907,128698,129186,129844,130598,131418,132150,132823,133192,133969,134501,135277,135957,136578,137206,137753,138574,139202,139845,140658,141176,141871,142544,143349,144022,144820,145567,146750,147607,148228,148930,149699,150571,151592,152264,153181,153647,154238,154888,155716,156485,157239,158097,158792,159302,160255,161253,162288,162902,163818,164942,165733,166908,167758,168438,169606,170309,171122,172275,173125,174189,175128,176104,176570,177634,178543,179305,180414,181633,182343,183607,184487,185544,186202,186963,187747,188678,189964,190970,192256,193357,194104,195191,196307,197460,198465,199877,200713,202065,202871,203633,204860,206242,207720,209058,210500,211623,212917,214551,215652,217160,218713,219895,221093,222372,223710,224885,226467,227886,229069,230747,231819,233016,234598,235855,237607,239403,240520,242198,243462,245435,246877,248562,249863,251371,252901,254483,256191,258187,259806,261491,263036,264367,266732,268440,270554,272528,274893,276978,278508,280792,282884,284096,286292,289234,290868,293669,295370,297676,299871,302784,305164,307456,309903,312002,315388,317295,321080,323733,326047,328087,330749,333254,336389,338703,341260,344609,348142,351365,354500,357272,360487,363089,366076,369949,374222,377009,379640,383847,387062,391320,396280,401484,404929,409468,413896,418597,423247,427224,431755,435525,438630,444026,447530,453984,459299,465301,469803,474024,480618,487175,492186,499497,504502,510660,518318,526272,533886,541263,549254,554990,565909,575112,584042,591922,602145,613559,623871,631899,645042,658673,671270,683533,702568,714920,729941,747195,763199,782544,803693,826638,849148,879249,908470,933929,953732,983057,995557]},"MisFit_S":{"reach_p":0.34609296474850887,"reach_n":0.8341277230714211,"a_cov":0.8803863403721858,"fb":[0,0,0,0,0,0,0,0,0,0,15,15,15,15,15,15,37,37,37,37,37,44,44,44,44,52,52,52,52,67,67,67,67,67,74,74,74,74,74,74,74,74,74,74,74,74,111,111,111,111,126,126,126,126,126,126,126,133,133,133,133,133,133,133,133,133,133,133,133,133,133,133,133,133,133,133,133,133,133,133,133,133,133,133,133,133,133,133,133,133,133,133,148,148,148,155,155,155,155,155,155,155,155,155,155,155,170,170,170,170,170,170,177,177,177,177,177,177,185,185,185,185,200,200,200,207,207,207,207,207,207,214,214,214,214,214,214,229,229,229,237,237,237,244,244,244,244,244,244,251,251,266,266,266,274,274,274,288,288,288,288,288,303,303,303,303,303,303,303,310,310,310,318,318,325,325,325,347,347,347,347,355,355,355,355,362,362,362,384,384,384,384,407,407,414,414,429,429,429,444,444,451,451,451,451,458,458,473,473,480,480,480,480,488,488,503,503,525,525,532,532,540,540,547,547,554,554,562,562,562,591,591,599,599,614,614,621,621,628,628,651,651,687,695,695,695,695,702,702,710,717,717,739,739,754,769,769,784,784,791,791,806,806,821,821,828,850,850,865,865,865,865,872,872,887,887,894,894,894,902,917,917,931,931,946,946,968,968,983,983,983,991,1005,1005,1013,1028,1028,1050,1050,1050,1050,1057,1057,1064,1064,1087,1087,1087,1087,1094,1101,1101,1101,1124,1124,1138,1138,1146,1153,1153,1175,1175,1175,1183,1198,1198,1212,1220,1220,1227,1227,1234,1249,1249,1249,1249,1264,1271,1271,1271,1286,1286,1286,1294,1294,1301,1308,1316,1316,1331,1338,1338,1338,1353,1360,1360,1375,1397,1397,1412,1412,1449,1449,1456,1456,1464,1478,1478,1486,1501,1508,1508,1515,1523,1523,1545,1552,1552,1552,1560,1560,1567,1567,1575,1582,1589,1589,1597,1597,1611,1626,1626,1641,1648,1663,1678,1678,1693,1693,1722,1737,1745,1745,1767,1767,1774,1789,1796,1796,1796,1804,1818,1848,1848,1848,1870,1878,1885,1885,1885,1907,1922,1922,1944,1944,1952,1952,1959,1974,1974,1996,2003,2003,2011,2025,2025,2025,2055,2055,2077,2092,2092,2099,2099,2107,2122,2129,2136,2136,2136,2144,2159,2159,2173,2173,2181,2195,2203,2210,2232,2232,2255,2262,2277,2299,2306,2306,2306,2329,2358,2380,2388,2395,2402,2410,2417,2417,2425,2432,2476,2484,2491,2491,2506,2543,2558,2572,2580,2595,2602,2602,2602,2639,2661,2676,2676,2683,2735,2735,2743,2743,2765,2779,2779,2779,2787,2787,2794,2794,2809,2816,2816,2846,2861,2861,2890,2927,2942,2972,2972,2979,2986,2986,2994,3001,3023,3023,3023,3031,3031,3031,3068,3068,3105,3112,3134,3156,3179,3193,3193,3208,3230,3245,3253,3275,3312,3312,3319,3326,3349,3349,3363,3393,3415,3415,3437,3452,3460,3474,3489,3504,3511,3526,3533,3541,3541,3563,3600,3607,3607,3607,3622,3652,3674,3689,3696,3711,3711,3718,3740,3740,3763,3763,3822,3859,3866,3881,3888,3903,3925,3933,3947,3955,4014,4021,4036,4051,4066,4095,4132,4162,4177,4214,4221,4243,4258,4287,4302,4317,4324,4332,4354,4376,4384,4384,4391,4406,4406,4428,4428,4450,4480,4494,4561,4561,4561,4576,4576,4598,4620,4620,4635,4650,4664,4701,4709,4753,4775,4805,4827,4842,4864,4894,4916,4923,4953,4975,4982,5005,5027,5056,5086,5108,5123,5145,5152,5189,5234,5256,5271,5300,5322,5322,5322,5352,5374,5404,5404,5426,5448,5470,5492,5492,5515,5529,5529,5559,5581,5603,5603,5618,5640,5662,5707,5759,5773,5818,5825,5877,5906,5906,5921,5943,5951,5965,6010,6062,6069,6099,6113,6136,6165,6202,6217,6261,6313,6357,6379,6416,6476,6483,6498,6542,6549,6564,6594,6631,6653,6668,6683,6697,6719,6771,6808,6823,6845,6860,6882,6897,6941,6963,6978,6993,7030,7067,7089,7141,7156,7170,7207,7222,7237,7244,7281,7311,7370,7407,7429,7451,7459,7488,7525,7555,7577,7607,7636,7680,7725,7747,7747,7799,7814,7843,7865,7887,7910,7924,7939,7961,8006,8035,8072,8094,8117,8124,8154,8205,8220,8257,8294,8338,8390,8405,8464,8523,8553,8582,8597,8619,8641,8641,8701,8738,8745,8782,8789,8804,8804,8856,8952,8974,9004,9063,9085,9085,9129,9129,9174,9225,9270,9270,9307,9329,9351,9395,9418,9447,9492,9551,9565,9632,9676,9736,9772,9802,9817,9839,9869,9942,9979,10031,10076,10149,10186,10223,10238,10268,10283,10327,10371,10393,10423,10423,10438,10490,10526,10549,10563,10586,10608,10652,10674,10711,10770,10785,10800,10822,10837,10926,10992,11000,11029,11096,11125,11177,11229,11251,11317,11384,11428,11487,11510,11539,11547,11606,11665,11694,11739,11805,11820,11879,11924,11931,12020,12064,12086,12086,12175,12249,12286,12360,12382,12426,12456,12559,12581,12604,12633,12670,12737,12796,12848,12870,12877,12922,12966,13010,13062,13092,13129,13180,13210,13217,13299,13365,13409,13432,13476,13565,13602,13653,13713,13764,13816,13860,13890,13986,14008,14038,14149,14156,14223,14274,14341,14385,14437,14526,14614,14629,14666,14770,14799,14858,14947,15014,15065,15154,15191,15243,15287,15309,15398,15450,15501,15590,15612,15679,15723,15745,15812,15893,15915,15960,15975,16063,16115,16174,16218,16322,16374,16418,16448,16507,16603,16729,16817,16876,16958,17039,17165,17194,17261,17379,17409,17497,17549,17623,17682,17719,17778,17793,17860,17896,17941,18007,18067,18103,18192,18251,18310,18370,18429,18503,18658,18702,18754,18821,18865,18939,18998,19050,19161,19183,19242,19279,19390,19449,19508,19611,19678,19767,19915,19929,19996,20055,20122,20151,20203,20240,20306,20336,20388,20439,20491,20550,20595,20691,20765,20861,20964,20994,21112,21156,21253,21319,21415,21430,21511,21570,21615,21696,21777,21844,21910,21970,22088,22191,22347,22487,22554,22598,22672,22738,22879,22931,23049,23145,23226,23315,23381,23455,23500,23552,23648,23692,23773,23825,23884,23943,23995,24106,24246,24372,24409,24512,24579,24705,24779,24830,24875,24941,24978,25096,25170,25281,25422,25518,25607,25680,25777,25873,25939,26057,26139,26257,26331,26390,26471,26538,26678,26752,26848,26885,26974,27107,27196,27270,27329,27358,27410,27492,27536,27602,27691,27758,27795,28002,28046,28149,28364,28497,28615,28704,28815,28866,28963,29081,29229,29325,29443,29598,29672,29746,29887,29953,30049,30116,30227,30301,30411,30478,30589,30781,30892,31040,31165,31269,31343,31469,31542,31646,31720,31779,31882,32075,32156,32245,32319,32378,32533,32696,32821,32954,33073,33147,33235,33405,33531,33671,33834,33945,34085,34159,34204,34366,34462,34573,34736,34862,35024,35142,35187,35246,35394,35497,35623,35771,35926,36066,36251,36310,36466,36577,36687,36828,36931,37035,37220,37353,37419,37515,37589,37774,37870,38033,38129,38292,38365,38484,38602,38779,38912,39038,39112,39171,39297,39430,39504,39615,39733,39851,39910,40058,40191,40302,40369,40450,40657,40775,40931,41049,41174,41330,41426,41625,41744,41936,42054,42313,42365,42572,42623,42705,42867,43000,43126,43237,43377,43533,43673,43777,43954,44124,44264,44390,44471,44612,44782,44871,45026,45174,45314,45395,45499,45780,45979,46083,46238,46416,46578,46874,47073,47140,47280,47569,47635,47813,48020,48190,48419,48589,48796,48973,49077,49313,49498,49712,49890,50067,50259,50415,50563,50666,50910,51117,51309,51383,51560,51716,51849,52071,52270,52529,52699,52832,53017,53261,53431,53667,53808,54118,54266,54554,54650,54828,55020,55220,55338,55537,55826,56144,56225,56425,56587,56720,56957,57090,57334,57504,57733,57903,58080,58258,58465,58709,58997,59248,59448,59677,59795,59980,60202,60439,60793,61045,61229,61473,61651,61813,62035,62272,62508,62745,62885,62996,63129,63484,63661,63942,64068,64238,64371,64659,64903,65236,65391,65598,65790,66094,66234,66493,66641,66929,67261,67557,67690,67860,68134,68348,68518,68836,69191,69487,69790,70048,70322,70536,70847,71061,71216,71579,71786,71992,72163,72451,72783,72924,73131,73382,73582,73885,74136,74328,74447,74779,75090,75386,75541,75822,76103,76346,76635,76990,77204,77537,77692,78091,78231,78527,78786,79008,79311,79688,79850,80124,80301,80634,80797,81077,81558,81780,82090,82349,82682,82970,83177,83391,83709,84123,84485,84670,84944,85395,85727,86075,86348,86562,86925,87154,87413,87790,87952,88248,88581,88913,89320,89527,89941,90259,90650,91027,91257,91471,91826,92284,92491,92927,93031,93452,93822,94169,94531,94812,95160,95744,96135,96387,96749,97045,97326,97895,98331,98627,98841,99321,99735,100201,100549,101014,101310,101813,102130,102537,102774,103313,103801,104089,104666,104999,105560,105871,106403,106625,106913,107305,107689,108222,108909,109463,109892,110617,110875,111238,111607,112176,112524,113123,113470,114010,114350,114882,115252,115658,115991,116442,116804,117137,117514,117979,118393,118770,119169,119746,120411,120862,121321,122097,122555,123183,123597,124056,124854,125150,125837,126303,127049,127508,128003,128469,129016,129311,129755,130494,131071,131514,131906,132668,133207,133739,134235,135210,135787,136053,137103,137613,138271,138603,139357,140023,141169,141760,142388,142699,143549,143852,144562,145160,145685,146254,146831,147600,147888,148494,149100,149773,150084,150830,151555,152286,152915,153255,153920,154622,155406,156093,156803,157587,158215,158939,159257,160285,160677,161423,162554,162909,163700,164439,165252,165600,166502,167366,168120,168534,169259,170050,170759,171166,172134,172563,173487,173916,174810,175653,176045,176991,177553,177982,178477,179371,179778,180155,180665,181064,182062,182668,183082,184021,184524,185492,185958,186963,188523,188996,189964,190837,191317,192322,192766,193387,194525,195109,195664,196758,197423,197904,198406,198938,200121,200713,201711,202302,202760,203285,204357,205037,205606,206168,207314,207935,208497,209768,210441,211106,211742,212459,213102,213775,215046,215682,216332,217478,218158,219607,220354,221640,222409,223163,223902,225247,226023,227398,228071,228966,229712,231316,232107,232809,233527,234288,235079,235803,236579,237341,238790,239595,240290,241155,242190,243092,243927,245598,246374,247269,248207,248984,250639,251600,252524,252524,253382,255104,256021,256021,257995,258763,259680,260796,261720,262644,263642,264581,265557,266540,267464,269489,270554,271493,272535,273570,274731,276993,277850,278811,279824,281014,281014,283202,284215,285353,286514,287711,288746,290106,292694,293780,294845,295894,297129,298474,299797,302348,303634,304965,306221,307552,308809,308809,310161,311581,312867,314308,315572,316977,318174,319609,320961,323719,325227,326535,326535,329403,330830,332234,333683,334999,336426,337786,339198,340661,342266,345437,347034,348608,350293,351838,353524,353524,355291,356998,358654,360413,362187,364146,365780,367687,369631,371443,375006,375006,376743,378362,380128,382161,384017,385939,387779,389701,391475,393582,395489,395489,397396,399695,401595,403776,405994,405994,408182,410215,412292,414495,416675,419004,420948,423188,425243,427667,429737,429737,432155,434690,437122,441720,441720,444159,446658,449068,451537,453954,456386,459114,459114,461487,464141,469773,472398,472398,475133,477905,480669,483353,483353,486265,489008,491691,491691,494153,497080,499793,502779,502779,505633,508427,511421,514614,514614,517564,520462,523485,526819,529672,532740,532740,536074,538802,545240,548626,551797,551797,554909,558117,561185,561185,564349,567786,571246,574218,574218,577433,580693,584293,584293,587730,591087,594398,594398,597902,597902,601317,604474,607512,611016,611016,614527,618024,618024,621927,625305,625305,628824,632623,636386,636386,639668,643312,647097,650801,650801,654630,658141,662214,662214,666184,670020,674079,678033,682018,682018,686120,690046,694533,698354,702450,702450,706663,710677,714994,719215,723362,723362,727494,731545,731545,731545,735922,740453,740453,744999,744999,749220,749220,749220,753596,758298,758298,762733,762733,767191,771545,771545,776046,776046,780740,780740,785848,791119,791119,796397,796397,801631,801631,801631,801631,807086,807086,807086,807086,812689,812689,812689,818662,818662,818662,824362,824362,830416,830416,836322,842680,842680,849458,856422,856422,856422,864494,864494,871546,877733,884638,891897,891897,891897,891897,891897,891897,891897,891897,891897,891897,891897,891897,891897,891897,891897,891897,891897,891897,891897,891897,891897,891897,891897,891897,891897,891897,891897,891897,891897],"fa":[0,0,0,0,15,15,15,15,15,15,37,37,37,37,37,37,44,44,44,44,44,52,52,52,52,67,67,67,67,74,74,74,74,74,74,74,74,74,74,111,111,111,111,111,111,111,126,126,126,126,133,133,133,133,133,133,133,133,133,133,133,133,133,133,133,133,133,133,133,133,133,133,133,133,133,133,133,133,133,133,133,133,133,133,133,133,133,133,148,148,148,148,155,155,155,155,155,155,155,155,155,155,170,170,170,170,170,170,170,177,177,177,177,177,177,185,185,185,200,200,200,200,207,207,207,207,207,207,214,214,214,214,214,214,229,229,229,237,237,237,244,244,244,244,244,251,251,251,251,266,266,274,274,274,288,288,288,288,288,303,303,303,303,303,303,303,310,310,310,318,318,318,325,325,347,347,347,347,347,355,355,355,355,362,362,384,384,384,384,384,407,407,414,414,429,429,444,444,444,451,451,451,451,458,458,473,473,480,480,480,480,488,488,503,503,525,525,532,532,540,540,547,547,554,554,562,562,562,562,591,599,599,614,614,621,621,628,628,651,651,687,687,695,695,695,702,702,710,710,717,739,739,754,754,769,784,784,791,791,806,806,821,821,828,828,850,865,865,865,865,872,872,887,887,894,894,894,902,902,917,931,931,946,946,968,968,983,983,983,991,991,1005,1013,1013,1028,1050,1050,1050,1050,1057,1057,1064,1064,1087,1087,1087,1087,1094,1094,1101,1101,1101,1124,1138,1138,1146,1146,1153,1175,1175,1175,1183,1183,1198,1212,1212,1220,1227,1227,1234,1234,1249,1249,1249,1264,1264,1271,1271,1271,1286,1286,1286,1294,1301,1301,1308,1316,1331,1331,1338,1338,1338,1353,1360,1375,1375,1397,1412,1412,1412,1449,1456,1456,1464,1464,1478,1486,1486,1501,1508,1515,1515,1523,1545,1545,1552,1552,1552,1560,1567,1567,1575,1575,1582,1589,1597,1597,1611,1611,1626,1641,1641,1648,1663,1678,1693,1693,1722,1722,1737,1745,1767,1767,1774,1774,1789,1796,1796,1796,1804,1818,1848,1848,1848,1870,1878,1885,1885,1885,1907,1922,1922,1944,1952,1952,1959,1959,1974,1996,1996,2003,2003,2011,2025,2025,2055,2055,2055,2077,2092,2092,2099,2107,2107,2122,2129,2136,2136,2144,2144,2159,2159,2173,2181,2181,2195,2203,2210,2232,2255,2255,2262,2277,2299,2306,2306,2329,2329,2358,2380,2388,2395,2402,2410,2417,2425,2425,2432,2476,2484,2491,2491,2506,2543,2558,2565,2580,2595,2602,2602,2639,2639,2661,2669,2683,2683,2706,2743,2743,2743,2765,2779,2779,2787,2787,2787,2794,2794,2809,2816,2816,2831,2861,2861,2890,2927,2942,2972,2972,2979,2986,2986,2994,3001,3023,3023,3023,3031,3031,3031,3046,3090,3090,3112,3134,3156,3179,3186,3193,3193,3230,3245,3253,3275,3312,3312,3319,3326,3341,3363,3363,3393,3400,3415,3423,3452,3460,3474,3489,3504,3511,3511,3533,3541,3541,3548,3600,3607,3607,3607,3622,3644,3674,3689,3696,3711,3711,3718,3740,3740,3755,3800,3800,3859,3866,3866,3888,3903,3918,3933,3947,3955,3984,4021,4029,4051,4066,4073,4132,4162,4169,4206,4221,4228,4258,4287,4302,4310,4324,4332,4354,4361,4384,4384,4391,4406,4406,4421,4428,4450,4480,4494,4524,4561,4561,4576,4576,4591,4620,4620,4635,4635,4664,4694,4709,4746,4775,4805,4827,4842,4864,4894,4916,4923,4945,4975,4982,4997,5027,5056,5086,5093,5123,5145,5152,5175,5219,5256,5271,5278,5308,5322,5322,5345,5374,5389,5404,5418,5448,5455,5492,5492,5515,5515,5529,5559,5566,5603,5603,5618,5640,5662,5692,5722,5773,5788,5825,5840,5892,5906,5906,5943,5951,5965,5988,6047,6069,6091,6099,6136,6136,6187,6217,6239,6313,6328,6379,6402,6446,6483,6498,6498,6549,6564,6594,6601,6653,6660,6683,6697,6719,6749,6793,6823,6830,6860,6875,6897,6934,6963,6978,6986,7008,7045,7089,7126,7148,7170,7178,7222,7230,7244,7252,7311,7355,7385,7422,7451,7459,7473,7496,7533,7577,7592,7636,7658,7703,7732,7747,7791,7806,7843,7865,7880,7902,7924,7924,7939,7991,8035,8043,8087,8109,8124,8146,8198,8220,8242,8279,8324,8353,8398,8434,8501,8538,8568,8597,8597,8627,8641,8671,8738,8745,8752,8789,8797,8804,8841,8893,8974,8996,9041,9078,9085,9100,9129,9166,9203,9262,9270,9292,9314,9351,9381,9410,9447,9469,9529,9565,9595,9654,9706,9743,9787,9817,9839,9869,9891,9979,10002,10061,10105,10186,10201,10238,10260,10283,10312,10356,10393,10393,10423,10438,10467,10504,10541,10549,10571,10608,10630,10660,10711,10741,10785,10800,10807,10837,10896,10955,11000,11029,11044,11125,11147,11229,11251,11273,11362,11406,11436,11510,11517,11547,11584,11621,11672,11709,11776,11820,11842,11894,11931,11961,12034,12086,12086,12101,12234,12278,12315,12382,12419,12434,12478,12567,12596,12633,12641,12700,12744,12803,12870,12877,12892,12951,12988,13040,13084,13114,13180,13195,13217,13262,13336,13380,13424,13446,13506,13579,13631,13683,13757,13801,13838,13890,13912,14001,14030,14082,14156,14178,14252,14311,14363,14407,14496,14540,14622,14629,14710,14799,14814,14895,14984,15028,15110,15184,15235,15280,15309,15324,15427,15479,15531,15605,15627,15694,15745,15775,15856,15893,15945,15975,16026,16093,16152,16196,16248,16352,16396,16433,16470,16551,16640,16751,16839,16928,17017,17054,17172,17239,17298,17394,17438,17534,17601,17667,17689,17734,17778,17808,17874,17933,17978,18015,18081,18133,18200,18273,18333,18392,18444,18525,18687,18717,18776,18828,18887,18983,19013,19087,19183,19198,19264,19308,19404,19486,19515,19671,19700,19811,19929,19974,20033,20085,20136,20166,20225,20240,20314,20365,20425,20469,20521,20595,20632,20735,20779,20898,20972,21038,21142,21193,21297,21363,21430,21437,21548,21600,21630,21748,21814,21888,21962,22014,22154,22265,22369,22502,22598,22620,22694,22820,22923,22982,23071,23219,23248,23352,23396,23470,23522,23596,23677,23736,23788,23869,23914,23958,24032,24158,24276,24409,24439,24542,24594,24756,24808,24845,24926,24971,24993,25141,25207,25326,25437,25547,25636,25688,25791,25939,25984,26072,26176,26279,26346,26434,26494,26575,26701,26797,26878,26922,27026,27122,27218,27285,27344,27403,27425,27499,27565,27617,27728,27780,27809,28024,28090,28223,28393,28556,28637,28778,28837,28896,28970,29125,29266,29369,29473,29606,29746,29835,29901,30012,30094,30145,30271,30338,30448,30545,30648,30803,30951,31084,31210,31291,31358,31498,31565,31690,31749,31801,31905,32112,32186,32259,32319,32444,32600,32755,32888,32999,33124,33206,33257,33457,33583,33775,33856,33974,34108,34181,34226,34381,34514,34632,34788,34913,35061,35165,35202,35298,35438,35564,35638,35808,35970,36133,36281,36333,36517,36606,36702,36843,36961,37101,37257,37375,37427,37552,37648,37811,37922,38055,38195,38328,38417,38498,38654,38846,38935,39090,39142,39193,39349,39452,39533,39644,39748,39873,39925,40095,40221,40339,40435,40524,40716,40849,40967,41115,41248,41367,41500,41692,41795,41958,42106,42342,42431,42579,42675,42764,42904,43023,43148,43289,43400,43577,43703,43806,43991,44168,44301,44420,44545,44664,44797,44885,45055,45248,45336,45432,45588,45832,46039,46105,46282,46452,46711,46948,47125,47243,47332,47591,47672,47857,48064,48234,48448,48648,48825,49062,49158,49365,49594,49727,49927,50126,50311,50489,50614,50718,50954,51147,51346,51413,51568,51760,51901,52218,52351,52647,52773,52876,53061,53290,53482,53682,53874,54170,54310,54584,54717,54880,55087,55257,55345,55574,55914,56151,56291,56462,56617,56757,56986,57134,57393,57541,57763,57970,58110,58324,58517,58783,59049,59300,59544,59721,59855,60069,60268,60490,60867,61082,61266,61518,61725,61873,62102,62353,62575,62774,62930,63078,63211,63536,63735,64031,64120,64297,64430,64763,65014,65273,65473,65635,65872,66138,66337,66537,66744,67025,67350,67609,67727,67956,68208,68392,68614,68947,69250,69627,69834,70159,70411,70588,70921,71113,71298,71630,71845,72022,72251,72554,72843,73005,73190,73456,73663,73959,74203,74380,74506,74957,75201,75489,75629,75940,76184,76472,76746,77093,77337,77611,77766,78135,78342,78586,78867,79111,79414,79769,79969,80213,80397,80693,80900,81196,81669,81883,82194,82467,82785,83066,83214,83495,83850,84197,84552,84751,85084,85520,85860,86193,86444,86666,87028,87235,87546,87952,88048,88381,88669,89054,89423,89660,90052,90384,90761,91116,91353,91648,92077,92410,92624,93031,93223,93592,93947,94265,94679,94923,95315,95891,96261,96490,96882,97207,97510,98072,98464,98760,98996,99454,99876,100364,100682,101192,101421,101968,102315,102633,102855,103461,103912,104296,104836,105154,105738,106056,106477,106758,107098,107482,107837,108399,109101,109678,110084,110794,111060,111393,111814,112376,112686,113330,113684,114180,114542,115045,115451,115813,116205,116627,116981,117336,117691,118186,118556,118933,119362,120012,120685,121143,121505,122296,122718,123331,123834,124307,125150,125364,126015,126554,127279,127737,128217,128757,129311,129578,129999,130842,131278,131736,132187,132919,133466,133983,134560,135432,136053,136356,137362,137946,138603,138914,139712,140274,141464,142100,142699,143002,143852,144177,144769,145456,145996,146491,147245,147888,148199,148790,149440,150084,150401,151111,151924,152626,153255,153573,154290,154992,155798,156396,157276,157882,158614,159257,159642,160677,161061,161763,162909,163316,164084,164883,165600,166021,166938,167743,168534,168956,169769,170397,171166,171669,172563,172962,173916,174345,175283,176045,176525,177553,177982,178477,178972,179778,180155,180665,181064,181537,182668,183082,183489,184524,184982,185958,186468,187444,188996,189528,190482,191317,191812,192766,193387,193964,195109,195664,196196,197423,197904,198406,198938,199567,200713,201223,202302,202760,203285,203766,205037,205606,206168,206759,207935,208497,209058,210441,211106,211742,212459,213102,213775,214381,215682,216332,216909,218158,218890,220354,221063,222409,223163,223902,224486,226023,226630,228071,228966,229712,230503,232107,232809,233527,234288,235079,235803,236579,237341,238028,239595,240290,241155,242190,243092,243927,244740,246374,247269,248207,248984,249797,251600,252524,253382,253382,254306,256021,257019,257019,258763,259680,260796,261720,262644,263642,264581,265557,266540,267464,268455,270554,271493,272535,273570,274731,275869,277850,278811,279824,281014,282197,282197,284215,285353,286514,287711,288746,290106,291518,293780,294845,295894,297129,298474,299797,301098,303634,304965,306221,307552,308809,310161,310161,311581,312867,314308,315572,316977,318174,319609,320961,322336,325227,326535,327940,327940,330830,332234,333683,334999,336426,337786,339198,340661,342266,343921,347034,348608,350293,351838,353524,355291,355291,356998,358654,360413,362187,364146,365780,367687,369631,371443,372951,376743,376743,378362,380128,382161,384017,385939,387779,389701,391475,393582,395489,397396,397396,399695,401595,403776,405994,408182,408182,410215,412292,414495,416675,419004,420948,423188,425243,427667,429737,432155,432155,434690,437122,439436,444159,444159,446658,449068,451537,453954,456386,459114,461487,461487,464141,467038,472398,475133,475133,477905,480669,483353,486265,486265,489008,491691,494153,494153,497080,499793,502779,505633,505633,508427,511421,514614,517564,517564,520462,523485,526819,529672,532740,536074,536074,538802,542002,548626,551797,554909,554909,558117,561185,564349,564349,567786,571246,574218,577433,577433,580693,584293,587730,587730,591087,594398,597902,597902,601317,601317,604474,607512,611016,614527,614527,618024,621927,621927,625305,628824,628824,632623,636386,639668,639668,643312,647097,650801,654630,654630,658141,662214,666184,666184,670020,674079,678033,682018,686120,686120,690046,694533,698354,702450,706663,706663,710677,714994,719215,723362,727494,727494,731545,735922,735922,735922,740453,744999,744999,749220,749220,753596,753596,753596,758298,762733,762733,767191,767191,771545,776046,776046,780740,780740,785848,785848,791119,796397,796397,801631,801631,807086,807086,807086,807086,812689,812689,812689,812689,818662,818662,818662,824362,824362,824362,830416,830416,836322,836322,842680,849458,849458,856422,864494,864494,864494,871546,871546,877733,884638,891897,1000000,1000000,1000000,1000000,1000000,1000000,1000000,1000000,1000000,1000000,1000000,1000000,1000000,1000000,1000000,1000000,1000000,1000000,1000000,1000000,1000000,1000000,1000000,1000000,1000000,1000000,1000000,1000000,1000000]},"MPC":{"reach_p":0.31126278220151793,"reach_n":0.728232385204003,"a_cov":0.8540233354387886,"fb":[0,8,17,25,34,34,34,34,34,59,59,59,93,102,110,110,119,135,144,144,152,169,169,169,212,229,229,246,246,246,262,262,262,296,296,313,313,313,313,330,330,347,347,356,373,373,373,389,389,398,415,415,415,449,466,474,474,516,516,559,567,567,593,601,601,618,618,635,635,644,660,660,703,737,737,737,737,787,796,796,821,847,864,864,889,889,898,914,914,914,914,974,1008,1025,1025,1067,1067,1084,1084,1092,1101,1143,1143,1177,1185,1194,1219,1228,1228,1262,1262,1287,1295,1295,1295,1295,1321,1321,1321,1321,1321,1397,1397,1439,1439,1448,1448,1499,1499,1499,1549,1592,1592,1651,1651,1710,1710,1719,1719,1719,1787,1812,1812,1812,1846,1846,1888,1914,1931,1931,1939,1956,1956,2007,2007,2049,2066,2066,2091,2091,2151,2176,2210,2227,2244,2244,2244,2286,2303,2312,2345,2345,2354,2396,2396,2422,2430,2498,2498,2498,2574,2582,2591,2591,2599,2599,2616,2616,2701,2701,2701,2786,2794,2794,2794,2896,2913,2913,2913,2972,3031,3031,3031,3074,3099,3099,3099,3167,3167,3167,3251,3260,3285,3285,3285,3378,3404,3404,3488,3488,3488,3514,3556,3556,3582,3624,3624,3666,3666,3768,3768,3810,3810,3810,3810,3810,3946,3946,4056,4090,4115,4132,4157,4157,4183,4208,4225,4259,4310,4310,4310,4386,4411,4411,4411,4513,4530,4572,4572,4623,4674,4742,4792,4826,4843,4852,4860,4911,4911,4945,5004,5021,5089,5148,5148,5241,5283,5326,5326,5436,5470,5512,5546,5546,5622,5622,5673,5681,5766,5766,5834,5834,5868,5893,5910,5910,5910,5910,6054,6054,6113,6156,6164,6173,6181,6181,6181,6249,6274,6342,6376,6384,6384,6443,6443,6443,6537,6587,6630,6655,6664,6664,6697,6731,6757,6791,6833,6909,6935,6977,6994,7036,7045,7070,7087,7197,7206,7214,7248,7248,7299,7324,7392,7392,7392,7426,7527,7570,7570,7570,7688,7773,7798,7798,7934,7968,7976,8027,8095,8095,8162,8179,8315,8315,8416,8416,8476,8476,8560,8560,8636,8670,8721,8738,8738,8814,8857,8899,8958,9017,9051,9051,9128,9204,9263,9263,9314,9314,9356,9415,9415,9475,9475,9526,9602,9602,9712,9720,9754,9780,9780,9923,9949,9991,10042,10093,10135,10194,10211,10271,10313,10313,10338,10372,10372,10448,10516,10601,10601,10601,10736,10736,10770,10829,10880,10923,10965,11024,11126,11160,11236,11278,11321,11363,11422,11481,11558,11558,11617,11617,11617,11752,11803,11837,11879,11888,11947,11998,12091,12133,12210,12303,12337,12379,12438,12489,12540,12616,12658,12709,12777,12785,12836,12853,12904,12972,12972,13031,13031,13175,13200,13226,13260,13302,13336,13336,13361,13387,13471,13556,13641,13666,13708,13793,13810,13835,13911,13954,13954,13979,14005,14030,14038,14064,14123,14132,14216,14216,14301,14352,14386,14462,14462,14606,14631,14699,14741,14767,14843,14868,14961,15063,15097,15148,15215,15283,15342,15419,15486,15537,15647,15715,15800,15927,15961,16113,16147,16206,16308,16308,16333,16358,16384,16519,16553,16579,16689,16756,16807,16858,16917,16960,16960,16960,17053,17087,17171,17256,17290,17375,17425,17518,17603,17603,17637,17722,17823,17866,17866,17933,18043,18137,18187,18187,18230,18255,18255,18255,18289,18331,18433,18458,18526,18585,18721,18721,18814,18814,18839,18924,18975,19043,19161,19237,19288,19373,19407,19483,19508,19593,19635,19711,19779,19796,19906,19906,19949,19949,19949,19949,19949,19991,20025,20084,20160,20228,20321,20321,20380,20499,20575,20634,20685,20702,20761,20863,20982,21007,21032,21109,21142,21244,21337,21405,21473,21523,21583,21676,21718,21735,21786,21879,21896,21964,22031,22082,22175,22260,22362,22523,22599,22658,22734,22827,22895,22988,23039,23124,23191,23259,23293,23395,23437,23471,23530,23572,23623,23640,23640,23691,23716,23835,23937,24047,24080,24199,24326,24453,24572,24699,24817,24885,24944,25020,25046,25190,25257,25342,25427,25554,25579,25605,25723,25799,25918,25969,26062,26189,26248,26307,26375,26409,26477,26527,26612,26841,26908,26959,27010,27010,27086,27179,27247,27357,27450,27552,27637,27755,27865,28001,28068,28263,28322,28356,28517,28517,28602,28661,28763,28831,28924,29008,29042,29101,29220,29271,29423,29491,29559,29643,29813,29872,29965,30033,30134,30211,30228,30439,30524,30676,30719,30769,30812,30913,30947,31091,31142,31235,31320,31362,31430,31523,31565,31675,31692,31870,31955,32014,32065,32217,32311,32353,32454,32514,32590,32725,32785,32793,32793,32835,32886,32929,32988,33157,33259,33352,33386,33386,33386,33386,33471,33504,33564,33631,33767,33911,33979,34106,34165,34241,34326,34520,34647,34673,34842,34961,35012,35079,35316,35367,35460,35536,35596,35714,35858,35960,36019,36146,36239,36341,36476,36561,36680,36883,36993,37103,37348,37467,37543,37687,37840,37958,38102,38212,38305,38491,38602,38695,38813,38856,39093,39279,39482,39524,39643,39804,39872,40049,40202,40405,40507,40701,40938,41125,41226,41320,41421,41582,41904,42048,42242,42327,42488,42623,42717,42793,42894,43072,43343,43521,43733,43927,44241,44427,44529,44664,44783,44986,45121,45358,45562,45714,45866,45934,46087,46247,46357,46442,46628,46798,46882,47001,47187,47306,47475,47644,47856,47924,48195,48339,48457,48635,48915,49016,49143,49236,49406,49507,49600,49753,49956,50134,50261,50464,50625,50794,51048,51184,51311,51463,51607,51692,51861,52090,52200,52479,52572,52716,52835,52936,53038,53233,53394,53707,53910,54139,54300,54367,54444,54613,54698,54825,54884,54935,54994,55104,55383,55519,55612,55747,55934,56095,56179,56349,56552,56755,56950,57153,57365,57568,57712,57864,57949,58152,58330,58533,58575,58686,58770,58863,58973,59084,59253,59439,59608,59854,59947,60066,60176,60320,60481,60582,60709,60879,60997,61175,61302,61514,61683,61844,61996,62250,62470,62665,62775,62953,63080,63232,63410,63630,63774,63918,64223,64342,64477,64773,64917,65163,65341,65519,65637,65823,65959,66187,66425,66619,66746,66899,67085,67339,67500,67585,67695,67932,68101,68228,68474,68567,68855,69007,69142,69337,69557,69769,69930,70108,70345,70506,70599,70760,71031,71149,71327,71589,71657,71793,72047,72275,72529,72800,73020,73232,73351,73495,73647,73952,74172,74231,74384,74587,74697,74798,74976,75129,75518,75781,75942,76119,76323,76551,76721,77000,77212,77406,77626,77838,77897,77948,78058,78160,78380,78583,78778,78973,79244,79447,79633,79980,80175,80455,80675,80946,81174,81174,81403,81538,81742,81911,82266,82453,82690,82902,83054,83308,83418,83655,83723,83884,84019,84180,84366,84663,84874,85111,85171,85289,85518,85653,86009,86195,86432,86593,86890,87025,87220,87381,87635,87804,87999,88236,88388,88583,88828,89099,89362,89591,89946,90039,90192,90285,90454,90666,90801,91013,91428,91640,91860,91978,92139,92334,92461,92732,92910,93181,93358,93511,93706,93739,93900,94053,94163,94417,94722,95086,95179,95407,95670,95899,96144,96271,96508,96669,96821,97008,97279,97465,97719,97787,97931,98049,98303,98473,98803,98989,99353,99548,99751,99971,99971,100022,100301,100428,100496,100674,100716,101038,101174,101394,101538,101809,102080,102190,102393,102537,102748,103180,103358,103561,103832,104002,104162,104340,104425,104687,104967,105178,105356,105576,105636,105830,105881,106271,106338,106423,106592,106872,107253,107448,107600,107693,107930,108142,108388,108658,108862,109090,109319,109480,109996,110250,110564,110708,111105,111266,111520,111825,111978,112206,112376,112680,112867,113087,113358,113646,113874,114010,114340,114645,114823,114873,115102,115364,115678,115678,115720,115889,115983,116101,116152,116304,116550,116753,117049,117456,117532,117718,117896,118184,118353,118641,118794,118997,119192,119420,119733,119852,120013,120470,120606,120826,121080,121283,121520,121791,121986,122189,122299,122680,122875,123137,123307,123535,123891,123967,124153,124246,124263,124577,124881,125085,125389,125830,126118,126338,126482,126880,127185,127422,127591,127693,127887,128226,128446,128658,128903,129115,129454,129818,130106,130377,130554,130834,131029,131181,131460,131681,131960,132248,132468,132680,132680,132849,133205,133416,133696,133984,134297,134390,134720,134720,134720,135000,135194,135601,135753,135821,135923,136067,136397,136600,136837,137142,137396,137675,137735,138090,138336,138615,138920,139199,139496,139699,139817,140088,140232,140630,140986,141350,141646,141731,141985,142121,142121,142366,142620,142883,143306,143458,143738,144127,144424,144788,144982,145372,145660,145982,146278,146481,146862,147158,147683,148039,148293,148708,149148,149631,149944,150317,150630,150994,151257,151316,151756,152196,152196,152196,152332,152772,153314,153720,154059,154339,154804,155084,155312,155659,155837,156176,156311,156692,156853,157141,157590,157946,157946,157946,158335,158809,159038,159351,159808,160274,160638,160892,161459,161900,162247,162670,162958,163280,163551,163974,164347,164660,165117,165405,165803,166125,166328,166726,166963,167124,167124,167344,167886,168174,168462,168826,169131,169469,169901,170358,170892,171290,171730,171967,172424,172865,173279,173627,173898,174270,174727,175295,175803,176201,176539,176743,177293,177767,178165,178724,179037,179037,179037,179477,179960,180019,180468,180874,181340,181577,182018,182399,182932,183474,184075,184321,184896,185150,185777,186099,186590,187182,187674,188258,188876,189172,189562,189985,190544,190950,191602,192144,192373,192796,193203,193634,194210,194608,194947,195201,195650,196217,196539,196716,197428,197529,197529,197800,198351,198893,199434,199993,200544,200899,201255,201416,201695,202017,202576,203050,203499,204201,204887,205158,205311,205311,205709,205878,206504,206911,207360,208350,208850,208918,209205,209595,210128,210611,211136,212033,212779,213193,213600,214159,214574,215226,215598,215894,216419,216936,217342,217927,218452,219027,219569,220170,220619,221144,221686,222372,222778,223235,223854,224455,224878,225208,225716,226063,226495,226673,226673,226673,226809,227173,227757,228273,228934,229289,229721,230136,230602,231195,231652,232050,232515,233117,233421,233819,234505,235225,235614,236182,236673,237308,237740,238163,238857,239374,240144,240686,240906,241465,241863,242278,242583,242964,243590,244073,244844,245436,245953,246258,246698,247079,247553,248010,248442,248882,249509,250195,250669,251058,251947,252498,253006,253717,254013,254767,255216,255842,256223,256604,256994,257460,258196,258636,259204,259983,260338,260990,261829,262396,263065,263818,264597,265156,265698,266570,267137,267832,268280,268687,269491,269982,270651,271312,271676,272192,272946,273539,274148,274758,275181,275681,276273,276663,277357,277848,278424,278746,279296,280016,280566,280939,281565,282099,282548,282971,283521,284114,284859,285553,286188,286874,287450,288119,288813,289423,290701,291201,292014,292903,293699,294647,295147,296095,296942,297534,298254,298788,299566,300320,301023,301903,302623,303360,303825,304841,305595,306704,307119,307974,308880,310159,310701,311344,312157,313004,314172,314740,315637,315959,316535,317043,317568,318228,318821,319701,320582,321674,322783,324282,324909,325916,326737,327948,328761,329642,330709,330709,330709,330709,330759,331411,331936,331936,331936,332241,333418,334112,335044,335806,336932,338193,339396,340327,340971,341690,341944,341944,341944,342012,343680,345179,346339,347583,348269,349336,350606,352477,354543,356432,356499,356499,356499,356499,356499,356499,357854,359700,360868,361876,363188,364628,365805,367845,368777,370030,371258,372401,374170,375533,376888,378158,378277,379081,380487,382121,383823,385542,387006,387904,388226,388903,389538,389724,390071,390757,392095,393120,393120,394178,395313,396896,397819,398191,399648,400367,401477,403145,404576,404864,406438,408343,409749,411087,412721,414440,414728,414728,414728,415668,415668,416607,418369,420214,421637,422568,424634,426531,426836,427513,428775,429740,431628,432627,433745,435413,437293,439181,439934,441839,442627,442627,442847,443931,444210,446073,448622,449722,450704,452372,453659,454726,455192,455192,455759,456809,458037,458782,460315,461483,462118,462914,463837,465090,466132,467300,467960,469205,469942,470822,471313,471313,472067,472922,474192,475674,476851,477240,478214,479383,480001,481322,481457,481609,482812,484497,485674,487130,488739,490068,491812,493082,493082,494742,496325,498205,499738,503090,506401,506630,508780,510177,510177,510177,511558,512023,514953,518086,520330,524639,527035,530676,533521,534546,534546,534546,538449,542014,544935,545680,548847,551980,557576,561065,566001,571793,574138,576517,580446,582123,586949,592368,593071,597118,600530,604679,609175,609505,610792,616711,621647,627633,634322,638530,643196,647362,651714,656057,660943,669562,675049,683702,691450,695421,700434,708029,714396,720509,726030,732727,739882,745572,752549,760558,770685,778797,789812,799617,808973,811945,820582,824163,825154,826162,828312,831005,839946,850200,856872,862765,873679,883493,894644,897345,901070,904313,910706,918115,924719,927301,929952,931459,933440,935701,937445,940383,945777,951644,963676,970213,972812,973735,974954,976588,978256,979493,981178,982634,984302,987384,988823,991939,994369,995529],"fa":[8,17,25,34,59,59,59,59,59,59,59,93,93,110,119,119,135,144,152,152,169,212,212,212,229,246,246,262,262,262,262,262,296,313,313,313,313,330,330,347,347,356,356,373,389,389,389,398,398,415,440,440,440,466,474,516,516,559,559,567,593,593,601,601,618,635,635,644,644,660,703,703,728,787,787,787,787,796,821,821,847,864,889,889,889,898,914,965,965,965,965,1008,1025,1050,1050,1084,1084,1092,1092,1101,1143,1177,1177,1185,1194,1219,1228,1253,1253,1287,1287,1295,1295,1295,1321,1321,1397,1397,1397,1397,1397,1439,1439,1439,1448,1499,1499,1549,1549,1549,1592,1651,1651,1710,1710,1719,1719,1787,1787,1787,1812,1846,1846,1846,1888,1888,1914,1931,1939,1939,1956,1998,1998,2049,2049,2066,2066,2091,2151,2151,2159,2210,2227,2244,2244,2286,2286,2303,2312,2345,2354,2354,2396,2422,2422,2430,2464,2574,2574,2574,2582,2591,2599,2599,2616,2616,2701,2701,2786,2786,2786,2794,2896,2896,2896,2913,2972,2972,2972,3031,3031,3074,3074,3099,3158,3158,3158,3251,3251,3251,3260,3285,3378,3378,3378,3404,3480,3480,3514,3514,3514,3531,3582,3582,3624,3666,3666,3734,3734,3810,3810,3920,3920,3920,3920,3920,4056,4056,4090,4107,4132,4157,4157,4183,4208,4217,4259,4310,4310,4352,4352,4411,4513,4513,4513,4530,4572,4623,4623,4648,4742,4767,4826,4843,4852,4860,4911,4945,4945,5004,5021,5089,5148,5241,5241,5283,5309,5436,5436,5470,5504,5546,5605,5605,5673,5673,5681,5741,5834,5834,5834,5868,5893,5910,6054,6054,6054,6054,6071,6071,6156,6164,6173,6173,6249,6249,6249,6274,6342,6376,6384,6443,6443,6537,6537,6537,6587,6630,6638,6664,6664,6697,6731,6748,6791,6833,6841,6935,6977,6994,7036,7045,7070,7087,7155,7206,7214,7239,7299,7299,7324,7358,7426,7426,7426,7493,7553,7671,7671,7671,7773,7798,7798,7908,7959,7976,8010,8095,8095,8137,8179,8230,8416,8416,8467,8467,8543,8543,8620,8620,8670,8721,8738,8789,8789,8857,8899,8933,8992,9051,9094,9094,9153,9229,9297,9297,9356,9356,9398,9475,9475,9517,9517,9585,9686,9686,9720,9754,9780,9873,9873,9949,9974,10000,10093,10135,10152,10211,10262,10288,10313,10338,10372,10423,10423,10499,10533,10736,10736,10736,10745,10745,10796,10880,10914,10965,11024,11092,11160,11202,11278,11304,11354,11422,11448,11515,11617,11617,11752,11752,11752,11803,11837,11854,11888,11947,11981,12057,12108,12167,12243,12337,12370,12438,12489,12540,12565,12624,12709,12751,12785,12836,12853,12895,12938,13014,13014,13149,13149,13200,13217,13260,13276,13327,13361,13361,13387,13454,13530,13641,13657,13691,13768,13810,13835,13878,13945,13979,13979,13996,14030,14038,14064,14115,14132,14208,14284,14284,14326,14386,14453,14496,14496,14631,14699,14741,14767,14801,14868,14885,15063,15097,15122,15198,15283,15309,15402,15486,15520,15647,15664,15757,15834,15961,16037,16147,16172,16274,16333,16333,16350,16384,16418,16553,16553,16663,16739,16807,16824,16917,16943,17053,17053,17053,17087,17121,17222,17290,17332,17408,17451,17535,17629,17629,17671,17789,17866,17866,17908,17967,18137,18145,18187,18230,18255,18289,18289,18289,18331,18357,18458,18492,18585,18670,18780,18780,18814,18839,18856,18949,19034,19076,19237,19280,19330,19407,19440,19483,19551,19635,19669,19745,19796,19830,19949,19949,19982,19982,19982,19982,19982,20025,20033,20160,20194,20304,20380,20380,20397,20567,20626,20643,20702,20744,20795,20897,20998,21032,21058,21142,21168,21286,21405,21430,21523,21549,21642,21710,21735,21786,21803,21896,21913,21998,22074,22158,22226,22311,22438,22582,22658,22709,22777,22861,22920,23005,23081,23166,23225,23285,23335,23420,23437,23513,23572,23623,23640,23657,23657,23716,23750,23886,23953,24047,24097,24267,24385,24538,24622,24766,24859,24944,24970,25046,25080,25249,25317,25376,25452,25571,25596,25698,25757,25833,25969,26045,26130,26206,26257,26367,26409,26434,26485,26595,26731,26849,26959,26985,27035,27035,27171,27213,27298,27391,27527,27594,27679,27806,27916,28018,28136,28280,28356,28458,28602,28602,28610,28661,28814,28881,29008,29042,29093,29144,29271,29296,29491,29508,29593,29703,29855,29914,30033,30075,30151,30228,30372,30465,30575,30685,30736,30786,30829,30947,30990,31142,31167,31252,31328,31421,31498,31540,31599,31692,31769,31921,31980,32023,32099,32268,32353,32404,32471,32531,32641,32734,32793,32793,32819,32886,32912,32988,33030,33183,33301,33360,33403,33403,33403,33403,33487,33538,33589,33665,33809,33936,34063,34139,34182,34292,34436,34537,34673,34724,34918,34978,35045,35139,35342,35418,35520,35596,35621,35757,35917,35985,36053,36197,36290,36358,36493,36595,36739,36942,37035,37162,37374,37492,37602,37780,37882,38017,38136,38246,38339,38559,38644,38695,38830,38915,39143,39313,39516,39575,39711,39863,39999,40092,40261,40422,40566,40752,40972,41209,41286,41370,41514,41650,41955,42107,42242,42361,42530,42640,42742,42827,42937,43199,43394,43563,43783,43961,44291,44478,44579,44698,44859,45020,45147,45401,45604,45790,45900,45985,46103,46281,46391,46493,46679,46806,46950,47026,47221,47340,47526,47729,47865,47983,48220,48373,48525,48720,48940,49126,49202,49304,49423,49524,49634,49778,50015,50151,50286,50523,50659,50837,51091,51218,51345,51497,51666,51785,51920,52124,52251,52530,52632,52750,52843,52996,53123,53317,53461,53749,53952,54164,54317,54393,54469,54638,54706,54884,54909,54977,55028,55138,55417,55595,55620,55790,55976,56112,56222,56391,56603,56806,57001,57170,57399,57585,57754,57864,57991,58220,58355,58575,58609,58736,58830,58889,58999,59109,59312,59507,59668,59905,59973,60117,60176,60337,60540,60625,60794,60929,61039,61200,61319,61539,61734,61954,62047,62293,62504,62691,62843,63004,63122,63266,63478,63774,63817,63969,64248,64384,64562,64807,64951,65248,65434,65552,65646,65840,66010,66255,66467,66653,66772,66975,67093,67390,67559,67610,67771,67957,68143,68228,68516,68660,68922,69109,69185,69371,69591,69820,69998,70175,70370,70523,70633,70827,71073,71166,71429,71615,71700,71835,72106,72318,72580,72817,73054,73274,73384,73554,73732,73994,74231,74307,74443,74587,74748,74832,75010,75180,75586,75815,76009,76162,76390,76610,76763,77059,77262,77457,77703,77864,77923,77991,78067,78202,78431,78626,78803,79007,79261,79489,79735,80031,80226,80505,80717,80988,81208,81208,81471,81598,81818,81996,82368,82537,82732,82935,83096,83350,83494,83664,83765,83909,84062,84256,84417,84688,84951,85171,85213,85340,85569,85738,86111,86271,86483,86644,86940,87050,87279,87448,87660,87846,88058,88261,88422,88634,88905,89116,89404,89633,90022,90090,90209,90327,90463,90734,90886,91072,91479,91699,91902,92004,92207,92368,92512,92774,92952,93240,93418,93536,93739,93799,93934,94137,94180,94476,94781,95094,95230,95501,95763,95966,96186,96322,96525,96703,96898,97050,97304,97499,97736,97854,98007,98083,98346,98523,98837,99057,99370,99624,99802,100022,100022,100047,100335,100462,100589,100716,100793,101063,101241,101419,101614,101868,102130,102215,102401,102562,102816,103223,103426,103604,103891,104061,104222,104366,104493,104730,105001,105246,105373,105602,105687,105881,105983,106279,106423,106440,106643,106948,107321,107490,107659,107761,107956,108150,108438,108709,108921,109150,109370,109556,110064,110293,110606,110775,111156,111334,111580,111859,112037,112291,112426,112706,112900,113146,113417,113739,113925,114027,114467,114679,114856,114958,115178,115390,115720,115720,115771,115957,116076,116126,116245,116364,116626,116829,117100,117473,117549,117761,117947,118209,118430,118675,118870,119014,119285,119446,119742,119911,120191,120512,120639,120885,121114,121359,121588,121850,122028,122214,122341,122714,122951,123154,123324,123611,123925,124009,124204,124246,124314,124644,124941,125135,125500,125881,126185,126397,126541,126956,127252,127464,127608,127752,127989,128302,128488,128700,128937,129208,129496,129869,130140,130419,130605,130859,131079,131266,131511,131723,131977,132316,132485,132739,132739,132883,133281,133467,133755,134026,134322,134542,134856,134856,134856,135059,135304,135643,135821,135863,135973,136160,136448,136702,136896,137218,137455,137709,137802,138124,138370,138700,138954,139250,139530,139750,139877,140131,140241,140715,141020,141384,141689,141773,142121,142137,142137,142468,142662,142925,143365,143518,143789,144186,144500,144889,145016,145389,145694,146083,146329,146532,146921,147201,147717,148064,148403,148810,149207,149741,150003,150376,150706,151087,151316,151316,151807,152273,152273,152273,152383,152814,153365,153737,154135,154440,154880,155101,155414,155719,155905,156227,156362,156743,156929,157209,157649,158013,158013,158013,158394,158894,159106,159402,159893,160342,160731,160934,161544,161993,162332,162738,163009,163381,163568,164016,164448,164719,165134,165473,165871,166176,166379,166768,166980,167166,167166,167403,167962,168208,168496,168860,169241,169537,169952,170409,170968,171357,171789,172077,172484,172882,173330,173703,173948,174372,174770,175345,175845,176243,176599,176810,177344,177835,178275,178800,179079,179079,179079,179545,180019,180045,180519,180951,181366,181696,182161,182441,183017,183533,184143,184388,184922,185244,185828,186226,186632,187360,187758,188334,188952,189265,189613,190095,190561,191043,191712,192229,192457,192830,193262,193685,194354,194667,195006,195243,195692,196259,196556,196801,197487,197546,197546,197843,198469,198926,199511,200078,200628,201035,201297,201450,201788,202059,202652,203092,203524,204235,204938,205192,205370,205370,205734,205988,206555,206953,207410,208410,208918,208994,209222,209680,210196,210738,211170,212076,212880,213244,213676,214201,214684,215276,215700,215979,216504,216995,217427,218003,218553,219112,219739,220238,220704,221313,221779,222448,222854,223320,223930,224522,224929,225301,225809,226131,226588,226749,226749,226749,226902,227240,227833,228375,228976,229357,229806,230212,230661,231245,231720,232151,232566,233150,233481,233862,234590,235301,235665,236207,236740,237452,237807,238298,238959,239467,240263,240737,240974,241533,241982,242329,242693,243065,243726,244175,244903,245521,245987,246368,246749,247138,247604,248103,248493,249018,249602,250246,250754,251118,252066,252616,253141,253776,254157,254818,255275,255902,256291,256740,257070,257544,258349,258713,259263,260008,260423,261033,261956,262464,263141,263928,264767,265258,265774,266655,267205,267925,268408,268763,269559,270050,270736,271363,271718,272243,273064,273581,274301,274859,275257,275740,276375,276781,277476,277950,278509,278847,279398,280084,280659,281049,281616,282175,282624,283089,283598,284241,284893,285663,286349,287027,287560,288288,288898,289482,290837,291286,292166,292937,293826,294715,295223,296214,297018,297670,298305,298881,299626,300405,301133,301997,302674,303411,303969,304952,305705,306840,307187,308076,309007,310235,310879,311420,312293,313072,314215,314858,315806,316086,316695,317212,317618,318321,318880,319837,320658,321767,322953,324341,325052,326026,326822,328050,328863,329701,330759,330759,330759,330759,330844,331547,332012,332012,332012,332300,333537,334231,335094,335975,337084,338270,339565,340412,341064,341758,342012,342012,342012,342080,343765,345289,346415,347727,348362,349429,350801,352554,354679,356499,356626,356626,356626,356626,356626,356626,357930,359827,360962,361961,363324,364721,365966,367964,368895,370157,371351,372477,374390,375660,377015,378277,378387,379267,380580,382282,383958,385669,387108,388039,388395,388988,389614,389801,390190,390800,392146,393196,393196,394280,395448,397023,397954,398268,399749,400486,401604,403314,404762,404999,406523,408462,409901,411138,412823,414567,414846,414846,414846,415811,415811,416684,418546,420324,421738,422788,424837,426692,426954,427759,428842,429892,431738,432780,433889,435514,437420,439359,440095,441933,442771,442771,443059,444092,444413,446335,448655,449841,450789,452584,453778,454887,455328,455328,455852,457046,458257,458960,460459,461627,462220,462956,463947,465175,466225,467503,468172,469273,470018,470975,471466,471466,472177,473100,474268,475835,476978,477393,478341,479518,480119,481457,481609,481762,483032,484683,485758,487282,488900,490246,491905,493243,493243,494877,496512,498374,499898,503353,506452,506824,509043,510355,510355,510355,511668,512176,515156,518297,520473,524741,527222,530846,533792,534783,534783,534783,538686,542107,545181,545900,548948,552166,557881,561175,566247,572089,574248,576797,580615,582317,587144,592512,593282,597363,600716,604865,609361,609751,610919,616838,621850,627794,634432,638886,643357,647556,651824,656227,661061,669893,675252,683940,691645,695650,700628,708266,714557,720653,726157,732922,740144,745860,752735,760770,770846,779042,789982,799719,809092,812293,820777,824485,825366,826390,828524,831233,840429,850479,857024,862926,873891,883730,894906,897396,901434,904542,911036,918360,924897,927564,930324,931687,933702,935853,937631,940586,945954,951822,963964,970382,972990,973904,975149,976792,978553,979704,981355,982795,984632,987646,989027,992134,994581,995623]},"PrimateAI":{"reach_p":0.3466226098261199,"reach_n":0.8427046658321977,"a_cov":0.885768147063396,"fb":[22,88,146,220,227,263,315,351,402,446,512,527,541,585,629,680,710,768,805,849,885,893,915,944,951,988,1032,1068,1083,1105,1127,1163,1207,1207,1229,1280,1339,1354,1376,1405,1434,1463,1493,1507,1551,1639,1639,1676,1719,1741,1756,1800,1822,1829,1851,1880,1888,1888,1910,1932,1961,2019,2034,2093,2144,2180,2210,2217,2276,2290,2349,2378,2429,2480,2517,2546,2590,2627,2656,2693,2751,2766,2795,2810,2846,2861,2883,2905,2971,3007,3058,3080,3176,3241,3278,3315,3315,3358,3373,3410,3461,3483,3556,3600,3607,3615,3629,3651,3651,3739,3761,3805,3819,3856,3871,3885,3937,4002,4032,4068,4097,4127,4134,4185,4207,4251,4288,4288,4288,4317,4339,4412,4434,4471,4478,4522,4610,4654,4690,4734,4756,4800,4866,4895,4910,4997,5034,5107,5173,5202,5217,5283,5297,5371,5415,5451,5510,5539,5619,5649,5671,5751,5758,5773,5802,5876,5905,5905,5905,5949,5971,6015,6058,6124,6212,6234,6256,6293,6329,6358,6395,6446,6461,6512,6534,6549,6600,6615,6651,6688,6724,6783,6819,6834,6849,6878,6907,6944,7024,7046,7083,7149,7156,7200,7273,7324,7375,7397,7463,7493,7566,7632,7675,7697,7749,7763,7851,7858,7873,7968,7983,8071,8093,8114,8129,8166,8202,8210,8224,8290,8305,8319,8363,8385,8422,8444,8495,8568,8627,8649,8656,8714,8758,8780,8817,8868,8941,8956,9000,9022,9066,9095,9117,9146,9197,9219,9256,9314,9366,9410,9461,9490,9497,9505,9549,9571,9593,9622,9680,9746,9790,9878,9900,9951,10002,10024,10039,10053,10083,10112,10119,10178,10236,10244,10295,10324,10339,10412,10419,10471,10478,10536,10551,10602,10646,10668,10705,10756,10785,10858,10917,10917,10924,10968,11005,11019,11063,11092,11195,11232,11253,11290,11371,11400,11451,11480,11510,11575,11597,11612,11663,11692,11758,11795,11832,11853,11897,11956,11963,12036,12088,12139,12175,12212,12249,12263,12373,12424,12483,12519,12519,12578,12607,12622,12658,12710,12753,12812,12885,12929,12988,13053,13083,13163,13192,13258,13266,13346,13383,13419,13500,13536,13602,13661,13697,13749,13792,13829,13895,13917,13939,13961,14005,14078,14122,14166,14202,14268,14312,14341,14407,14444,14488,14553,14634,14707,14758,14780,14839,14853,14897,14927,14978,15007,15124,15146,15190,15249,15270,15344,15417,15453,15490,15527,15592,15651,15702,15783,15834,15958,15995,16119,16149,16214,16258,16280,16346,16383,16412,16463,16544,16595,16668,16705,16792,16829,16909,16939,16990,17005,17034,17107,17158,17217,17268,17312,17341,17400,17531,17568,17605,17714,17788,17839,17905,17934,18007,18080,18161,18197,18270,18307,18431,18468,18556,18578,18636,18658,18753,18790,18827,18900,18951,18987,19046,19097,19141,19214,19229,19302,19317,19390,19434,19522,19587,19631,19675,19705,19741,19785,19858,19968,19968,20005,20070,20144,20144,20217,20261,20305,20363,20414,20466,20509,20524,20553,20619,20663,20692,20744,20846,20919,21022,21029,21102,21161,21212,21285,21314,21409,21446,21541,21614,21636,21636,21709,21753,21768,21841,21856,21914,21958,22017,22083,22156,22178,22258,22375,22441,22478,22514,22609,22668,22712,22800,22880,22887,22924,22946,22990,23078,23144,23180,23268,23304,23341,23458,23553,23583,23634,23692,23780,23802,23853,23963,24029,24065,24131,24197,24248,24336,24424,24468,24504,24592,24643,24724,24797,24907,24995,25053,25097,25148,25185,25222,25273,25317,25404,25434,25514,25573,25697,25741,25851,25931,26012,26070,26136,26217,26297,26326,26480,26553,26582,26612,26736,26780,26824,26897,26985,27014,27080,27182,27263,27321,27387,27424,27497,27592,27680,27812,27841,27863,27900,27958,27987,28112,28148,28302,28368,28426,28514,28624,28660,28704,28792,28851,28880,28960,29056,29114,29187,29224,29392,29473,29495,29568,29678,29773,29897,29970,30029,30058,30175,30248,30395,30424,30490,30585,30673,30738,30812,30878,30929,31038,31082,31163,31243,31331,31382,31441,31521,31638,31675,31799,31873,31960,32012,32063,32099,32202,32224,32319,32392,32473,32517,32590,32641,32670,32729,32817,32919,33036,33117,33175,33241,33285,33343,33417,33541,33665,33695,33760,33856,33921,34009,34046,34075,34119,34236,34302,34397,34441,34536,34580,34719,34792,34902,34975,35121,35180,35246,35297,35414,35458,35575,35648,35729,35780,35868,35941,36021,36116,36190,36285,36336,36438,36541,36614,36658,36687,36775,36855,36907,37009,37031,37097,37134,37192,37273,37390,37463,37565,37682,37741,37792,37821,37902,37982,38129,38187,38246,38355,38407,38436,38494,38568,38714,38824,38897,39007,39087,39175,39321,39372,39468,39526,39629,39716,39782,39914,39958,40060,40133,40185,40280,40382,40412,40492,40587,40763,40843,40968,41041,41085,41180,41275,41297,41385,41480,41590,41685,41729,41765,41838,41948,42007,42051,42153,42219,42292,42372,42446,42614,42702,42804,42929,42994,43053,43119,43148,43214,43265,43397,43572,43624,43689,43777,43843,44004,44114,44260,44275,44458,44546,44626,44758,44809,44911,44999,45109,45131,45197,45270,45402,45526,45621,45760,45848,45965,46024,46068,46214,46331,46441,46507,46550,46609,46741,46814,46872,46960,47070,47209,47304,47385,47502,47560,47655,47794,47860,47941,48036,48175,48292,48402,48526,48606,48694,48841,48943,49067,49133,49206,49272,49404,49536,49660,49682,49748,49843,49967,50033,50172,50267,50421,50494,50597,50787,50882,51050,51138,51255,51416,51526,51592,51709,51811,51994,52082,52199,52258,52345,52419,52587,52682,52880,53004,53128,53187,53363,53458,53560,53619,53728,53897,53977,54087,54211,54292,54372,54453,54621,54694,54833,54892,54994,55148,55294,55382,55536,55631,55762,55865,55975,56077,56201,56304,56348,56458,56597,56714,56780,56926,56962,57094,57240,57314,57394,57533,57650,57723,57899,58009,58082,58258,58419,58601,58689,58814,58953,59084,59245,59297,59377,59501,59582,59706,59765,59926,60006,60211,60336,60482,60540,60687,60753,60870,60965,61067,61177,61279,61389,61579,61667,61784,61865,61982,62136,62231,62304,62392,62479,62596,62736,62875,62977,63036,63167,63336,63518,63657,63716,63877,63979,64104,64199,64301,64360,64462,64609,64733,64887,65048,65179,65282,65494,65582,65655,65735,65926,66145,66240,66423,66570,66716,66818,66928,67118,67235,67404,67535,67733,67894,68143,68267,68384,68450,68648,68772,68882,69013,69131,69211,69335,69482,69584,69694,69782,69899,70045,70118,70301,70462,70609,70791,70901,71106,71194,71340,71435,71560,71728,71882,72013,72211,72321,72460,72621,72694,72826,72928,73089,73250,73360,73484,73704,73835,74004,74113,74267,74501,74545,74757,74882,74977,75116,75218,75357,75460,75569,75701,75928,76001,76104,76235,76418,76623,76813,76952,77033,77150,77289,77413,77508,77801,77925,78050,78196,78313,78518,78672,78723,78921,78986,79038,79294,79411,79630,79762,79982,80113,80333,80399,80538,80647,80823,80977,81167,81291,81489,81650,81833,81957,82089,82264,82411,82535,82828,82967,83113,83355,83472,83633,83772,83896,84050,84174,84321,84416,84628,84686,84891,85060,85199,85433,85542,85718,85930,86033,86150,86369,86559,86720,86859,87079,87225,87335,87525,87716,87862,87935,88059,88220,88433,88601,88784,89011,89201,89391,89574,89801,89859,90057,90291,90459,90628,90972,91111,91279,91476,91572,91703,91835,92018,92113,92237,92376,92596,92794,93020,93167,93328,93437,93562,93796,93950,94111,94308,94476,94711,94857,95003,95230,95362,95442,95676,95823,96050,96247,96518,96642,96840,97023,97118,97279,97425,97615,97806,97901,98084,98347,98435,98611,98728,98859,98962,99079,99232,99408,99657,99876,100023,100293,100550,100747,100930,101120,101362,101515,101713,101962,102218,102532,102767,103008,103220,103323,103557,103740,103864,104076,104303,104508,104706,104852,105079,105364,105540,105657,105847,106103,106308,106593,106784,106959,107149,107369,107588,107779,107962,108210,108364,108525,108642,108774,108905,109096,109257,109410,109549,109718,109974,110171,110310,110501,110596,110691,110815,110991,111152,111247,111569,111781,111913,112088,112337,112520,112615,112937,113091,113259,113325,113427,113654,113903,114115,114254,114518,114796,114979,115103,115315,115608,115820,116039,116215,116347,116508,116647,116874,117115,117291,117525,117730,118052,118169,118425,118615,118725,118864,119098,119244,119603,119698,119932,120086,120232,120539,120766,120986,121125,121410,121593,121732,121959,122208,122376,122669,122771,122983,123188,123452,123693,123832,124139,124359,124593,124878,125112,125252,125449,125698,125903,126115,126356,126664,126832,127110,127381,127673,127959,128098,128281,128478,128727,128881,129071,129203,129342,129634,129759,129934,130198,130425,130717,130908,131215,131464,131617,131873,132173,132393,132612,132751,132890,133183,133300,133425,133629,133900,134120,134376,134603,134793,135093,135210,135371,135546,135854,136176,136359,136637,136798,136922,137156,137339,137544,137749,138027,138159,138444,138744,139000,139285,139476,139724,139915,140156,140398,140734,140976,141224,141488,141788,141905,142102,142241,142534,142688,142900,143171,143273,143449,143617,143815,144085,144210,144466,144700,144898,145154,145410,145519,145732,145937,146251,146427,146749,146895,147195,147473,147700,147861,148080,148241,148461,148768,149119,149295,149544,149822,150115,150363,150510,150788,151007,151227,151512,151717,151871,152083,152251,152449,152653,152895,153027,153202,153568,153839,154227,154585,154849,155075,155295,155456,155734,156056,156275,156502,156714,157146,157380,157666,157768,158068,158302,158492,158712,158888,159246,159495,159758,159970,160270,160614,160848,161009,161244,161492,161705,161983,162195,162495,162744,163022,163307,163651,163819,164039,164302,164536,164829,164961,165239,165517,165941,166190,166622,166987,167178,167404,167697,167990,168268,168414,168722,169095,169365,169790,169965,170331,170792,171151,171509,171831,172080,172468,172790,173148,173456,173704,173960,174319,174641,174868,175109,175402,175643,175797,176017,176258,176536,176821,177114,177334,177590,177838,178204,178504,178738,179119,179580,179704,179953,180202,180509,180853,181029,181255,181570,181841,182119,182426,182726,182975,183407,183721,184065,184351,184585,184819,185046,185287,185550,185990,186268,186509,186846,187146,187350,187716,187958,188448,188807,189092,189443,189831,190131,190409,190819,191067,191316,191528,191850,192180,192516,192845,193131,193431,193767,193950,194280,194704,195223,195626,195977,196299,196489,196848,197133,197323,197719,198033,198355,198677,199065,199380,199643,199877,200148,200499,200872,201267,201494,201919,202233,202621,203009,203455,203836,204136,204465,204779,205299,205533,205818,206067,206331,206653,206996,207318,207611,208050,208592,208950,209345,209645,210092,210413,210706,210999,211365,211774,212140,212418,212777,213106,213538,213955,214174,214562,214950,215309,215623,216004,216406,216933,217269,217752,218177,218543,218835,219194,219538,219772,220240,220643,220833,221243,221550,222011,222399,222867,223343,223774,224089,224396,224960,225318,225684,225962,226452,226862,227294,227696,228179,228552,228735,229152,229650,229942,230403,230813,231172,231669,232006,232416,232781,233264,233725,234120,234501,234859,235423,236052,236418,236806,237172,237486,237998,238372,238598,238986,239272,239681,239893,240325,240669,241159,241745,242198,242645,243223,243757,244232,244598,245074,245535,246084,246567,246947,247408,247854,248271,248527,248988,249530,249918,250357,250774,251140,251718,252040,252369,252940,253474,253986,254652,255003,255515,255896,256437,256840,257300,257893,258376,258749,259408,259935,260527,260930,261457,261844,262444,263110,263761,264420,264698,265254,265678,266125,266571,267317,267873,268232,268942,269542,270047,270851,271371,272037,272754,273347,273873,274708,275454,275900,276442,277283,277773,278549,279368,279976,280693,281483,282266,282690,283151,283649,284278,284995,285639,286737,287337,287988,288515,289202,290000,290483,291090,291990,292605,293395,294002,294339,295063,295773,296673,297441,298092,298583,299329,299841,300895,302044,303236,303895,304546,305468,305966,306741,307641,308153,308819,309822,310824,311453,312031,312682,313539,314534,315690,316663,317373,317995,319019,320109,320958,321873,322604,323394,324148,325253,326116,326958,327843,328926,330185,331363,332526,333499,334092,335072,335833,337341,338372,339726,340728,341701,342653,344511,345353,346479,347526,348536,349560,350877,351806,352874,353987,355406,356504,358099,359343,360616,362101,362847,364267,365086,366455,367472,368664,370179,371057,372220,373911,375220,376472,377467,378762,379984,381169,382998,384542,385750,386810,388515,390498,392240,393879,395035,397266,398810,400054,401181,402352,403566,405900,407364,409515,411176,412756,414227,415778,418010,419356,421259,423044,424368,426863,429417,431276,433895,436749,439090,442112,444256,446883,448961,450922,453592,455217,458634,461399,464026,466507,468812,471687,474855,477760,479984,482941,486482,489672,494223,498335,501760,505886,510043,515611,518735,522935,528657,534291,538952,544864,549752,558122,563376,569654,575010,581427,592044,597473,603904,613555,623353,630019,640438,651435,661803,674798,688569,699720,712598,725702,746256,767994,787348,810689,830759,848115,876600,895953,920904,944186,974025],"fa":[66,146,183,227,263,278,351,380,446,468,527,541,585,629,651,710,746,805,849,878,893,915,944,951,988,1032,1054,1083,1105,1127,1163,1185,1207,1229,1259,1339,1354,1376,1405,1434,1463,1493,1507,1551,1602,1639,1676,1719,1741,1756,1800,1822,1829,1851,1880,1888,1888,1910,1932,1961,2019,2034,2056,2144,2180,2210,2217,2239,2290,2349,2378,2429,2437,2517,2546,2590,2627,2656,2693,2715,2766,2766,2810,2846,2861,2883,2905,2971,3007,3058,3080,3161,3241,3278,3315,3315,3358,3373,3395,3461,3483,3512,3600,3607,3615,3629,3651,3680,3680,3761,3805,3819,3849,3871,3885,3937,4002,4032,4054,4097,4127,4134,4185,4207,4251,4258,4288,4288,4317,4339,4376,4434,4471,4478,4522,4566,4632,4690,4705,4756,4800,4837,4895,4910,4954,5034,5063,5144,5202,5217,5232,5297,5341,5393,5451,5495,5539,5597,5649,5671,5722,5758,5773,5802,5832,5905,5905,5905,5912,5971,6015,6051,6102,6161,6234,6256,6285,6329,6358,6373,6446,6461,6497,6534,6549,6578,6615,6651,6680,6710,6754,6819,6834,6849,6878,6893,6944,6988,7046,7083,7105,7156,7200,7236,7324,7375,7397,7434,7493,7536,7588,7675,7697,7727,7763,7793,7851,7873,7939,7983,8005,8093,8114,8129,8151,8202,8210,8224,8246,8305,8319,8341,8385,8422,8444,8480,8532,8590,8649,8656,8714,8744,8780,8810,8868,8883,8956,8993,9022,9044,9095,9117,9146,9183,9219,9241,9293,9336,9410,9432,9490,9497,9505,9512,9571,9593,9600,9651,9724,9790,9812,9900,9951,9995,10024,10039,10053,10083,10097,10119,10141,10207,10244,10258,10310,10339,10353,10419,10441,10478,10514,10551,10573,10617,10668,10705,10734,10763,10829,10895,10917,10924,10968,11005,11019,11034,11092,11114,11217,11253,11290,11371,11400,11429,11480,11510,11539,11597,11612,11634,11692,11707,11795,11824,11853,11875,11905,11963,11978,12066,12110,12153,12212,12234,12263,12336,12417,12483,12505,12519,12549,12607,12622,12651,12680,12753,12768,12849,12900,12958,13024,13083,13141,13192,13207,13266,13295,13368,13419,13456,13522,13595,13639,13697,13705,13763,13807,13858,13917,13931,13961,13975,14049,14092,14166,14188,14224,14283,14341,14356,14422,14466,14517,14575,14670,14744,14780,14795,14853,14875,14927,14970,15007,15095,15146,15146,15197,15270,15307,15395,15453,15461,15527,15563,15651,15680,15746,15812,15863,15995,16061,16149,16178,16244,16280,16331,16353,16397,16427,16500,16551,16617,16675,16756,16822,16866,16939,16946,17005,17019,17070,17151,17188,17268,17290,17341,17363,17458,17539,17575,17648,17766,17802,17861,17934,17963,18036,18117,18197,18227,18292,18366,18439,18527,18570,18585,18651,18717,18783,18805,18878,18936,18958,19024,19097,19127,19178,19229,19273,19317,19361,19405,19470,19529,19631,19646,19690,19741,19785,19822,19924,19968,19990,20048,20122,20144,20180,20231,20283,20312,20385,20444,20487,20524,20531,20590,20648,20692,20722,20795,20883,20934,21029,21044,21161,21183,21248,21300,21344,21446,21475,21578,21622,21636,21658,21746,21768,21775,21856,21878,21958,21995,22061,22119,22178,22192,22309,22412,22463,22500,22544,22639,22697,22734,22865,22887,22895,22939,22975,23048,23085,23180,23224,23304,23334,23385,23487,23583,23597,23670,23729,23802,23817,23883,23978,24043,24102,24161,24212,24278,24395,24446,24504,24541,24629,24687,24775,24841,24922,25031,25068,25126,25170,25207,25236,25280,25346,25434,25478,25558,25609,25712,25814,25865,25968,26048,26092,26151,26253,26304,26363,26502,26575,26612,26648,26780,26824,26882,26926,27014,27051,27146,27226,27285,27358,27402,27453,27541,27629,27739,27819,27863,27870,27921,27987,28017,28134,28185,28339,28390,28463,28521,28639,28704,28763,28829,28880,28917,28990,29085,29158,29202,29275,29414,29480,29531,29626,29743,29824,29948,30014,30058,30102,30226,30314,30424,30460,30519,30607,30709,30760,30856,30899,30987,31060,31112,31192,31309,31346,31419,31492,31573,31660,31697,31829,31895,31982,32034,32078,32151,32224,32231,32370,32436,32509,32538,32619,32656,32699,32765,32860,32985,33095,33146,33219,33270,33307,33380,33468,33570,33673,33731,33841,33885,33973,34016,34046,34097,34148,34251,34316,34412,34463,34558,34602,34756,34821,34931,35070,35165,35202,35268,35334,35436,35524,35604,35670,35780,35831,35882,35985,36051,36146,36248,36314,36387,36468,36592,36636,36680,36731,36826,36877,36951,37016,37053,37112,37155,37207,37324,37441,37521,37594,37712,37777,37814,37851,37946,38033,38158,38231,38268,38370,38421,38451,38509,38612,38751,38860,38941,39058,39124,39241,39343,39446,39482,39592,39665,39775,39826,39958,39972,40090,40163,40214,40302,40412,40433,40507,40668,40829,40872,40990,41077,41129,41209,41275,41341,41421,41553,41626,41707,41758,41794,41860,41970,42029,42087,42190,42255,42314,42402,42519,42629,42775,42892,42965,43024,43082,43141,43177,43243,43309,43485,43602,43668,43741,43807,43902,44048,44165,44268,44326,44516,44575,44655,44765,44875,44948,45050,45131,45168,45226,45328,45460,45533,45672,45789,45892,45994,46038,46133,46258,46346,46455,46550,46572,46675,46792,46843,46902,47011,47128,47246,47319,47472,47546,47589,47721,47838,47897,47999,48058,48255,48328,48446,48555,48658,48738,48892,48994,49082,49148,49250,49302,49441,49624,49682,49704,49770,49887,49982,50055,50187,50304,50450,50545,50633,50816,50933,51058,51189,51299,51424,51570,51636,51753,51863,52016,52111,52206,52265,52389,52470,52609,52697,52902,53048,53136,53231,53421,53502,53575,53648,53758,53948,54014,54131,54248,54321,54409,54482,54665,54745,54862,54958,55023,55206,55331,55419,55565,55675,55821,55901,55997,56099,56209,56348,56392,56480,56611,56743,56860,56940,57036,57123,57262,57328,57416,57584,57680,57782,57936,58038,58126,58301,58492,58631,58704,58850,58975,59121,59282,59333,59458,59545,59611,59750,59823,59940,60058,60248,60372,60504,60606,60753,60789,60884,61001,61133,61228,61338,61426,61601,61689,61821,61872,62018,62157,62260,62333,62443,62531,62626,62765,62940,63021,63087,63218,63372,63570,63679,63745,63906,64009,64133,64221,64338,64389,64506,64667,64762,64923,65070,65216,65318,65516,65626,65692,65772,65970,66211,66306,66482,66635,66760,66848,66965,67148,67272,67448,67601,67792,67952,68194,68282,68392,68523,68670,68779,68896,69050,69174,69248,69365,69511,69621,69709,69826,69928,70060,70162,70345,70506,70638,70813,70974,71150,71252,71384,71457,71633,71787,71926,72072,72233,72379,72474,72665,72716,72869,72987,73126,73272,73389,73557,73755,73879,74048,74187,74333,74523,74589,74852,74926,74999,75160,75269,75387,75482,75606,75767,75957,76023,76126,76308,76506,76689,76857,76982,77062,77201,77333,77435,77545,77845,77947,78123,78225,78394,78577,78679,78745,78935,79016,79118,79308,79484,79660,79850,80040,80157,80377,80435,80545,80691,80874,81021,81196,81321,81533,81701,81891,81986,82140,82323,82447,82586,82879,82982,83164,83377,83530,83662,83830,83933,84130,84240,84350,84496,84650,84745,84986,85103,85286,85440,85608,85762,85945,86040,86230,86435,86611,86772,86903,87108,87255,87401,87584,87745,87877,87957,88111,88294,88498,88667,88879,89062,89230,89450,89640,89823,89896,90137,90342,90496,90657,91045,91140,91330,91484,91637,91733,91872,92076,92142,92289,92413,92691,92823,93050,93189,93357,93474,93613,93854,93994,94147,94374,94535,94747,94894,95098,95289,95398,95501,95698,95896,96123,96335,96562,96679,96847,97067,97162,97330,97491,97652,97864,97937,98142,98391,98486,98676,98757,98911,99013,99130,99306,99452,99701,99920,100081,100330,100623,100820,100996,101142,101413,101552,101764,102057,102269,102584,102818,103096,103249,103403,103593,103820,103901,104084,104362,104581,104727,104969,105152,105437,105598,105752,105884,106162,106374,106623,106827,107054,107157,107449,107632,107801,108013,108232,108401,108547,108679,108832,108935,109140,109315,109425,109571,109820,110010,110215,110362,110537,110647,110720,110888,111057,111196,111298,111605,111840,111964,112125,112432,112564,112681,112966,113142,113274,113361,113464,113705,113940,114144,114283,114598,114840,115059,115154,115366,115622,115886,116069,116252,116391,116559,116683,116947,117166,117371,117583,117788,118103,118191,118483,118652,118798,118922,119142,119288,119632,119786,119976,120137,120305,120569,120810,121037,121169,121439,121644,121827,122010,122208,122493,122713,122830,122998,123247,123510,123759,123876,124227,124417,124666,124930,125186,125295,125493,125749,125976,126166,126430,126715,126905,127183,127476,127717,128047,128164,128376,128544,128808,128917,129130,129254,129408,129693,129817,129986,130242,130454,130798,130981,131251,131493,131683,131947,132247,132422,132656,132781,132942,133205,133351,133498,133703,133944,134215,134449,134661,134859,135137,135268,135393,135598,135905,136212,136395,136681,136820,136981,137185,137376,137566,137807,138071,138210,138488,138824,139066,139300,139571,139812,139944,140215,140449,140771,141063,141254,141539,141861,141941,142161,142300,142593,142732,142937,143200,143288,143449,143676,143851,144129,144246,144532,144737,144927,145256,145490,145593,145754,145995,146302,146515,146771,146961,147276,147539,147737,147890,148168,148300,148519,148856,149171,149383,149602,149858,150151,150407,150568,150817,151044,151322,151549,151775,151900,152112,152295,152478,152712,152939,153049,153283,153671,153905,154271,154658,154878,155119,155353,155492,155800,156114,156305,156553,156780,157205,157461,157680,157849,158097,158339,158558,158800,158968,159312,159553,159788,160044,160329,160680,160892,161083,161287,161544,161763,162034,162239,162517,162809,163095,163344,163702,163885,164119,164353,164595,164880,165004,165275,165575,166000,166270,166739,167031,167222,167485,167785,168070,168304,168465,168758,169131,169417,169856,170082,170404,170836,171209,171597,171926,172139,172556,172841,173170,173492,173785,174041,174392,174721,174897,175160,175497,175673,175863,176082,176287,176587,176858,177216,177392,177612,177926,178270,178563,178782,179214,179624,179755,179997,180297,180568,180882,181073,181343,181673,181877,182214,182470,182799,183019,183480,183809,184116,184372,184636,184870,185082,185368,185602,186055,186355,186575,186926,187226,187446,187789,188053,188507,188850,189143,189502,189897,190233,190482,190921,191126,191346,191587,191924,192238,192553,192897,193204,193497,193819,193987,194360,194733,195289,195670,196036,196402,196526,196921,197206,197404,197814,198077,198406,198772,199123,199445,199760,199921,200199,200536,200967,201319,201545,201992,202299,202694,203067,203506,203938,204172,204531,204904,205357,205614,205870,206184,206426,206733,207033,207355,207699,208116,208650,209067,209389,209733,210150,210487,210772,211050,211409,211862,212184,212521,212835,213194,213582,214013,214248,214635,215045,215330,215733,216091,216450,216999,217328,217811,218235,218608,218923,219267,219611,219845,220357,220679,220877,221308,221660,222091,222472,222940,223372,223855,224147,224477,225033,225391,225735,226042,226577,226942,227396,227784,228230,228596,228808,229218,229686,230016,230506,230857,231230,231728,232094,232467,232833,233337,233784,234259,234581,234947,235474,236096,236454,236857,237237,237574,238072,238423,238672,239074,239374,239747,240003,240413,240757,241225,241818,242264,242762,243289,243823,244284,244708,245176,245608,246135,246625,247020,247459,247942,248308,248615,249040,249625,249954,250415,250832,251191,251740,252135,252405,253013,253532,254052,254740,255091,255596,255961,256474,256891,257352,257944,258435,258822,259481,260000,260571,260988,261508,261961,262532,263198,263842,264471,264778,265291,265722,266183,266659,267376,267947,268327,268993,269600,270134,270910,271437,272088,272834,273427,273903,274795,275534,275929,276507,277429,277861,278607,279478,280064,280773,281563,282295,282734,283181,283729,284395,285112,285778,286780,287395,288039,288588,289305,290132,290556,291149,292041,292729,293454,294046,294412,295144,295853,296732,297514,298166,298663,299446,299958,300961,302139,303302,304005,304641,305534,306046,306836,307736,308234,308848,309909,310890,311519,312104,312748,313590,314600,315821,316685,317453,318053,319107,320234,321031,321946,322685,323482,324229,325333,326197,327038,327946,329036,330287,331480,332680,333572,334158,335167,335906,337443,338504,339799,340816,341760,342784,344562,345397,346560,347584,348645,349640,350957,351931,352999,354045,355457,356635,358187,359452,360726,362196,362979,364355,365145,366535,367596,368789,370223,371123,372374,373998,375345,376574,377591,378850,380050,381330,383079,384659,385845,386884,388603,390637,392342,394010,395115,397369,398964,400127,401305,402469,403683,405988,407495,409595,411249,412925,414322,415859,418105,419466,421376,423124,424449,427002,429541,431371,433983,436851,439258,442266,444336,447058,449041,451046,453709,455297,458882,461531,464129,466660,468929,471811,475031,477855,480087,483058,486570,489760,494384,498431,501979,506069,510167,515757,518867,523067,528832,534452,539083,544996,549935,558320,563486,569822,575215,581617,592234,597678,604095,613753,623580,630216,640621,651611,662059,675018,688774,699910,712854,726053,746395,768170,787582,810879,831066,848407,877017,896348,921306,944742,974603]},"DEOGEN2":{"reach_p":0.35332743501315084,"reach_n":0.8295956936471429,"a_cov":0.9441766566058293,"fb":[0,0,0,0,0,0,0,0,0,0,0,0,0,0,0,0,0,0,0,0,0,0,0,0,0,0,0,0,0,0,0,0,0,0,0,0,15,15,15,15,15,15,15,15,15,15,15,15,15,15,15,15,15,15,15,15,15,22,22,22,22,22,22,22,22,22,22,22,22,22,22,30,30,30,30,30,30,30,30,30,30,30,30,30,30,30,30,30,37,37,37,37,37,37,37,37,37,37,37,37,59,59,59,59,59,59,59,59,59,59,59,59,59,59,67,67,67,67,67,67,67,67,67,67,67,67,67,104,104,104,104,104,104,104,104,104,104,104,134,134,134,134,134,134,134,134,134,134,156,156,156,156,156,156,156,156,156,156,156,156,156,156,156,156,156,156,156,156,156,171,171,171,171,171,171,171,171,171,186,186,186,186,186,186,186,186,208,208,208,208,208,208,208,208,208,216,216,216,216,216,216,216,245,245,245,245,245,245,245,245,275,275,275,275,275,275,290,290,290,290,290,290,290,290,327,327,327,327,327,327,342,342,342,342,342,342,342,342,349,349,349,349,349,349,357,357,357,357,357,357,357,357,409,409,409,409,409,409,409,409,409,409,409,409,416,416,416,416,416,453,453,453,453,453,491,491,491,491,491,491,491,491,491,491,491,528,528,528,528,528,572,572,572,572,572,572,572,602,602,602,602,602,624,624,624,624,624,624,647,647,647,647,647,647,669,669,669,669,669,669,669,669,706,706,706,706,706,706,706,714,714,714,714,714,714,714,714,728,728,728,728,728,728,728,751,751,751,751,751,751,751,751,780,780,780,780,780,780,780,788,788,788,788,788,788,788,825,825,825,825,825,877,877,877,877,877,877,877,892,892,892,892,892,907,907,907,907,907,907,907,907,929,929,929,929,929,929,951,951,951,951,951,951,951,974,974,974,974,974,1018,1018,1018,1018,1018,1033,1033,1033,1033,1033,1041,1041,1041,1041,1041,1041,1078,1078,1078,1078,1078,1115,1115,1115,1115,1115,1115,1115,1152,1152,1152,1152,1152,1152,1159,1159,1159,1159,1159,1159,1159,1182,1182,1182,1182,1182,1204,1204,1204,1204,1204,1234,1234,1234,1234,1256,1256,1256,1256,1256,1301,1301,1301,1301,1301,1330,1330,1330,1330,1368,1368,1368,1368,1368,1382,1382,1382,1382,1390,1390,1390,1390,1397,1397,1397,1397,1397,1442,1442,1442,1442,1457,1457,1457,1457,1457,1501,1501,1501,1524,1524,1524,1524,1524,1553,1553,1553,1591,1591,1591,1591,1591,1635,1635,1635,1657,1657,1657,1657,1672,1672,1672,1680,1680,1680,1680,1717,1717,1717,1747,1747,1747,1747,1776,1776,1776,1806,1806,1806,1806,1828,1828,1828,1836,1836,1836,1858,1858,1858,1895,1895,1895,1918,1918,1918,1940,1940,1970,1970,2007,2007,2007,2007,2022,2022,2037,2037,2037,2037,2051,2051,2081,2081,2081,2081,2141,2141,2141,2163,2163,2163,2163,2178,2178,2193,2193,2193,2215,2215,2230,2230,2230,2237,2237,2260,2260,2260,2274,2274,2282,2282,2282,2282,2334,2334,2334,2364,2364,2364,2364,2364,2386,2386,2386,2386,2386,2408,2408,2408,2408,2445,2445,2445,2445,2445,2445,2460,2460,2460,2460,2468,2468,2497,2497,2497,2497,2535,2535,2535,2564,2564,2631,2631,2631,2653,2653,2676,2676,2676,2691,2691,2691,2705,2705,2735,2735,2735,2757,2757,2802,2802,2802,2876,2876,2921,2921,2921,2951,2951,2966,2966,2966,3003,3003,3040,3040,3040,3040,3070,3070,3114,3114,3114,3166,3166,3189,3189,3189,3218,3218,3233,3233,3270,3270,3270,3315,3315,3315,3337,3337,3374,3374,3374,3389,3389,3389,3389,3389,3441,3441,3456,3456,3493,3516,3516,3516,3530,3530,3553,3553,3553,3553,3590,3590,3590,3642,3642,3664,3664,3664,3664,3694,3694,3694,3709,3709,3709,3709,3761,3761,3761,3761,3761,3761,3791,3791,3791,3798,3798,3850,3850,3865,3865,3865,3880,3880,3917,3917,3917,3924,3924,3947,3947,3947,3947,3969,3969,3999,3999,3999,4036,4036,4058,4058,4088,4088,4110,4110,4110,4177,4177,4185,4185,4185,4237,4237,4237,4289,4289,4303,4303,4303,4303,4385,4385,4415,4415,4460,4460,4482,4482,4482,4519,4519,4571,4571,4630,4630,4690,4690,4720,4720,4749,4749,4779,4779,4779,4794,4794,4816,4816,4816,4839,4839,4839,4839,4839,4876,4876,4876,4898,4898,4913,4913,4950,4950,4995,4995,5010,5010,5062,5062,5062,5069,5069,5106,5106,5158,5158,5203,5203,5203,5270,5270,5292,5292,5322,5322,5351,5351,5411,5411,5470,5470,5470,5500,5500,5537,5537,5545,5545,5560,5560,5560,5604,5604,5619,5619,5649,5649,5671,5671,5686,5708,5708,5708,5723,5753,5753,5783,5835,5835,5864,5864,5872,5872,5916,5939,5939,5968,5968,5998,6050,6050,6072,6072,6102,6102,6132,6184,6184,6236,6236,6251,6318,6318,6347,6399,6399,6437,6481,6481,6541,6563,6563,6585,6615,6615,6645,6682,6734,6749,6749,6808,6853,6853,6883,6927,6927,6964,7009,7009,7039,7076,7076,7143,7150,7150,7187,7202,7202,7224,7262,7262,7284,7321,7343,7343,7403,7403,7425,7447,7447,7499,7544,7544,7559,7574,7574,7611,7641,7641,7663,7708,7752,7812,7856,7856,7879,7945,8005,8005,8049,8049,8079,8124,8139,8139,8176,8228,8272,8272,8354,8384,8384,8466,8525,8525,8547,8607,8652,8711,8711,8756,8800,8822,8822,8867,8919,8919,8993,9031,9031,9060,9112,9172,9172,9216,9231,9239,9239,9283,9328,9365,9365,9395,9432,9477,9477,9573,9595,9595,9655,9729,9789,9826,9826,9922,9960,10004,10041,10093,10123,10123,10175,10205,10242,10272,10294,10324,10354,10391,10391,10428,10458,10458,10562,10614,10636,10636,10733,10733,10770,10785,10785,10822,10874,10911,10933,10985,11022,11045,11045,11067,11104,11149,11193,11231,11283,11283,11312,11357,11402,11402,11446,11498,11535,11565,11639,11662,11714,11714,11751,11795,11848,11848,11877,11952,12011,12070,12093,12115,12115,12160,12197,12197,12293,12345,12435,12435,12479,12494,12531,12554,12583,12628,12673,12739,12754,12791,12843,12843,12888,12910,13007,13007,13111,13178,13215,13260,13319,13349,13364,13446,13550,13550,13609,13683,13735,13750,13825,13884,13958,14025,14114,14174,14204,14278,14315,14345,14412,14449,14494,14546,14583,14650,14739,14828,14828,14977,14977,15044,15125,15214,15281,15333,15423,15423,15504,15541,15564,15646,15698,15764,15794,15839,15928,15958,16025,16069,16158,16233,16270,16337,16389,16456,16552,16612,16656,16708,16783,16842,16864,16969,17013,17043,17080,17125,17192,17251,17333,17385,17422,17474,17571,17571,17652,17712,17727,17779,17838,17860,17927,18002,18046,18217,18329,18358,18396,18448,18477,18515,18537,18559,18626,18648,18671,18708,18708,18752,18797,18842,18901,18923,18998,19035,19065,19131,19191,19213,19213,19317,19362,19377,19406,19436,19488,19525,19570,19585,19644,19689,19748,19815,19882,19971,20053,20127,20172,20217,20336,20380,20432,20536,20581,20603,20715,20744,20774,20863,20967,20982,21049,21131,21227,21279,21361,21450,21458,21495,21562,21666,21748,21867,21904,21963,22045,22060,22134,22179,22305,22379,22439,22521,22662,22714,22885,22974,23048,23130,23219,23271,23390,23487,23584,23740,23881,24000,24089,24208,24319,24371,24483,24557,24661,24780,24855,24959,25003,25092,25159,25278,25330,25375,25434,25553,25650,25761,25821,25925,26014,26125,26230,26348,26445,26527,26638,26742,26839,26988,27055,27092,27188,27270,27352,27434,27493,27523,27605,27709,27835,27917,28036,28125,28236,28288,28400,28526,28623,28712,28898,28935,29069,29158,29262,29381,29478,29582,29641,29767,29842,29901,29961,30020,30109,30251,30332,30414,30496,30600,30659,30689,30875,30949,31053,31150,31269,31365,31484,31529,31596,31715,31849,31967,32020,32153,32272,32347,32399,32525,32592,32696,32785,32830,32904,33053,33164,33372,33573,33670,33796,33870,33959,34078,34182,34324,34450,34569,34673,34784,34926,34993,35082,35104,35223,35364,35483,35572,35699,35825,35870,36093,36308,36412,36628,36769,36903,37036,37155,37289,37408,37601,37698,37824,37958,38114,38263,38419,38634,38820,39036,39207,39370,39504,39653,39831,39913,40114,40314,40381,40545,40626,40783,40916,41117,41191,41191,41206,41258,41318,41414,41570,41570,41645,41734,41778,41838,41994,42083,42180,42224,42395,42492,42797,42878,43049,43220,43414,43518,43711,43852,44038,44075,44224,44350,44462,44633,44804,44952,44952,44952,45049,45086,45212,45279,45324,45510,45599,45770,45896,46156,46342,46513,46602,46743,46974,47100,47241,47383,47516,47665,47873,48044,48215,48371,48445,48817,48973,49204,49441,49642,49783,49925,50162,50318,50579,50727,50854,51025,51181,51344,51552,51671,51835,51991,52214,52422,52526,52652,52771,52994,53143,53329,53514,53752,53998,54228,54451,54689,54763,54979,55142,55291,55492,55737,56019,56250,56480,56621,56859,57112,57394,57528,57699,57840,58048,58271,58598,58806,59074,59312,59587,60025,60256,60471,60746,60902,61088,61296,61720,62055,62471,62939,63177,63526,63861,64113,64351,64552,64812,65132,65392,65607,65808,66046,66351,66566,66886,67086,67465,67644,67859,68134,68372,68662,68930,69234,69413,69762,69970,70208,70498,70751,71085,71286,71553,71724,72200,72423,72705,72958,73278,73367,73545,73679,74088,74303,74586,74839,75084,75262,75455,75723,75991,76228,76451,76853,77009,77321,77715,78049,78310,78480,78718,79030,79268,79655,79974,80183,80339,80651,81134,81498,81818,82227,82539,82762,83163,83401,83943,84248,84501,84739,85073,85541,85831,86240,86627,87043,87452,87808,88113,88440,88871,89183,89533,89763,90023,90164,90536,90878,91227,91710,91911,92253,92669,92929,93167,93368,93621,93910,94126,94408,94750,95055,95293,95791,96006,96482,96750,97136,97337,97827,98095,98444,98816,99299,99500,99916,100243,100734,101217,101559,101997,102317,102733,103067,103469,104019,104428,104963,105282,105684,105988,106308,106761,107007,107423,107861,108307,108738,109222,109556,109972,110448,110886,111191,111756,112046,112462,112782,113265,113733,114179,114618,115391,115628,116193,116387,116781,116989,117449,117918,118720,119085,119560,119939,120185,120512,121143,121589,122117,122496,122994,123537,123864,124191,124510,124830,125313,125804,126108,126748,127171,127684,128219,128792,129401,129743,130248,130627,131237,131921,132381,132813,133288,133727,134136,134619,135243,135852,136350,136886,137517,138194,138744,139242,139643,140059,140936,141501,142215,142765,143255,143880,144526,145403,146087,146756,147403,148079,148852,149618,150041,150859,151795,152643,153356,154256,154687,155460,156567,156983,157727,158462,159273,159986,160454,161398,162119,163152,163896,164713,165612,166378,167040,167991,168957,169388,170459,171179,172495,173201,174286,175423,176583,177326,178352,179288,180403,181206,182113,183191,183978,185138,186238,187472,188445,189382,190526,191753,192749,193708,194934,195811,197008,198457,199446,200486,201712,202560,203593,204611,205919,206796,207963,209398,210044,210951,211836,213003,213969,215225,216697,217588,218614,219551,220480,221780,223408,224575,225742,227043,228752,229726,231116,233308,234795,236043,237820,239002,239953,241566,243536,245609,247646,249548,250797,252135,253778,256215,257553,259248,261270,263105,264770,266658,268145,270330,272850,274589,276700,278253,280654,282846,285433,287202,289097,290896,292189,294612,297258,299793,301874,304133,306318,308184,309960,312383,314888,317690,320515,323287,325554,328051,330742,333923,336019,338487,341251,343511,346291,348699,351278,354021,356786,359424,362226,365519,368470,372022,374854,377589,380837,384888,389154,392313,395011,398683,402340,405826,410857,414641,417993,420587,425202,428049,431884,436686,441175,446474,451930,455572,459898,465799,471448,475372,481103,486692,491575,498346,505586,511041,516155,520466,527779,533933,542154,551170,557086,564504,570368,580335,589640,599139,610244,619854,629754,638911,648179,657574,664628,673681,682548,689252,695138,706421,719978,732294,750801,764135,783601,800681,822057,839419,860877,878901,901764,943973],"fa":[0,0,0,0,0,0,0,0,0,0,0,0,0,0,0,0,15,15,15,15,15,15,15,15,15,15,15,15,15,15,15,15,15,15,15,15,22,22,22,22,22,22,22,22,22,22,22,22,22,22,22,22,22,22,22,22,22,30,30,30,30,30,30,30,30,30,30,30,30,30,30,37,37,37,37,37,37,37,37,37,37,37,37,37,37,37,37,37,59,59,59,59,59,59,59,59,59,59,59,59,67,67,67,67,67,67,67,67,67,67,67,67,67,67,104,104,104,104,104,104,104,104,104,104,104,104,104,134,134,134,134,134,134,134,134,134,134,134,156,156,156,156,156,156,156,156,156,156,156,156,156,156,156,156,156,156,156,156,156,156,171,171,171,171,171,171,171,171,171,186,186,186,186,186,186,186,186,186,208,208,208,208,208,208,208,208,216,216,216,216,216,216,216,216,216,245,245,245,245,245,245,245,275,275,275,275,275,275,275,275,290,290,290,290,290,290,327,327,327,327,327,327,327,327,342,342,342,342,342,342,349,349,349,349,349,349,349,349,357,357,357,357,357,357,409,409,409,409,409,409,409,409,409,409,409,409,409,416,416,416,416,416,416,416,453,453,453,453,453,491,491,491,491,491,491,491,491,491,491,491,528,528,528,528,528,572,572,572,572,572,602,602,602,602,602,602,602,624,624,624,624,624,647,647,647,647,647,647,669,669,669,669,669,669,706,706,706,706,706,706,706,706,714,714,714,714,714,714,714,728,728,728,728,728,728,728,728,751,751,751,751,751,751,751,780,780,780,780,780,780,780,780,788,788,788,788,788,788,788,825,825,825,825,825,825,825,877,877,877,877,877,892,892,892,892,892,892,892,907,907,907,907,907,929,929,929,929,929,929,929,929,951,951,951,951,951,951,974,974,974,974,974,974,974,1018,1018,1018,1018,1018,1033,1033,1033,1033,1033,1041,1041,1041,1041,1041,1078,1078,1078,1078,1078,1078,1115,1115,1115,1115,1115,1152,1152,1152,1152,1152,1152,1152,1159,1159,1159,1159,1159,1159,1182,1182,1182,1182,1182,1182,1182,1204,1204,1204,1204,1204,1234,1234,1234,1234,1234,1256,1256,1256,1256,1301,1301,1301,1301,1301,1330,1330,1330,1330,1330,1368,1368,1368,1368,1382,1382,1382,1382,1382,1390,1390,1390,1390,1397,1397,1397,1397,1442,1442,1442,1442,1442,1457,1457,1457,1457,1501,1501,1501,1501,1501,1524,1524,1524,1553,1553,1553,1553,1553,1591,1591,1591,1635,1635,1635,1635,1635,1657,1657,1657,1672,1672,1672,1672,1680,1680,1680,1717,1717,1717,1717,1747,1747,1747,1776,1776,1776,1776,1806,1806,1806,1828,1828,1828,1828,1836,1836,1836,1858,1858,1858,1895,1895,1895,1918,1918,1918,1940,1940,1940,1970,1970,2007,2007,2022,2022,2022,2022,2037,2037,2051,2051,2051,2051,2081,2081,2141,2141,2141,2141,2163,2163,2163,2178,2178,2178,2178,2193,2193,2215,2215,2215,2230,2230,2237,2237,2237,2260,2260,2274,2274,2274,2282,2282,2334,2334,2334,2334,2364,2364,2364,2386,2386,2386,2386,2386,2408,2408,2408,2408,2408,2445,2445,2445,2445,2460,2460,2460,2460,2460,2460,2468,2468,2468,2468,2497,2497,2535,2535,2535,2535,2564,2564,2564,2631,2631,2653,2653,2653,2676,2676,2691,2691,2691,2705,2705,2705,2735,2735,2757,2757,2757,2802,2802,2876,2876,2876,2921,2921,2951,2951,2951,2966,2966,3003,3003,3003,3040,3040,3070,3070,3070,3070,3114,3114,3166,3166,3166,3189,3189,3218,3218,3218,3233,3233,3270,3270,3315,3315,3315,3337,3337,3337,3374,3374,3389,3389,3389,3389,3389,3441,3441,3441,3456,3456,3493,3493,3516,3530,3530,3530,3553,3553,3553,3553,3590,3590,3642,3642,3642,3664,3664,3694,3694,3694,3694,3709,3709,3709,3761,3761,3761,3761,3761,3761,3791,3791,3791,3791,3798,3798,3798,3850,3850,3865,3865,3880,3880,3880,3917,3917,3924,3924,3924,3947,3947,3969,3969,3969,3969,3999,3999,4036,4036,4036,4058,4058,4088,4088,4110,4110,4177,4177,4177,4185,4185,4237,4237,4237,4289,4289,4289,4303,4303,4303,4303,4385,4385,4415,4415,4460,4460,4482,4482,4519,4519,4519,4571,4571,4630,4630,4690,4690,4720,4720,4749,4749,4779,4779,4794,4794,4794,4816,4816,4839,4839,4839,4839,4839,4876,4876,4876,4898,4898,4898,4913,4913,4950,4950,4995,4995,5010,5010,5062,5062,5069,5069,5069,5106,5106,5158,5158,5203,5203,5270,5270,5270,5292,5292,5322,5322,5351,5351,5411,5411,5470,5470,5500,5500,5500,5537,5537,5545,5545,5560,5560,5604,5604,5604,5619,5619,5649,5649,5671,5671,5686,5686,5708,5723,5723,5723,5753,5783,5783,5835,5864,5864,5872,5872,5916,5916,5939,5968,5968,5998,5998,6050,6072,6072,6102,6102,6132,6132,6184,6236,6236,6251,6251,6318,6347,6347,6399,6437,6437,6481,6541,6541,6563,6585,6585,6615,6645,6645,6682,6734,6749,6808,6808,6853,6883,6883,6927,6964,6964,7009,7039,7039,7076,7143,7143,7150,7187,7187,7202,7224,7224,7262,7284,7284,7321,7343,7403,7403,7425,7425,7447,7499,7499,7544,7559,7559,7574,7611,7611,7641,7663,7663,7708,7752,7812,7856,7879,7879,7945,8005,8049,8049,8079,8079,8124,8139,8176,8176,8228,8272,8354,8354,8384,8466,8466,8525,8547,8547,8607,8652,8711,8756,8756,8800,8822,8867,8867,8919,8993,8993,9031,9060,9060,9112,9172,9216,9216,9231,9239,9283,9283,9328,9365,9395,9395,9432,9477,9573,9573,9595,9655,9655,9729,9789,9826,9922,9922,9960,10004,10041,10093,10123,10175,10175,10205,10242,10272,10294,10324,10354,10391,10428,10428,10458,10517,10517,10614,10636,10695,10695,10770,10770,10785,10822,10822,10874,10911,10933,10985,11022,11045,11067,11067,11104,11149,11193,11231,11283,11312,11312,11357,11402,11446,11446,11498,11535,11565,11639,11662,11714,11751,11751,11795,11848,11877,11877,11952,12011,12070,12093,12115,12160,12160,12197,12293,12293,12345,12398,12479,12479,12494,12531,12554,12583,12628,12665,12739,12754,12791,12843,12888,12888,12910,12977,13052,13052,13178,13215,13260,13319,13349,13364,13446,13475,13557,13557,13683,13735,13750,13825,13884,13921,14025,14114,14174,14204,14278,14315,14345,14412,14449,14494,14546,14583,14650,14739,14783,14865,14865,15044,15044,15125,15177,15281,15333,15400,15467,15467,15541,15564,15646,15698,15764,15794,15839,15883,15958,16025,16069,16106,16233,16270,16337,16389,16456,16493,16612,16656,16708,16775,16842,16864,16909,17013,17043,17058,17125,17192,17251,17281,17385,17422,17474,17526,17615,17615,17712,17727,17779,17838,17860,17927,17950,18046,18143,18269,18358,18396,18448,18477,18515,18537,18559,18626,18648,18671,18708,18738,18738,18797,18842,18901,18923,18960,19035,19065,19094,19191,19213,19280,19280,19362,19377,19406,19436,19488,19525,19570,19585,19615,19689,19748,19815,19882,19934,20053,20127,20172,20217,20298,20380,20432,20477,20581,20603,20670,20744,20774,20804,20967,20982,21019,21131,21175,21279,21317,21450,21458,21495,21562,21599,21748,21785,21904,21963,21986,22060,22112,22179,22238,22379,22417,22521,22580,22714,22796,22929,23019,23130,23175,23271,23346,23442,23524,23658,23807,23970,24089,24156,24275,24371,24438,24535,24617,24736,24855,24907,25003,25070,25159,25211,25330,25352,25434,25516,25598,25709,25821,25850,26014,26044,26192,26289,26415,26475,26594,26675,26817,26936,27010,27062,27129,27225,27292,27389,27493,27523,27560,27642,27790,27917,27969,28103,28207,28288,28340,28459,28578,28675,28786,28935,28994,29113,29232,29321,29433,29522,29641,29701,29842,29901,29931,30020,30109,30199,30288,30377,30451,30563,30659,30689,30786,30919,30986,31098,31232,31321,31462,31529,31574,31648,31789,31915,32020,32064,32176,32324,32384,32451,32547,32636,32740,32807,32867,32934,33105,33246,33454,33618,33736,33848,33922,33982,34145,34227,34346,34502,34576,34732,34874,34948,35015,35104,35149,35290,35401,35520,35639,35766,35870,35929,36137,36330,36464,36695,36858,36947,37081,37193,37364,37438,37691,37743,37869,38018,38151,38330,38471,38679,38872,39095,39237,39415,39564,39712,39876,40002,40158,40359,40441,40567,40686,40820,41013,41147,41206,41206,41258,41318,41370,41511,41645,41645,41697,41778,41838,41935,42024,42128,42195,42262,42440,42551,42812,42975,43124,43302,43451,43592,43785,43897,44045,44105,44254,44380,44521,44707,44856,45004,45004,45004,45086,45131,45279,45324,45383,45562,45688,45829,45956,46186,46394,46543,46632,46825,47011,47167,47279,47472,47561,47710,47940,48118,48245,48408,48542,48899,49040,49241,49516,49672,49813,50006,50259,50437,50593,50779,50921,51106,51218,51389,51589,51716,51887,52035,52251,52466,52563,52689,52794,53031,53195,53366,53589,53819,54079,54310,54488,54741,54845,55046,55202,55350,55566,55752,56108,56339,56532,56673,56941,57194,57431,57588,57758,57900,58100,58331,58658,58866,59178,59371,59639,60055,60352,60531,60776,60962,61133,61371,61794,62144,62538,62976,63259,63571,63920,64158,64381,64611,64857,65198,65414,65674,65845,66120,66380,66603,66930,67153,67510,67726,67911,68186,68402,68729,68982,69279,69495,69792,70022,70297,70557,70832,71122,71360,71605,71791,72237,72468,72750,73070,73367,73404,73634,73753,74147,74400,74653,74883,75128,75292,75530,75760,76028,76273,76541,76912,77046,77351,77797,78079,78362,78570,78785,79105,79313,79714,80012,80235,80398,80725,81193,81558,81922,82256,82606,82836,83260,83497,84033,84293,84523,84813,85125,85638,85876,86344,86686,87169,87496,87846,88165,88507,88916,89265,89585,89808,90031,90209,90603,90930,91302,91770,91933,92342,92714,92974,93204,93413,93658,93963,94193,94453,94788,95100,95345,95836,96059,96504,96802,97196,97411,97902,98154,98496,98920,99321,99567,99983,100288,100771,101284,101618,102034,102384,102755,103134,103521,104056,104547,105044,105305,105728,106040,106375,106813,107066,107468,107958,108397,108828,109311,109601,110039,110500,110983,111251,111838,112120,112514,112834,113339,113770,114268,114789,115472,115695,116230,116446,116855,117078,117524,118044,118787,119211,119597,119962,120244,120579,121188,121619,122199,122578,123061,123566,123916,124258,124585,124867,125387,125863,126175,126837,127238,127758,128301,128844,129453,129862,130315,130717,131319,131965,132478,132887,133363,133831,134225,134678,135325,135919,136447,136915,137607,138283,138826,139338,139680,140178,141040,141576,142274,142824,143411,143954,144578,145448,146154,146808,147514,148124,148956,149684,150116,150933,151847,152754,153445,154337,154783,155504,156604,157020,157816,158552,159347,160045,160514,161487,162193,163286,163977,164758,165717,166415,167129,168073,169024,169477,170540,171269,172621,173261,174375,175542,176694,177423,178396,179378,180500,181303,182232,183295,184068,185227,186334,187576,188572,189412,190631,191872,192897,193797,194993,195863,197089,198568,199542,200590,201779,202649,203652,204715,206008,206878,208082,209435,210163,210988,211910,213062,214058,215269,216763,217633,218703,219625,220532,221840,223453,224664,225816,227147,228819,229808,231212,233375,234862,236177,237902,239128,240020,241692,243617,245684,247794,249653,250909,252224,253934,256327,257635,259382,261448,263195,264822,266770,268256,270382,272924,274678,276789,278483,280736,282943,285530,287276,289194,290955,292323,294709,297384,299926,301963,304193,306370,308281,310027,312525,315000,317713,320626,323361,325628,328170,330816,333982,336175,338620,341341,343652,346365,348840,351337,354154,356957,359528,362338,365615,368618,372141,374980,377693,380941,385007,389229,392536,395056,398787,402422,405937,410969,414693,418060,420661,425329,428131,432011,436797,441272,446571,452041,455646,460031,465896,471582,475454,481222,486789,491687,498458,505734,511175,516281,520518,527883,534119,542221,551251,557272,564615,570442,580498,589797,599288,610325,619973,629903,639015,648283,657708,664784,673785,682667,689408,695257,706525,720030,732435,750994,764321,783727,800777,822124,839516,860989,879042,901905,944115]},"BayesDel_addAF":{"reach_p":0.9972193633425419,"reach_n":0.9174307401081521,"a_cov":0.9902049053595847,"fb":[0,0,0,0,0,0,0,0,0,0,0,0,0,0,0,0,0,0,0,0,0,0,0,0,0,0,0,0,0,0,7,7,7,7,7,7,7,13,13,13,13,13,13,13,13,13,13,13,20,20,20,20,20,20,20,20,20,20,20,20,20,20,20,27,27,27,27,27,27,27,27,40,40,40,40,40,40,40,40,40,40,40,40,40,67,67,67,67,67,67,67,67,67,81,81,81,81,81,81,81,81,81,81,81,81,81,81,81,81,81,81,81,81,81,81,81,81,81,81,81,81,81,81,81,81,81,81,81,81,81,81,81,81,81,81,81,81,81,81,81,81,81,81,81,81,81,81,81,81,81,81,81,81,81,81,81,81,81,81,81,81,81,81,81,81,81,81,81,81,81,81,81,81,81,81,81,81,81,81,81,81,81,81,81,81,81,81,81,81,81,81,81,81,81,81,81,81,81,81,81,81,81,81,81,81,81,81,81,81,81,81,81,81,81,81,81,81,81,81,81,81,81,81,81,81,81,81,81,81,81,81,81,81,81,81,81,81,81,81,81,81,81,81,81,81,81,81,81,81,81,81,81,81,81,81,81,81,81,81,81,81,81,81,81,81,81,81,81,81,81,81,81,81,81,81,81,81,81,81,81,81,81,81,81,81,81,81,81,81,81,81,81,81,81,81,81,81,81,81,81,81,81,81,81,81,81,81,81,81,81,81,81,81,81,81,81,81,81,81,81,81,81,81,81,81,81,81,81,81,81,81,81,81,81,81,81,81,81,81,81,81,81,81,81,81,81,81,81,81,81,81,81,81,81,81,81,81,81,81,81,81,81,81,81,81,81,81,81,81,81,81,81,81,81,81,81,81,81,81,81,81,81,81,81,81,81,81,81,81,81,81,81,81,81,81,81,81,81,81,81,81,81,81,81,81,81,81,81,81,81,81,81,81,81,81,81,81,81,81,81,81,81,81,81,81,81,81,81,81,81,81,81,81,81,81,81,81,81,81,81,81,81,81,81,81,81,81,81,81,81,81,81,81,81,81,81,81,81,81,81,81,81,81,81,81,81,81,81,81,81,81,81,81,81,81,81,81,81,81,81,81,81,81,81,81,81,81,81,81,81,81,81,81,81,81,81,81,81,81,81,81,81,81,81,81,81,81,81,81,81,81,81,81,81,81,81,81,81,81,81,81,81,81,81,81,81,81,81,81,81,81,81,81,81,81,81,81,81,81,81,81,81,81,81,81,81,81,81,81,81,81,81,81,81,81,81,81,81,81,81,81,81,81,81,81,81,81,81,81,81,81,81,81,81,81,81,81,81,81,81,81,81,81,81,81,81,81,81,81,81,81,81,81,81,81,81,81,81,81,81,81,81,81,81,81,81,81,81,81,81,81,81,81,81,81,81,81,81,81,81,81,81,81,81,81,81,81,81,81,81,81,81,81,81,81,81,81,81,81,81,81,81,81,81,81,81,81,81,81,81,81,81,81,81,81,81,81,81,81,81,81,81,81,81,81,81,81,81,81,81,81,81,81,81,81,81,81,81,81,81,81,81,81,81,81,81,81,81,81,81,81,81,81,81,81,81,81,81,81,81,81,81,81,81,81,81,81,81,81,81,81,81,81,81,81,81,81,81,302,302,302,302,302,302,302,302,302,302,302,302,302,302,302,302,302,302,302,302,302,302,302,302,302,302,302,302,302,302,302,302,302,302,397,397,397,397,397,397,397,397,397,397,397,397,397,397,397,397,397,397,397,397,397,397,397,397,397,397,397,397,397,397,397,397,397,504,504,504,504,504,504,504,504,504,504,504,504,504,504,504,504,504,504,504,504,504,504,504,504,504,504,504,504,504,504,504,504,504,504,504,504,504,504,504,504,504,504,504,504,504,504,504,504,504,504,504,504,504,504,504,504,504,504,524,524,524,524,524,524,524,524,531,531,551,551,551,551,551,551,551,551,551,551,551,551,551,551,551,551,551,551,551,551,652,652,659,659,659,659,659,659,659,659,659,659,659,659,659,659,659,659,659,659,659,659,659,659,659,659,659,659,659,659,659,659,659,665,665,665,665,665,665,665,665,665,665,665,665,665,665,665,665,665,665,679,692,692,692,692,692,692,692,692,692,692,692,692,692,692,692,692,692,753,753,753,753,753,759,759,759,759,759,759,759,759,766,766,773,773,773,773,773,773,773,773,773,773,773,773,773,773,773,773,773,773,773,773,827,827,833,833,833,833,833,833,833,833,833,833,833,833,833,833,833,833,833,833,854,854,854,854,854,854,860,860,880,880,880,880,880,880,880,880,901,901,901,901,901,901,901,901,901,901,907,907,921,921,921,921,921,921,921,921,927,927,927,927,927,927,927,927,927,927,927,927,927,927,988,988,988,1008,1008,1008,1015,1015,1015,1015,1015,1015,1015,1022,1022,1022,1022,1022,1022,1022,1022,1022,1022,1022,1022,1022,1022,1022,1022,1022,1022,1022,1022,1022,1022,1022,1022,1022,1022,1022,1048,1048,1048,1048,1048,1048,1048,1048,1048,1048,1048,1048,1048,1048,1048,1048,1048,1048,1048,1048,1048,1048,1048,1048,1062,1075,1075,1075,1082,1082,1089,1089,1089,1089,1096,1096,1102,1102,1102,1102,1102,1102,1102,1102,1102,1102,1102,1102,1129,1129,1129,1129,1129,1163,1163,1163,1163,1163,1163,1163,1163,1163,1163,1163,1163,1169,1169,1169,1176,1176,1176,1183,1183,1183,1183,1183,1183,1183,1183,1183,1183,1183,1203,1203,1210,1210,1230,1230,1230,1237,1237,1237,1237,1250,1250,1264,1264,1264,1264,1270,1270,1270,1270,1304,1304,1311,1317,1317,1317,1317,1324,1331,1331,1331,1344,1344,1351,1351,1351,1351,1378,1378,1385,1391,1391,1405,1405,1411,1411,1425,1425,1425,1432,1432,1432,1432,1452,1452,1479,1492,1492,1505,1519,1519,1526,1532,1546,1546,1546,1546,1546,1546,1553,1553,1553,1566,1566,1566,1586,1586,1600,1606,1606,1606,1606,1606,1620,1633,1653,1653,1653,1660,1674,1674,1687,1687,1687,1694,1694,1694,1707,1707,1727,1727,1727,1727,1747,1747,1761,1761,1781,1781,1788,1794,1801,1801,1815,1821,1821,1821,1835,1842,1842,1848,1848,1862,1875,1882,1895,1895,1922,1936,1949,1949,1956,1963,1963,1963,1963,1963,1963,1963,1963,1969,1996,2016,2030,2030,2036,2043,2043,2050,2050,2063,2063,2063,2063,2063,2077,2084,2104,2104,2110,2117,2131,2137,2137,2137,2137,2137,2137,2137,2137,2137,2151,2151,2151,2164,2191,2191,2191,2198,2198,2198,2218,2225,2225,2245,2245,2252,2272,2292,2292,2292,2292,2292,2319,2325,2352,2352,2359,2359,2379,2386,2406,2406,2426,2433,2440,2473,2480,2480,2487,2500,2507,2514,2541,2547,2561,2561,2567,2574,2594,2601,2601,2601,2614,2614,2614,2628,2628,2628,2641,2655,2668,2668,2675,2675,2695,2695,2729,2729,2729,2742,2776,2782,2782,2782,2782,2789,2803,2803,2816,2823,2843,2843,2850,2863,2863,2863,2877,2883,2890,2917,2937,2937,2951,2951,2951,2971,2977,2977,2984,3018,3024,3038,3038,3058,3071,3085,3092,3105,3119,3125,3125,3125,3152,3186,3186,3199,3233,3253,3260,3273,3293,3300,3320,3320,3320,3354,3354,3360,3381,3387,3394,3408,3428,3428,3434,3448,3468,3488,3502,3515,3542,3542,3542,3569,3596,3629,3629,3643,3663,3676,3683,3703,3737,3750,3777,3777,3784,3797,3818,3824,3838,3851,3871,3898,3912,3912,3932,3945,3959,3979,3992,4026,4046,4053,4080,4100,4113,4140,4194,4221,4241,4248,4261,4288,4295,4308,4328,4355,4375,4375,4396,4409,4422,4436,4436,4456,4456,4490,4490,4496,4510,4516,4523,4550,4564,4564,4584,4597,4617,4651,4651,4678,4698,4718,4745,4765,4779,4799,4846,4859,4873,4886,4906,4947,4987,5007,5081,5108,5121,5128,5135,5155,5189,5202,5263,5289,5323,5357,5357,5417,5431,5444,5478,5491,5498,5558,5578,5619,5625,5639,5659,5693,5720,5753,5780,5787,5793,5807,5820,5841,5854,5867,5908,5914,5921,5928,5935,5988,5995,6015,6022,6035,6076,6103,6123,6130,6150,6197,6244,6277,6351,6398,6412,6425,6459,6492,6513,6546,6573,6613,6634,6640,6674,6681,6694,6714,6721,6755,6788,6802,6835,6849,6889,6909,6943,6997,7017,7037,7050,7064,7097,7111,7158,7171,7185,7212,7232,7252,7252,7286,7319,7353,7393,7420,7460,7521,7554,7601,7622,7648,7675,7702,7729,7776,7810,7837,7890,7917,7985,8032,8045,8099,8139,8173,8193,8240,8287,8314,8354,8401,8455,8489,8495,8515,8563,8616,8670,8690,8737,8784,8831,8858,8932,8959,9020,9073,9141,9248,9309,9329,9389,9477,9503,9551,9604,9624,9725,9799,9840,9900,9954,10028,10102,10155,10229,10344,10384,10451,10512,10619,10666,10740,10760,10767,10801,10834,10861,10982,10996,11056,11123,11157,11224,11285,11392,11459,11506,11560,11661,11681,11728,11789,11863,11923,11997,12064,12185,12246,12313,12353,12414,12488,12575,12656,12709,12803,12884,12992,13066,13126,13180,13301,13355,13415,13502,13617,13724,13805,13919,13966,14040,14168,14188,14282,14356,14470,14537,14591,14665,14786,14867,14961,15028,15142,15230,15331,15478,15566,15667,15747,15828,15982,16070,16164,16258,16359,16453,16594,16695,16755,16802,16950,17051,17112,17172,17307,17374,17461,17555,17656,17804,17878,18053,18147,18274,18368,18463,18550,18631,18752,18886,19041,19094,19242,19363,19484,19605,19760,19860,20022,20176,20291,20519,20667,20808,20943,21084,21279,21420,21534,21695,21789,21910,22085,22226,22367,22576,22690,22878,23019,23160,23302,23550,23718,23906,24081,24249,24431,24619,24841,25049,25210,25365,25513,25714,25909,26030,26245,26521,26676,26790,26991,27186,27401,27637,27818,28000,28181,28336,28537,28786,28994,29216,29364,29606,29828,30029,30231,30433,30661,30930,31273,31407,31622,31824,32079,32288,32543,32933,33242,33591,33806,34022,34284,34613,34902,35110,35386,35635,35984,36287,36629,36891,37275,37658,37960,38310,38706,39082,39459,39795,40198,40622,41018,41273,41603,41986,42443,43021,43424,43834,44264,44728,45031,45588,46025,46435,46872,47363,47853,48378,48969,49366,49876,50340,50918,51489,52061,52437,53109,53714,54312,54951,55502,56066,56671,57511,58116,59030,59662,60213,60838,61423,62082,62707,63513,64286,64938,65698,66524,67263,68097,68997,70154,71068,71921,72802,73574,74220,75288,76559,77439,78864,80181,81183,82366,83421,84879,86196,87547,88556,90115,91714,93502,95445,97320,99249,101184,103100,105089,106884,108954,111427,113672,116004,118316,120816,123330,125964,129016,132269,135347,138902,141799,145704,149898,155617,161814,167876,174510,181621,188315,194780,202597,211711,220562,232149,243595,261332,276965,296610,322795,361400,415921,492399,584308,725576],"fa":[7,7,7,7,7,7,7,7,7,7,7,7,7,7,7,7,7,7,7,7,7,7,7,7,7,7,7,7,7,7,13,13,13,13,13,13,13,20,20,20,20,20,20,20,20,20,20,20,20,20,20,20,20,20,20,27,27,27,27,27,27,27,27,27,27,27,27,27,40,40,40,40,40,40,40,40,40,40,40,67,67,67,67,67,67,67,67,67,81,81,81,81,81,81,81,81,289,289,289,289,289,289,289,289,289,289,289,289,289,289,289,289,289,289,289,289,289,289,289,289,289,289,289,289,289,289,289,289,289,289,289,289,289,289,289,289,289,289,289,289,289,289,289,289,289,289,289,289,289,289,289,289,289,289,289,289,289,289,289,289,289,289,289,289,289,289,289,289,289,289,289,289,289,289,289,289,289,289,289,289,289,289,289,289,289,289,289,289,289,289,289,289,289,289,289,289,289,289,289,289,289,289,289,289,289,289,289,289,289,289,289,289,289,289,289,289,289,289,289,289,289,289,289,289,289,289,289,289,289,289,289,289,289,289,289,289,289,289,289,289,289,289,289,289,289,289,289,289,289,289,289,289,289,289,289,289,289,289,289,289,289,289,289,289,289,289,289,289,289,289,289,289,289,289,289,289,289,289,289,289,289,289,289,289,289,289,289,289,289,289,289,289,289,289,289,289,289,289,289,289,289,289,289,289,289,289,289,289,289,289,289,289,289,289,289,289,289,289,289,289,289,289,289,289,289,289,289,289,289,289,289,289,289,289,289,289,289,289,289,289,289,289,289,289,289,289,289,289,289,289,289,289,289,289,289,289,289,289,289,289,289,289,289,289,289,289,289,289,289,289,289,289,289,289,289,289,289,289,289,289,289,289,289,289,289,289,289,289,289,289,289,289,289,289,289,289,289,289,289,289,289,289,289,289,289,289,289,289,289,289,289,289,289,289,289,289,289,289,289,289,289,289,289,289,289,289,289,289,289,289,289,289,289,289,289,289,289,289,289,289,289,289,289,289,289,289,289,289,289,289,289,289,289,289,289,289,289,289,289,289,289,289,289,289,289,289,289,289,289,289,289,289,289,289,289,289,289,289,289,289,289,289,289,289,289,289,289,289,289,289,289,289,289,289,289,289,289,289,289,289,289,289,289,289,289,289,289,289,289,289,289,289,289,289,289,289,289,289,289,289,289,289,289,289,289,289,289,289,289,289,289,289,289,289,289,289,289,289,289,289,289,289,289,289,289,289,289,289,289,289,289,289,289,289,289,289,289,289,289,289,289,289,289,289,289,289,289,289,289,289,289,289,289,289,289,289,289,289,289,289,289,289,289,289,289,289,289,289,289,289,289,289,289,289,289,289,289,289,289,289,289,289,289,289,289,289,289,289,289,289,289,289,289,289,289,289,289,289,289,289,289,289,289,289,289,289,289,289,289,289,289,289,289,289,289,289,289,289,289,289,289,289,289,289,289,289,289,289,289,289,289,289,289,289,289,289,289,289,289,289,289,289,289,289,289,289,289,289,289,289,289,289,289,289,289,289,289,289,289,289,289,289,289,289,289,289,289,289,289,289,289,289,289,289,289,289,289,289,289,289,289,289,289,289,289,289,289,289,289,289,289,289,289,289,289,289,289,289,397,397,397,397,397,397,397,397,397,397,397,397,397,397,397,397,397,397,397,397,397,397,397,397,397,397,397,397,397,397,397,397,397,397,497,497,497,497,497,497,497,497,497,497,497,497,497,497,497,497,497,497,497,497,497,497,497,497,497,497,497,497,497,497,497,497,497,524,524,524,524,524,524,524,524,524,524,524,524,524,524,524,524,524,524,524,524,524,524,524,524,524,524,524,524,524,524,524,524,524,524,524,524,524,524,524,524,524,524,524,524,524,524,524,524,524,524,524,524,524,524,524,524,524,524,531,531,531,531,531,531,531,531,551,551,652,652,652,652,652,652,652,652,652,652,652,652,652,652,652,652,652,652,652,652,659,659,659,659,659,659,659,659,659,659,659,659,659,659,659,659,659,659,659,659,659,659,659,659,659,659,659,659,659,659,659,659,665,679,679,679,679,679,679,679,679,679,679,679,679,679,679,679,679,679,679,692,753,753,753,753,753,753,753,753,753,753,753,753,753,753,753,753,753,753,753,753,759,759,759,759,759,759,759,766,766,766,773,773,773,773,773,773,773,827,827,827,827,827,827,827,827,827,827,827,827,827,827,827,833,833,833,833,833,833,833,833,833,833,833,833,833,833,833,833,833,833,854,854,854,854,854,860,860,860,880,880,880,880,880,880,880,880,901,901,901,901,901,901,901,901,901,901,907,907,921,921,921,921,921,921,921,921,921,927,988,988,988,988,988,988,988,988,988,988,988,988,988,988,988,1008,1008,1015,1015,1015,1015,1015,1015,1015,1015,1022,1022,1022,1022,1022,1022,1022,1022,1022,1022,1022,1022,1022,1022,1022,1022,1022,1022,1048,1048,1048,1048,1048,1048,1048,1048,1048,1048,1048,1048,1048,1048,1048,1048,1048,1048,1048,1048,1048,1048,1048,1048,1048,1048,1048,1048,1048,1048,1048,1048,1048,1062,1062,1075,1082,1082,1082,1089,1089,1089,1089,1096,1096,1102,1102,1102,1102,1102,1102,1129,1129,1129,1129,1129,1129,1129,1129,1129,1129,1129,1163,1163,1163,1163,1163,1163,1163,1163,1163,1163,1163,1163,1169,1169,1169,1169,1176,1183,1183,1183,1183,1183,1183,1183,1183,1203,1203,1203,1203,1203,1203,1203,1210,1230,1230,1230,1237,1237,1237,1237,1250,1250,1264,1264,1264,1264,1264,1270,1304,1304,1304,1304,1304,1311,1317,1317,1317,1324,1324,1331,1331,1344,1344,1344,1351,1378,1378,1378,1378,1385,1385,1391,1405,1405,1405,1411,1425,1425,1425,1432,1432,1452,1452,1452,1452,1452,1479,1492,1505,1505,1519,1526,1526,1532,1546,1546,1546,1546,1553,1553,1553,1553,1553,1566,1566,1586,1586,1586,1600,1606,1606,1606,1620,1620,1620,1633,1653,1653,1660,1660,1674,1674,1687,1687,1687,1687,1707,1707,1707,1714,1714,1727,1727,1727,1741,1761,1761,1768,1768,1788,1788,1794,1801,1815,1815,1821,1821,1821,1835,1842,1848,1848,1848,1862,1875,1882,1895,1895,1922,1936,1949,1949,1956,1963,1963,1969,1969,1969,1969,1969,1969,1969,1996,2016,2023,2036,2036,2043,2043,2050,2050,2063,2063,2063,2063,2063,2063,2084,2097,2110,2110,2117,2131,2137,2151,2151,2151,2151,2151,2151,2151,2151,2151,2164,2164,2164,2178,2191,2191,2198,2198,2218,2218,2225,2225,2245,2245,2252,2272,2285,2292,2292,2292,2292,2299,2325,2352,2352,2359,2379,2379,2386,2393,2413,2413,2433,2440,2467,2480,2480,2487,2487,2500,2514,2541,2547,2561,2561,2561,2574,2594,2594,2601,2601,2601,2614,2614,2614,2628,2628,2641,2655,2662,2668,2675,2675,2682,2695,2722,2729,2729,2729,2756,2782,2782,2789,2789,2789,2803,2803,2816,2823,2830,2843,2850,2863,2863,2863,2863,2883,2883,2897,2937,2937,2944,2971,2971,2971,2977,2977,2977,2998,3018,3038,3038,3058,3058,3085,3092,3098,3119,3119,3125,3125,3139,3172,3186,3199,3213,3233,3253,3266,3287,3293,3307,3320,3320,3340,3354,3354,3367,3381,3387,3394,3414,3428,3428,3434,3461,3475,3502,3502,3535,3542,3542,3555,3582,3616,3629,3636,3656,3663,3683,3697,3723,3750,3764,3777,3784,3784,3804,3824,3831,3844,3858,3878,3898,3912,3912,3945,3959,3972,3986,4012,4039,4046,4059,4086,4113,4127,4167,4194,4227,4241,4248,4261,4295,4301,4322,4335,4375,4375,4389,4402,4416,4429,4436,4443,4456,4463,4490,4496,4503,4516,4516,4543,4557,4564,4564,4584,4611,4624,4651,4658,4698,4718,4725,4758,4772,4785,4812,4846,4866,4879,4906,4920,4967,4994,5034,5101,5121,5121,5135,5142,5162,5195,5202,5283,5316,5330,5357,5383,5417,5437,5451,5491,5498,5518,5572,5592,5619,5625,5652,5666,5706,5726,5773,5780,5787,5800,5814,5827,5841,5854,5901,5914,5914,5921,5935,5955,5988,6009,6015,6035,6069,6089,6109,6130,6136,6177,6217,6257,6298,6371,6398,6412,6432,6479,6506,6526,6566,6587,6613,6634,6647,6674,6694,6701,6714,6728,6775,6788,6808,6835,6869,6889,6923,6956,6997,7017,7037,7057,7070,7111,7124,7165,7178,7205,7225,7238,7252,7259,7292,7326,7353,7413,7420,7480,7527,7561,7615,7635,7662,7689,7722,7743,7790,7823,7857,7890,7958,8025,8038,8072,8119,8146,8186,8206,8253,8300,8327,8361,8415,8455,8495,8509,8515,8576,8616,8670,8704,8744,8784,8845,8878,8946,8986,9020,9080,9147,9268,9315,9349,9396,9503,9530,9557,9611,9631,9745,9799,9853,9920,9967,10041,10115,10182,10263,10344,10404,10471,10532,10639,10680,10747,10767,10774,10814,10841,10888,10989,11002,11063,11137,11164,11237,11305,11419,11479,11547,11607,11668,11681,11762,11802,11863,11943,12010,12071,12199,12279,12313,12373,12427,12514,12588,12662,12716,12810,12891,13019,13072,13146,13193,13314,13361,13449,13523,13630,13731,13818,13926,13993,14047,14175,14195,14289,14383,14477,14544,14605,14672,14806,14880,14968,15042,15163,15236,15344,15492,15593,15680,15761,15861,15996,16083,16177,16265,16379,16473,16608,16702,16762,16829,16970,17058,17138,17192,17313,17374,17481,17582,17669,17817,17885,18066,18160,18301,18382,18463,18557,18644,18772,18920,19054,19114,19249,19383,19511,19619,19793,19887,20035,20203,20311,20533,20687,20822,20956,21104,21299,21433,21554,21722,21803,21917,22112,22240,22388,22582,22730,22905,23033,23174,23349,23564,23779,23913,24108,24276,24471,24632,24854,25063,25217,25392,25513,25741,25909,26084,26279,26541,26696,26823,27005,27213,27428,27670,27845,28026,28201,28363,28564,28799,29048,29236,29391,29619,29828,30036,30238,30459,30681,30970,31300,31421,31642,31837,32099,32301,32583,32960,33289,33612,33833,34048,34344,34653,34902,35144,35406,35675,36038,36334,36670,36912,37308,37698,37967,38350,38726,39109,39499,39815,40205,40648,41045,41294,41643,42046,42477,43034,43458,43868,44298,44768,45064,45629,46045,46455,46919,47376,47900,48418,48996,49366,49896,50360,50965,51530,52088,52450,53149,53754,54332,54984,55549,56113,56725,57532,58136,59057,59709,60247,60858,61436,62102,62747,63520,64333,64972,65724,66565,67284,68130,69011,70194,71115,71961,72822,73615,74240,75329,76599,77479,78897,80215,81203,82392,83454,84919,86223,87574,88589,90182,91748,93529,95478,97353,99275,101245,103140,105129,106917,108954,111474,113712,116031,118356,120897,123377,126005,129063,132302,135394,138929,141853,145771,149925,155638,161848,167937,174577,181648,188349,194821,202657,211818,220616,232216,243662,261426,277079,296704,322923,361447,416149,492674,584946,727606]},"BayesDel_noAF":{"reach_p":0.9972193633425419,"reach_n":0.9174307401081521,"a_cov":0.983014043372494,"fb":[0,0,0,0,0,0,0,0,0,0,0,0,0,0,0,0,0,0,0,0,0,0,0,0,0,0,0,0,0,0,0,7,7,7,7,7,7,20,20,20,20,20,20,20,20,20,20,20,27,27,27,27,27,27,27,27,27,27,27,27,27,27,27,27,60,60,60,60,67,67,67,67,94,94,94,94,94,94,94,94,94,94,94,141,141,141,141,141,141,168,168,168,168,208,208,208,208,208,215,215,215,215,215,215,215,215,215,215,215,215,215,215,215,215,215,215,215,215,215,215,215,215,215,215,215,215,215,215,215,215,215,215,215,215,215,215,215,215,215,215,215,215,215,215,215,215,215,215,215,215,215,215,215,215,215,215,215,215,215,215,215,215,215,215,215,215,215,215,215,215,215,215,215,215,215,215,215,215,215,215,215,215,215,215,215,215,215,215,215,215,215,215,215,215,215,215,215,215,215,215,215,215,215,215,215,215,215,215,215,215,215,215,215,215,215,215,215,215,215,215,215,215,215,215,215,215,215,215,215,215,215,215,215,215,215,215,215,215,215,215,215,215,215,215,215,215,215,215,215,215,215,215,215,215,215,215,215,215,215,215,215,215,215,215,215,215,215,215,215,215,215,215,215,215,215,215,215,215,215,215,215,215,215,215,215,215,215,215,215,215,215,215,215,215,215,215,215,215,215,215,215,215,215,215,215,215,215,215,215,215,215,215,215,215,215,215,215,215,215,215,215,215,215,215,215,215,215,215,215,215,215,215,215,215,215,215,215,215,215,215,215,215,215,215,215,215,215,215,215,215,215,215,215,215,215,215,215,215,215,215,215,215,215,215,215,215,215,215,215,215,215,215,215,215,215,215,215,215,215,215,215,215,215,215,215,215,215,215,215,215,215,215,215,215,215,215,215,215,215,215,215,215,215,215,215,215,215,215,215,215,215,215,215,215,215,215,215,215,215,215,215,215,215,215,215,215,215,215,215,215,215,215,215,215,215,215,215,215,215,215,215,215,215,215,215,215,215,215,215,215,215,215,215,215,215,215,215,215,215,215,215,215,215,215,215,215,215,215,215,215,215,215,215,215,215,215,215,215,215,215,215,215,215,215,215,215,215,215,215,215,215,215,215,215,215,215,215,215,215,215,215,215,215,215,215,215,215,215,215,215,215,215,215,215,215,215,215,215,215,215,215,215,215,215,215,215,215,215,215,215,215,215,215,215,215,215,215,215,215,215,215,215,215,215,215,215,215,215,215,215,215,215,215,215,215,215,215,215,215,215,215,215,215,215,215,215,215,215,215,215,215,215,215,215,215,215,215,215,215,215,215,215,215,215,215,215,215,215,215,215,215,215,215,215,215,215,215,215,215,215,215,215,215,215,215,215,215,215,215,215,215,215,215,215,215,215,215,215,215,215,215,215,215,215,215,215,215,215,215,215,215,215,215,215,215,215,215,215,215,215,215,215,215,215,215,215,215,215,215,215,215,215,215,215,215,215,215,215,215,215,215,215,215,215,215,215,215,215,215,215,215,215,215,215,215,215,215,215,215,215,215,215,215,215,215,215,215,215,215,215,215,215,215,215,215,215,215,215,215,215,215,215,215,215,215,215,215,215,215,215,215,215,215,215,215,215,215,215,215,215,215,215,215,215,215,215,215,215,215,215,215,215,215,215,215,215,215,215,215,215,215,215,215,215,215,215,215,215,215,215,215,215,215,215,215,215,215,215,215,215,215,215,215,215,215,215,215,215,215,215,215,215,215,215,215,215,215,215,215,215,215,215,215,215,215,215,215,215,215,215,215,215,215,215,215,215,215,215,215,215,215,571,571,571,571,571,571,571,571,571,571,571,571,571,571,571,571,571,571,571,571,571,571,571,571,571,571,571,571,571,571,571,571,571,571,571,571,726,726,726,726,726,726,726,726,726,726,726,726,726,726,726,726,726,726,726,726,726,726,726,726,726,726,726,726,726,726,726,726,726,726,726,995,1001,1001,1001,1001,1001,1001,1001,1001,1001,1001,1001,1001,1001,1001,1001,1001,1001,1001,1001,1001,1001,1001,1001,1001,1001,1001,1001,1001,1001,1001,1001,1001,1001,1001,1001,1001,1001,1001,1001,1001,1001,1001,1001,1001,1001,1001,1001,1001,1001,1001,1001,1001,1001,1001,1001,1001,1001,1001,1001,1001,1001,1001,1001,1001,1001,1048,1048,1069,1069,1069,1069,1069,1069,1069,1069,1069,1069,1069,1069,1069,1069,1069,1069,1069,1069,1069,1069,1069,1069,1069,1250,1250,1250,1250,1250,1250,1250,1250,1250,1250,1250,1250,1250,1250,1250,1250,1250,1250,1250,1250,1250,1250,1250,1250,1250,1250,1250,1250,1250,1250,1250,1250,1250,1250,1270,1270,1270,1270,1270,1270,1270,1270,1270,1270,1270,1270,1270,1270,1270,1270,1270,1270,1270,1270,1270,1284,1304,1304,1304,1304,1304,1304,1304,1304,1304,1304,1304,1304,1304,1304,1304,1304,1304,1304,1304,1432,1432,1432,1432,1458,1458,1458,1458,1458,1458,1458,1458,1458,1458,1458,1472,1472,1472,1479,1479,1485,1485,1485,1485,1485,1485,1485,1485,1485,1485,1485,1485,1485,1485,1485,1485,1485,1613,1613,1613,1613,1613,1620,1620,1620,1620,1620,1620,1620,1620,1620,1620,1620,1620,1620,1620,1620,1626,1626,1626,1653,1653,1653,1653,1653,1660,1660,1660,1680,1680,1700,1700,1700,1734,1734,1734,1754,1754,1761,1761,1761,1761,1761,1781,1781,1801,1801,1801,1801,1801,1815,1815,1815,1821,1835,1835,1835,1835,1835,1835,1835,1835,1835,1835,1835,1835,1835,1835,1835,1835,1983,1983,2016,2016,2023,2023,2023,2030,2030,2030,2030,2030,2030,2030,2043,2043,2043,2063,2063,2063,2063,2070,2070,2070,2070,2070,2077,2077,2084,2084,2084,2084,2084,2084,2084,2084,2084,2084,2084,2084,2084,2084,2084,2191,2191,2191,2198,2204,2204,2204,2225,2225,2231,2231,2245,2245,2245,2245,2272,2272,2278,2278,2278,2305,2305,2305,2305,2305,2305,2325,2325,2346,2346,2352,2352,2373,2373,2373,2373,2373,2373,2373,2373,2373,2480,2480,2493,2493,2507,2507,2520,2520,2534,2534,2554,2554,2574,2574,2581,2581,2581,2581,2614,2628,2628,2628,2628,2628,2628,2628,2709,2715,2715,2769,2769,2782,2782,2809,2809,2816,2850,2850,2863,2890,2890,2890,2890,2890,2890,2890,2998,2998,3004,3011,3011,3018,3018,3024,3031,3045,3045,3058,3065,3065,3065,3065,3065,3119,3119,3125,3125,3139,3172,3172,3186,3206,3206,3219,3226,3240,3240,3240,3240,3240,3313,3313,3340,3340,3360,3401,3421,3421,3461,3481,3502,3502,3508,3508,3508,3542,3542,3542,3555,3555,3582,3582,3623,3649,3676,3683,3690,3690,3690,3764,3777,3797,3824,3824,3824,3851,3885,3885,3898,3932,3965,3979,3979,3979,4006,4019,4053,4059,4059,4086,4093,4113,4113,4133,4140,4167,4194,4207,4241,4241,4275,4288,4308,4328,4328,4369,4369,4369,4402,4402,4422,4443,4476,4476,4496,4537,4564,4584,4584,4590,4590,4617,4644,4691,4718,4745,4799,4799,4799,4812,4812,4839,4839,4859,4879,4906,4940,4987,5007,5021,5034,5061,5081,5101,5101,5135,5142,5168,5202,5222,5236,5263,5316,5336,5370,5404,5444,5471,5504,5558,5585,5625,5666,5686,5706,5746,5760,5773,5814,5827,5841,5901,5921,5941,5968,6002,6056,6069,6103,6130,6170,6190,6197,6237,6244,6257,6271,6291,6318,6351,6378,6398,6425,6439,6466,6499,6526,6587,6607,6620,6654,6674,6714,6728,6741,6775,6802,6815,6855,6882,6909,6983,6997,7017,7077,7111,7151,7171,7198,7212,7245,7265,7319,7326,7380,7420,7460,7480,7494,7521,7548,7575,7601,7648,7696,7709,7729,7790,7810,7850,7890,7897,7937,7958,7964,8018,8025,8065,8105,8139,8200,8220,8274,8287,8307,8361,8368,8421,8435,8462,8509,8549,8603,8630,8670,8710,8764,8804,8838,8899,8959,9020,9053,9100,9134,9161,9174,9221,9268,9315,9362,9409,9436,9463,9497,9524,9598,9698,9725,9732,9799,9826,9846,9967,10014,10061,10108,10142,10162,10229,10249,10310,10330,10364,10391,10451,10491,10532,10559,10612,10659,10733,10760,10801,10827,10875,10935,10975,10996,11069,11103,11143,11224,11264,11338,11412,11513,11580,11621,11668,11742,11768,11782,11822,11863,11916,11983,12051,12131,12199,12232,12252,12313,12360,12407,12454,12528,12555,12615,12662,12703,12763,12797,12857,12898,12971,13012,13079,13160,13200,13260,13341,13429,13496,13529,13563,13610,13670,13724,13805,13872,13959,14007,14033,14067,14114,14181,14248,14282,14349,14416,14477,14551,14598,14705,14786,14847,14907,15001,15109,15149,15216,15257,15337,15364,15404,15485,15572,15673,15714,15828,15848,15875,15942,15982,16103,16198,16271,16319,16386,16466,16520,16614,16715,16769,16870,16937,16977,17038,17085,17118,17159,17219,17273,17307,17354,17374,17475,17562,17649,17750,17824,17911,17992,18093,18133,18187,18227,18301,18368,18402,18483,18557,18624,18691,18772,18879,18993,19034,19088,19161,19269,19316,19417,19531,19592,19692,19773,19854,19934,19995,20055,20156,20257,20365,20486,20593,20680,20801,20896,21003,21090,21198,21373,21541,21594,21742,21857,22065,22132,22253,22394,22495,22650,22824,22986,23181,23281,23416,23544,23718,23853,23954,24169,24296,24417,24518,24632,24700,24800,24915,25036,25183,25358,25499,25674,25822,25930,26003,26178,26292,26427,26575,26696,26803,26958,27065,27220,27395,27543,27670,27926,28047,28215,28349,28524,28692,28867,29048,29236,29465,29673,29861,30117,30265,30446,30648,30856,31058,31199,31427,31575,31723,31898,32059,32335,32543,32738,32899,33175,33390,33544,33699,33867,34136,34418,34660,34862,35030,35231,35460,35715,35863,36071,36307,36576,36912,37140,37254,37510,37725,37906,38135,38363,38558,38840,39015,39250,39506,39855,40138,40413,40608,40769,41038,41260,41650,42033,42268,42598,42960,43297,43532,43861,44076,44432,44742,45098,45414,45736,46012,46368,46805,47114,47356,47726,48149,48559,48821,49224,49628,49957,50280,50669,50938,51335,51678,52054,52477,52941,53317,53687,54198,54615,55078,55408,55838,56275,56732,57155,57525,57955,58291,58647,59138,59534,59931,60388,60744,61315,61840,62371,62855,63157,63554,63990,64656,65099,65765,66302,66921,67479,67949,68440,68897,69549,70207,70893,71504,72015,72634,73144,73749,74381,74999,75503,76155,76955,77600,78353,79066,79832,80578,81223,81915,82836,83528,84247,85067,85968,86983,87608,88340,89214,90128,91170,92245,93139,94013,95068,96211,97131,98214,99349,100210,101406,102764,103859,105076,106144,107421,108503,109733,111219,112758,114048,115372,116763,118202,119808,121179,123081,124735,125776,127268,129137,130400,132195,134144,135602,137619,139406,141208,143163,145838,147835,149777,151665,154441,156229,159260,161901,164408,167957,170632,173609,175868,178899,182589,186030,189720,193584,197818,202368,206226,211428,215582,220676,225630,230852,236672,242345,248118,253555,260962,268765,277072,284539,294251,303606,316175,331539,347239,361978,378518,395738,413501,433476,457214,484925,525183,556765,603335,700923,836190,974400],"fa":[7,7,7,7,7,7,7,7,7,7,7,7,7,7,7,7,7,7,7,7,7,7,7,7,7,7,7,7,7,7,7,20,20,20,20,20,20,27,27,27,27,27,27,27,27,27,27,27,27,27,27,27,27,27,27,60,60,60,60,60,60,60,60,60,67,67,67,67,94,94,94,94,94,94,94,94,94,94,94,94,141,141,141,168,168,168,168,168,168,208,208,208,208,208,208,208,208,215,551,551,551,551,551,551,551,551,551,551,551,551,551,551,551,551,551,551,551,551,551,551,551,551,551,551,551,551,551,551,551,551,551,551,551,551,551,551,551,551,551,551,551,551,551,551,551,551,551,551,551,551,551,551,551,551,551,551,551,551,551,551,551,551,551,551,551,551,551,551,551,551,551,551,551,551,551,551,551,551,551,551,551,551,551,551,551,551,551,551,551,551,551,551,551,551,551,551,551,551,551,551,551,551,551,551,551,551,551,551,551,551,551,551,551,551,551,551,551,551,551,551,551,551,551,551,551,551,551,551,551,551,551,551,551,551,551,551,551,551,551,551,551,551,551,551,551,551,551,551,551,551,551,551,551,551,551,551,551,551,551,551,551,551,551,551,551,551,551,551,551,551,551,551,551,551,551,551,551,551,551,551,551,551,551,551,551,551,551,551,551,551,551,551,551,551,551,551,551,551,551,551,551,551,551,551,551,551,551,551,551,551,551,551,551,551,551,551,551,551,551,551,551,551,551,551,551,551,551,551,551,551,551,551,551,551,551,551,551,551,551,551,551,551,551,551,551,551,551,551,551,551,551,551,551,551,551,551,551,551,551,551,551,551,551,551,551,551,551,551,551,551,551,551,551,551,551,551,551,551,551,551,551,551,551,551,551,551,551,551,551,551,551,551,551,551,551,551,551,551,551,551,551,551,551,551,551,551,551,551,551,551,551,551,551,551,551,551,551,551,551,551,551,551,551,551,551,551,551,551,551,551,551,551,551,551,551,551,551,551,551,551,551,551,551,551,551,551,551,551,551,551,551,551,551,551,551,551,551,551,551,551,551,551,551,551,551,551,551,551,551,551,551,551,551,551,551,551,551,551,551,551,551,551,551,551,551,551,551,551,551,551,551,551,551,551,551,551,551,551,551,551,551,551,551,551,551,551,551,551,551,551,551,551,551,551,551,551,551,551,551,551,551,551,551,551,551,551,551,551,551,551,551,551,551,551,551,551,551,551,551,551,551,551,551,551,551,551,551,551,551,551,551,551,551,551,551,551,551,551,551,551,551,551,551,551,551,551,551,551,551,551,551,551,551,551,551,551,551,551,551,551,551,551,551,551,551,551,551,551,551,551,551,551,551,551,551,551,551,551,551,551,551,551,551,551,551,551,551,551,551,551,551,551,551,551,551,551,551,551,551,551,551,551,551,551,551,551,551,551,551,551,551,551,551,551,551,551,551,551,551,551,551,551,551,551,551,551,551,551,551,551,551,551,551,551,551,551,551,551,551,551,551,551,551,551,551,551,551,551,551,551,551,551,551,551,551,551,551,551,551,551,551,551,551,551,551,551,551,551,551,551,551,551,551,551,551,551,551,551,551,551,551,551,551,551,551,551,551,551,551,551,551,551,551,551,551,551,551,551,551,551,551,551,551,551,551,551,551,551,551,551,551,551,551,551,551,551,551,551,551,551,551,551,551,551,551,551,551,551,551,551,551,551,551,551,551,551,551,551,551,551,551,551,551,551,551,551,551,551,551,551,551,551,551,551,551,551,551,551,551,551,551,551,551,551,551,551,551,551,551,551,551,551,551,551,551,551,551,551,551,551,551,719,719,719,719,719,719,719,719,719,719,719,719,719,719,719,719,719,719,719,719,719,719,719,719,719,719,719,719,719,719,719,719,719,719,719,719,995,995,995,995,995,995,995,995,995,995,995,995,995,995,995,995,995,995,995,995,995,995,995,995,995,995,995,995,995,995,995,995,995,995,995,1001,1048,1048,1048,1048,1048,1048,1048,1048,1048,1048,1048,1048,1048,1048,1048,1048,1048,1048,1048,1048,1048,1048,1048,1048,1048,1048,1048,1048,1048,1048,1048,1048,1048,1048,1048,1048,1048,1048,1048,1048,1048,1048,1048,1048,1048,1048,1048,1048,1048,1048,1048,1048,1048,1048,1048,1048,1048,1048,1048,1048,1048,1048,1048,1048,1048,1048,1069,1237,1237,1237,1237,1237,1237,1237,1237,1237,1237,1237,1237,1237,1237,1237,1237,1237,1237,1237,1237,1237,1237,1237,1257,1257,1257,1257,1257,1257,1257,1257,1257,1257,1257,1257,1257,1257,1257,1257,1257,1257,1257,1257,1257,1257,1257,1257,1257,1257,1257,1257,1257,1257,1257,1257,1257,1257,1270,1284,1284,1284,1284,1284,1284,1284,1284,1284,1284,1284,1284,1284,1284,1284,1284,1284,1284,1284,1284,1304,1432,1432,1432,1432,1432,1432,1432,1432,1432,1432,1432,1432,1432,1432,1432,1432,1432,1432,1432,1432,1432,1458,1458,1458,1458,1458,1458,1458,1458,1458,1458,1472,1472,1472,1479,1479,1479,1485,1485,1613,1613,1613,1613,1613,1613,1613,1613,1613,1613,1613,1613,1613,1613,1613,1613,1613,1613,1613,1613,1620,1620,1620,1620,1626,1626,1626,1626,1626,1626,1626,1626,1626,1626,1626,1626,1626,1653,1653,1653,1653,1653,1660,1660,1660,1680,1680,1680,1700,1700,1734,1734,1734,1754,1754,1754,1761,1761,1761,1761,1761,1781,1781,1801,1801,1815,1815,1815,1815,1815,1821,1821,1821,1835,1983,1983,1983,1983,1983,1983,1983,1983,1983,1983,1983,1983,1983,1983,1983,1983,2016,2016,2023,2023,2030,2030,2030,2030,2030,2030,2030,2030,2043,2043,2063,2063,2063,2063,2070,2070,2070,2070,2070,2077,2077,2077,2084,2084,2084,2084,2084,2191,2191,2191,2191,2191,2191,2191,2191,2191,2191,2191,2191,2198,2198,2198,2204,2225,2225,2225,2231,2231,2245,2245,2245,2245,2272,2272,2278,2278,2305,2305,2305,2305,2305,2305,2305,2325,2325,2346,2346,2352,2352,2373,2373,2480,2480,2480,2480,2480,2480,2480,2480,2480,2493,2493,2507,2507,2520,2520,2534,2534,2554,2554,2574,2574,2581,2581,2581,2581,2581,2614,2628,2709,2709,2709,2709,2709,2709,2709,2715,2769,2769,2782,2782,2809,2809,2816,2816,2850,2863,2863,2890,2890,2890,2984,2984,2984,2984,2984,3004,3004,3011,3018,3018,3024,3024,3031,3045,3058,3058,3065,3065,3119,3119,3119,3119,3119,3125,3139,3139,3172,3186,3186,3206,3219,3219,3226,3240,3240,3313,3313,3313,3313,3313,3340,3360,3360,3401,3421,3461,3461,3481,3502,3508,3508,3542,3542,3542,3542,3542,3555,3555,3582,3623,3623,3649,3676,3683,3690,3764,3764,3764,3777,3797,3824,3824,3824,3851,3885,3898,3898,3932,3965,3979,4006,4006,4006,4019,4053,4059,4086,4086,4093,4113,4133,4133,4140,4167,4194,4207,4234,4275,4275,4288,4308,4328,4328,4355,4402,4402,4402,4402,4422,4443,4463,4496,4496,4537,4564,4584,4584,4590,4611,4611,4644,4691,4718,4745,4779,4799,4799,4812,4812,4839,4839,4846,4879,4906,4926,4960,5007,5021,5034,5054,5081,5101,5101,5115,5142,5155,5202,5215,5236,5263,5296,5323,5350,5404,5417,5471,5498,5531,5585,5599,5632,5673,5706,5740,5760,5760,5793,5827,5834,5888,5901,5941,5955,5988,6002,6056,6089,6130,6143,6183,6197,6217,6244,6257,6271,6291,6304,6331,6378,6392,6405,6439,6466,6466,6519,6566,6600,6620,6634,6667,6701,6721,6741,6755,6788,6815,6829,6869,6902,6943,6983,7003,7023,7091,7131,7171,7198,7212,7225,7265,7306,7326,7339,7400,7454,7480,7480,7507,7527,7561,7588,7635,7648,7702,7716,7769,7796,7830,7850,7890,7917,7951,7958,7978,8018,8052,8072,8119,8146,8206,8240,8280,8294,8341,8368,8388,8428,8442,8495,8536,8576,8610,8657,8690,8731,8771,8811,8865,8925,8979,9040,9080,9120,9161,9161,9214,9228,9302,9342,9382,9430,9436,9477,9510,9544,9631,9712,9725,9772,9813,9840,9887,9994,10041,10088,10122,10155,10196,10249,10256,10317,10344,10377,10424,10478,10512,10538,10592,10639,10693,10747,10787,10814,10861,10881,10955,10996,11016,11076,11137,11164,11251,11285,11405,11459,11560,11587,11641,11681,11748,11775,11782,11842,11876,11950,12010,12071,12145,12219,12239,12266,12320,12367,12407,12494,12535,12568,12622,12682,12709,12770,12817,12864,12938,12998,13052,13099,13180,13200,13267,13375,13449,13516,13543,13583,13617,13711,13751,13838,13892,13980,14007,14047,14101,14114,14208,14255,14302,14376,14423,14497,14571,14618,14712,14800,14867,14934,15028,15136,15176,15223,15270,15351,15391,15418,15532,15593,15693,15754,15835,15861,15895,15949,16030,16137,16211,16305,16339,16413,16493,16547,16634,16755,16816,16883,16957,17004,17044,17112,17138,17212,17233,17280,17354,17354,17401,17528,17569,17663,17777,17844,17938,18026,18113,18153,18194,18268,18315,18375,18415,18496,18583,18637,18718,18799,18913,19014,19074,19108,19175,19303,19350,19424,19531,19639,19733,19820,19894,19948,20042,20076,20190,20270,20405,20526,20640,20694,20822,20943,21016,21137,21258,21406,21554,21615,21769,21897,22085,22172,22307,22401,22522,22690,22878,23006,23201,23315,23456,23570,23772,23880,24007,24189,24316,24424,24552,24653,24706,24814,24942,25069,25231,25372,25533,25688,25829,25956,26044,26192,26319,26447,26602,26723,26823,26958,27079,27240,27415,27569,27711,27946,28094,28215,28389,28557,28705,28900,29075,29290,29505,29727,29902,30137,30285,30466,30668,30896,31071,31219,31447,31602,31743,31918,32106,32368,32590,32765,32919,33228,33397,33578,33739,33907,34183,34492,34700,34889,35063,35265,35487,35729,35890,36098,36320,36589,36986,37154,37288,37523,37738,37940,38142,38377,38585,38888,39042,39304,39539,39882,40191,40454,40622,40803,41072,41294,41697,42080,42315,42604,42994,43310,43572,43895,44116,44453,44762,45131,45467,45763,46039,46381,46852,47154,47390,47773,48169,48620,48855,49251,49655,49991,50320,50716,50965,51362,51704,52088,52511,52961,53344,53727,54245,54662,55119,55455,55878,56288,56785,57175,57579,58009,58311,58694,59178,59595,59985,60442,60771,61356,61900,62431,62908,63197,63601,64051,64736,65173,65839,66343,66954,67519,67983,68487,68910,69596,70274,70953,71551,72089,72687,73178,73796,74441,75019,75544,76223,77002,77654,78393,79099,79872,80611,81243,81976,82890,83616,84315,85128,86035,87037,87635,88421,89261,90182,91244,92286,93180,94134,95135,96291,97152,98261,99390,100304,101460,102804,103933,105163,106178,107462,108577,109794,111246,112818,114109,115392,116837,118262,119902,121233,123162,124822,125823,127362,129211,130474,132235,134198,135710,137753,139487,141288,143237,145859,147929,149824,151726,154508,156283,159321,161962,164482,168038,170699,173656,176009,178946,182676,186164,189807,193678,197872,202456,206267,211516,215723,220770,225724,230919,236753,242432,248232,253623,261022,268886,277173,284606,294352,303687,316269,331653,347347,362052,378626,395845,413609,433651,457308,485032,525304,556873,603523,701091,836405,974964]},"ClinPred":{"reach_p":0.38219309174295363,"reach_n":0.8916197534822634,"a_cov":0.9832391261570728,"fb":[0,48,48,48,48,48,48,48,48,48,55,55,55,55,55,55,55,55,55,55,55,55,55,55,69,69,69,69,69,69,69,83,83,83,83,83,83,83,90,90,90,90,90,90,90,90,90,97,97,97,97,97,97,97,97,111,111,111,111,111,111,111,111,118,118,118,118,118,118,118,118,124,124,124,124,124,124,124,124,124,124,124,124,124,124,124,131,131,131,131,131,131,131,131,131,131,131,131,131,131,131,131,131,138,138,138,138,138,138,138,145,145,145,145,145,145,145,159,159,159,159,159,159,159,159,159,159,159,159,159,159,159,159,159,159,159,159,159,159,159,159,173,173,173,173,173,173,173,173,173,173,173,173,173,173,173,173,173,173,173,173,173,173,180,180,180,180,180,180,180,187,187,187,187,187,187,187,187,187,187,187,187,187,187,187,221,221,221,221,221,221,221,235,235,235,235,235,235,256,256,256,256,256,256,256,277,277,277,277,277,277,277,297,297,297,297,297,297,297,304,304,304,304,304,304,304,311,311,311,311,311,318,318,318,318,318,318,332,332,332,332,332,332,346,346,346,346,346,346,367,367,367,367,367,367,373,373,373,373,373,373,380,380,380,380,380,415,415,415,415,415,415,436,436,436,436,436,436,450,450,450,450,450,450,450,450,450,450,450,484,484,484,484,484,484,505,505,505,505,505,505,505,505,505,505,505,505,505,526,526,526,526,526,532,532,532,532,532,539,539,539,539,539,567,567,567,567,581,581,581,581,581,581,588,588,588,588,588,602,602,602,602,602,629,629,629,629,629,636,636,636,636,636,636,636,636,636,664,664,664,664,664,685,685,685,685,685,692,692,692,692,692,712,712,712,712,712,712,712,712,712,719,719,719,719,719,733,733,733,733,761,761,761,761,761,795,795,795,795,837,837,837,837,837,837,837,837,837,837,837,837,837,864,864,864,864,864,885,885,885,885,885,885,885,885,906,906,906,906,906,927,927,927,927,954,954,954,954,982,982,982,982,1003,1003,1003,1003,1017,1017,1017,1017,1017,1017,1017,1017,1023,1023,1023,1030,1030,1030,1030,1037,1037,1037,1037,1065,1065,1065,1072,1072,1072,1072,1072,1086,1086,1086,1086,1100,1100,1100,1100,1113,1113,1113,1113,1120,1120,1120,1120,1127,1127,1127,1127,1141,1141,1141,1148,1148,1148,1155,1155,1155,1162,1162,1162,1162,1162,1162,1162,1162,1183,1183,1183,1183,1183,1183,1189,1189,1189,1203,1203,1203,1210,1210,1210,1210,1210,1217,1217,1217,1217,1217,1217,1231,1231,1231,1231,1231,1231,1231,1259,1259,1259,1272,1272,1272,1293,1293,1293,1307,1307,1307,1307,1314,1314,1314,1328,1328,1328,1349,1349,1349,1349,1376,1376,1376,1376,1376,1390,1390,1390,1411,1411,1411,1425,1425,1425,1425,1425,1425,1425,1438,1438,1438,1452,1452,1452,1466,1466,1466,1466,1466,1466,1473,1473,1473,1494,1494,1494,1508,1508,1508,1515,1515,1515,1528,1528,1528,1528,1528,1528,1528,1528,1528,1549,1549,1556,1556,1556,1591,1591,1591,1611,1611,1611,1639,1639,1646,1646,1646,1646,1646,1646,1667,1667,1667,1667,1667,1687,1687,1687,1694,1694,1694,1694,1694,1722,1722,1722,1729,1729,1729,1736,1736,1743,1743,1743,1750,1750,1750,1763,1763,1784,1784,1798,1798,1798,1812,1812,1812,1812,1826,1826,1833,1833,1833,1846,1846,1846,1860,1860,1881,1881,1881,1881,1881,1881,1881,1881,1902,1902,1902,1902,1916,1916,1929,1929,1929,1929,1957,1957,1957,1957,1957,1978,1978,1978,1978,1985,1985,1992,1992,2012,2012,2033,2033,2047,2047,2047,2054,2054,2061,2061,2068,2068,2075,2075,2102,2102,2123,2123,2123,2123,2137,2137,2137,2137,2158,2158,2158,2178,2178,2178,2185,2185,2185,2185,2185,2185,2185,2185,2192,2192,2199,2199,2213,2213,2248,2248,2248,2248,2248,2248,2254,2254,2254,2261,2261,2289,2296,2296,2296,2310,2310,2331,2331,2331,2337,2337,2351,2351,2351,2351,2351,2351,2365,2365,2372,2372,2386,2386,2400,2400,2407,2407,2407,2420,2420,2427,2427,2434,2434,2462,2476,2476,2483,2483,2483,2510,2510,2531,2531,2538,2559,2559,2559,2559,2559,2559,2573,2573,2579,2593,2593,2600,2600,2621,2621,2635,2635,2635,2635,2635,2642,2642,2656,2662,2662,2662,2662,2669,2676,2676,2676,2676,2676,2676,2676,2676,2676,2704,2704,2718,2718,2739,2752,2752,2766,2766,2794,2828,2828,2842,2863,2863,2870,2870,2884,2884,2898,2898,2905,2905,2911,2911,2939,2939,2939,2946,2953,2953,2953,2953,2960,2994,2994,3001,3008,3029,3029,3064,3070,3070,3091,3091,3105,3112,3112,3112,3112,3112,3119,3119,3126,3126,3133,3133,3147,3160,3160,3181,3181,3188,3202,3202,3202,3216,3216,3223,3230,3243,3243,3257,3285,3306,3313,3319,3319,3319,3333,3333,3361,3375,3409,3416,3416,3423,3430,3430,3430,3444,3465,3485,3492,3492,3520,3548,3548,3548,3561,3575,3575,3582,3582,3603,3631,3651,3651,3672,3693,3700,3700,3714,3714,3727,3741,3741,3741,3755,3755,3762,3762,3783,3790,3790,3797,3804,3804,3804,3804,3804,3810,3831,3831,3845,3859,3859,3859,3859,3866,3873,3887,3887,3893,3893,3900,3907,3907,3928,3928,3942,3956,3963,3970,3976,3983,3983,4011,4018,4025,4025,4032,4046,4059,4073,4094,4101,4115,4129,4135,4163,4163,4170,4177,4191,4205,4205,4212,4218,4225,4239,4246,4246,4253,4260,4260,4288,4301,4301,4315,4315,4343,4350,4357,4378,4405,4412,4419,4426,4454,4474,4488,4495,4502,4509,4509,4509,4530,4530,4530,4530,4557,4578,4578,4599,4599,4613,4626,4626,4626,4633,4640,4661,4668,4675,4675,4689,4689,4703,4703,4709,4716,4744,4751,4751,4765,4772,4792,4806,4813,4813,4827,4834,4855,4875,4889,4903,4924,4931,4938,4945,4952,4952,4958,4958,4965,4972,4979,4986,5007,5028,5035,5035,5090,5090,5104,5111,5117,5124,5152,5166,5173,5194,5200,5214,5228,5242,5249,5263,5263,5263,5263,5263,5297,5297,5304,5325,5339,5353,5360,5366,5373,5394,5422,5429,5443,5443,5456,5463,5470,5498,5532,5532,5560,5560,5574,5581,5608,5636,5671,5685,5685,5698,5719,5719,5733,5733,5740,5768,5768,5774,5781,5788,5795,5795,5809,5809,5837,5837,5864,5871,5892,5892,5906,5913,5920,5934,5934,5954,5954,5996,6017,6030,6030,6044,6079,6079,6100,6120,6127,6127,6127,6134,6134,6155,6162,6210,6224,6245,6272,6279,6300,6314,6335,6348,6383,6411,6425,6445,6445,6452,6480,6494,6501,6501,6521,6521,6528,6556,6563,6584,6604,6611,6625,6632,6653,6667,6673,6680,6680,6680,6687,6701,6722,6736,6743,6756,6770,6791,6791,6798,6798,6812,6819,6833,6853,6867,6888,6895,6902,6902,6909,6929,6943,6964,6978,6985,7005,7012,7047,7075,7102,7137,7158,7171,7192,7227,7234,7234,7261,7268,7275,7310,7317,7324,7337,7358,7400,7400,7420,7441,7455,7490,7496,7503,7517,7559,7593,7628,7655,7655,7676,7683,7711,7752,7787,7808,7821,7835,7870,7898,7911,7932,7946,7967,8022,8029,8036,8043,8064,8077,8091,8105,8119,8167,8188,8209,8216,8223,8236,8250,8299,8333,8340,8368,8389,8416,8430,8444,8465,8478,8506,8534,8541,8555,8561,8589,8589,8617,8665,8679,8734,8755,8769,8797,8810,8831,8873,8880,8907,8928,8956,9004,9046,9073,9080,9101,9129,9163,9205,9218,9253,9288,9308,9308,9322,9350,9371,9398,9440,9474,9495,9523,9564,9606,9620,9661,9682,9702,9716,9730,9730,9751,9765,9779,9806,9834,9862,9882,9896,9938,9986,10007,10028,10041,10055,10111,10145,10173,10187,10193,10207,10228,10283,10297,10318,10346,10366,10387,10415,10463,10470,10477,10519,10539,10553,10574,10622,10657,10691,10733,10761,10802,10830,10850,10871,10899,10940,10975,11010,11072,11113,11155,11169,11203,11224,11245,11279,11307,11314,11328,11369,11404,11404,11438,11480,11501,11528,11570,11590,11632,11687,11743,11805,11846,11867,11888,11915,11943,12033,12081,12130,12171,12220,12240,12275,12310,12330,12372,12393,12400,12427,12469,12496,12531,12559,12572,12621,12662,12669,12690,12697,12725,12745,12759,12801,12835,12870,12884,12939,12953,12987,13036,13063,13091,13140,13153,13181,13236,13250,13264,13305,13340,13354,13368,13375,13416,13423,13485,13513,13568,13631,13658,13720,13755,13817,13852,13907,13942,14025,14052,14101,14135,14191,14225,14239,14239,14274,14315,14336,14384,14447,14495,14530,14585,14599,14619,14668,14702,14758,14785,14827,14896,14944,15000,15076,15124,15166,15200,15214,15256,15311,15359,15373,15415,15463,15525,15553,15588,15650,15712,15747,15788,15823,15878,15913,15968,16009,16058,16106,16120,16155,16217,16224,16265,16328,16417,16480,16528,16556,16611,16625,16639,16701,16749,16791,16832,16874,16915,16929,17026,17081,17130,17178,17227,17254,17337,17393,17510,17538,17559,17593,17642,17669,17697,17801,17842,17932,17994,18050,18153,18222,18292,18361,18381,18430,18492,18527,18589,18630,18707,18755,18852,18942,18990,19059,19087,19121,19211,19267,19370,19405,19460,19509,19571,19626,19668,19723,19792,19854,19958,20048,20083,20131,20173,20221,20269,20387,20422,20449,20525,20553,20608,20698,20809,20892,20933,20989,21065,21113,21189,21272,21334,21362,21452,21576,21632,21749,21812,21888,21950,22054,22123,22192,22289,22420,22503,22558,22621,22690,22766,22842,22925,22960,23070,23195,23243,23333,23402,23451,23527,23575,23741,23859,23893,23928,23955,24080,24177,24280,24377,24419,24453,24516,24557,24619,24730,24813,24937,24993,25090,25221,25332,25435,25504,25615,25733,25830,25919,26078,26155,26314,26362,26466,26493,26590,26708,26818,26867,26929,27019,27095,27157,27206,27351,27462,27593,27711,27814,27890,27946,28049,28174,28257,28319,28423,28520,28630,28686,28838,28948,29059,29177,29232,29336,29453,29626,29764,29882,29958,30083,30200,30345,30428,30567,30636,30760,30906,30975,31051,31120,31334,31403,31590,31687,31798,31991,32123,32275,32399,32468,32586,32766,32897,33063,33215,33409,33582,33665,33817,33928,34073,34197,34356,34502,34633,34730,34847,35000,35165,35366,35601,35698,35961,36120,36300,36486,36549,36763,36908,37033,37212,37434,37627,37710,37911,38035,38188,38326,38499,38720,38921,39024,39176,39315,39460,39543,39674,39764,39958,40193,40345,40470,40636,40836,41016,41175,41355,41528,41652,41922,42088,42337,42537,42627,42856,43070,43236,43485,43672,43927,44114,44342,44522,44667,44923,45158,45442,45739,45961,46140,46382,46597,46984,47136,47371,47607,47807,48015,48264,48561,48734,49066,49377,49654,50013,50290,50691,51050,51182,51369,51673,51901,52226,52496,52683,52883,53125,53257,53471,53754,54066,54405,54681,54840,55096,55276,55532,55808,56133,56479,56756,57185,57544,57807,58153,58526,58886,59169,59481,59944,60276,60656,60912,61237,61659,62295,62772,63139,63492,63941,64356,64688,65082,65545,65940,66299,66776,67081,67668,68090,68561,68969,69453,69798,70151,70580,71002,71603,72122,72827,73505,73989,74446,74971,75359,76078,76673,77136,77903,78436,78948,79556,80158,80905,81679,82163,82848,83581,84266,84895,85635,86334,87184,87848,88602,89515,90559,91368,92149,92827,93865,94729,95483,96548,97468,98650,99328,100358,101292,102516,103678,104874,105946,107135,108394,109673,110884,112260,114092,115074,116478,118491,120489,122052,123712,126029,128601,130870,132840,134521,136976,139957,142100,145046,147847,150468,152439,156457,159894,162916,167142,170931,175157,181125,186450,191215,196180,202591,208946,216512,223455,229610,238697,248779,258710,272673,286414,305978,324850,346406,371655,399490,432650,476266,526134,617370,739851],"fa":[48,48,48,55,55,55,55,55,55,55,55,55,55,55,55,55,55,69,69,69,69,69,69,69,83,83,83,83,83,83,83,90,90,90,90,90,90,90,97,97,97,97,97,97,97,97,97,111,111,111,111,111,111,111,111,118,118,118,118,118,118,118,118,124,124,124,124,124,124,124,124,124,124,124,124,124,124,124,124,131,131,131,131,131,131,131,131,131,131,131,131,131,131,131,138,138,138,138,138,138,138,138,138,145,145,145,145,145,145,145,159,159,159,159,159,159,159,159,159,159,159,159,159,159,159,159,159,159,159,159,159,159,159,173,173,173,173,173,173,173,173,173,173,173,173,173,173,173,173,173,173,173,173,173,173,180,180,180,180,180,180,180,180,187,187,187,187,187,187,187,187,187,187,187,187,187,187,221,221,221,221,221,221,221,221,235,235,235,235,235,235,235,256,256,256,256,256,256,277,277,277,277,277,277,277,297,297,297,297,297,297,297,304,304,304,304,304,304,304,311,311,311,311,311,311,311,318,318,318,318,318,332,332,332,332,332,332,346,346,346,346,346,346,367,367,367,367,367,367,373,373,373,373,373,373,380,380,380,380,380,380,415,415,415,415,415,436,436,436,436,436,436,450,450,450,450,450,450,450,450,450,450,450,484,484,484,484,484,484,505,505,505,505,505,505,505,505,505,505,505,505,505,526,526,526,526,526,526,532,532,532,532,532,539,539,539,539,539,567,567,567,567,567,581,581,581,581,588,588,588,588,588,588,602,602,602,602,602,629,629,629,629,629,636,636,636,636,636,636,636,636,636,636,664,664,664,664,685,685,685,685,685,692,692,692,692,692,712,712,712,712,712,712,712,712,712,712,719,719,719,719,733,733,733,733,733,761,761,761,761,795,795,795,795,795,837,837,837,837,837,837,837,837,837,837,837,837,837,864,864,864,864,885,885,885,885,885,885,885,885,885,906,906,906,906,927,927,927,927,927,954,954,954,954,982,982,982,982,1003,1003,1003,1003,1017,1017,1017,1017,1017,1017,1017,1017,1023,1023,1023,1023,1030,1030,1030,1037,1037,1037,1037,1065,1065,1065,1065,1072,1072,1072,1086,1086,1086,1086,1086,1100,1100,1100,1100,1113,1113,1113,1113,1120,1120,1120,1120,1127,1127,1127,1127,1141,1141,1141,1141,1148,1148,1148,1155,1155,1155,1162,1162,1162,1162,1162,1162,1162,1183,1183,1183,1183,1183,1183,1183,1189,1189,1189,1203,1203,1203,1210,1210,1210,1217,1217,1217,1217,1217,1217,1217,1217,1231,1231,1231,1231,1231,1231,1231,1259,1259,1259,1272,1272,1272,1293,1293,1293,1307,1307,1307,1314,1314,1314,1314,1328,1328,1328,1349,1349,1349,1376,1376,1376,1376,1376,1376,1390,1390,1390,1411,1411,1411,1425,1425,1425,1425,1425,1425,1425,1438,1438,1438,1452,1452,1452,1466,1466,1466,1466,1466,1466,1473,1473,1473,1494,1494,1494,1508,1508,1508,1515,1515,1515,1528,1528,1528,1528,1528,1528,1528,1528,1528,1549,1549,1549,1556,1556,1591,1591,1591,1611,1611,1611,1639,1639,1639,1646,1646,1646,1646,1646,1667,1667,1667,1667,1667,1667,1687,1687,1694,1694,1694,1694,1694,1722,1722,1722,1729,1729,1729,1736,1736,1736,1743,1743,1750,1750,1750,1763,1763,1763,1784,1784,1798,1798,1812,1812,1812,1812,1812,1826,1826,1833,1833,1846,1846,1846,1860,1860,1860,1881,1881,1881,1881,1881,1881,1881,1902,1902,1902,1902,1902,1916,1916,1929,1929,1929,1929,1957,1957,1957,1957,1957,1978,1978,1978,1978,1985,1985,1992,1992,2012,2012,2033,2033,2047,2047,2054,2054,2054,2061,2061,2068,2068,2075,2075,2102,2102,2123,2123,2123,2123,2137,2137,2137,2137,2158,2158,2178,2178,2178,2185,2185,2185,2185,2185,2185,2185,2185,2185,2192,2192,2199,2199,2213,2213,2248,2248,2248,2248,2248,2248,2248,2254,2261,2261,2261,2289,2289,2296,2310,2310,2310,2331,2331,2331,2337,2337,2351,2351,2351,2351,2351,2351,2365,2365,2372,2372,2386,2386,2400,2400,2407,2407,2420,2420,2420,2427,2427,2434,2434,2462,2462,2476,2483,2483,2483,2510,2510,2531,2531,2538,2538,2559,2559,2559,2559,2559,2573,2573,2579,2579,2593,2600,2600,2621,2621,2635,2635,2635,2635,2635,2635,2642,2656,2656,2662,2662,2662,2669,2669,2676,2676,2676,2676,2676,2676,2676,2676,2676,2704,2718,2718,2739,2739,2752,2766,2766,2794,2794,2828,2842,2842,2863,2870,2870,2884,2884,2898,2898,2905,2905,2911,2911,2939,2939,2939,2946,2946,2953,2953,2953,2960,2960,2994,3001,3001,3008,3029,3064,3064,3070,3070,3091,3105,3105,3112,3112,3112,3112,3112,3119,3126,3126,3126,3133,3147,3147,3160,3181,3181,3188,3188,3202,3202,3216,3216,3223,3223,3230,3243,3257,3257,3285,3306,3313,3319,3319,3319,3333,3361,3361,3375,3409,3416,3423,3423,3430,3430,3430,3444,3465,3485,3492,3520,3520,3548,3548,3561,3561,3575,3575,3582,3603,3603,3631,3651,3672,3672,3693,3700,3714,3714,3714,3727,3741,3741,3741,3755,3762,3762,3762,3783,3790,3797,3797,3804,3804,3804,3804,3804,3810,3831,3831,3845,3859,3859,3859,3859,3866,3873,3887,3887,3893,3900,3900,3907,3907,3928,3942,3942,3956,3963,3970,3976,3983,3997,3997,4018,4025,4032,4032,4046,4059,4073,4094,4101,4115,4129,4135,4163,4170,4170,4177,4177,4205,4212,4212,4218,4225,4239,4246,4246,4253,4260,4288,4288,4301,4301,4315,4315,4343,4350,4357,4364,4405,4412,4419,4426,4454,4474,4488,4495,4502,4509,4509,4509,4530,4530,4530,4530,4537,4578,4578,4599,4599,4613,4626,4626,4626,4633,4640,4661,4661,4675,4675,4689,4689,4703,4703,4709,4716,4744,4751,4751,4765,4772,4792,4806,4813,4813,4827,4834,4855,4869,4889,4903,4924,4931,4938,4945,4952,4952,4958,4958,4965,4972,4979,4986,5007,5028,5035,5035,5048,5090,5104,5111,5117,5124,5145,5166,5173,5187,5200,5214,5228,5228,5249,5263,5263,5263,5263,5283,5283,5297,5304,5325,5339,5353,5360,5366,5373,5394,5422,5429,5429,5443,5456,5463,5470,5498,5532,5532,5539,5560,5574,5581,5608,5636,5664,5685,5685,5698,5705,5719,5719,5733,5740,5740,5768,5768,5774,5788,5795,5795,5795,5809,5816,5837,5851,5871,5885,5892,5899,5913,5920,5934,5934,5940,5954,5954,5996,6030,6030,6037,6058,6079,6100,6113,6127,6127,6127,6134,6134,6141,6155,6176,6224,6231,6265,6279,6300,6314,6321,6348,6376,6411,6425,6431,6445,6452,6466,6487,6501,6501,6514,6521,6528,6549,6563,6570,6591,6611,6625,6632,6646,6660,6673,6680,6680,6680,6680,6701,6708,6722,6743,6756,6763,6770,6791,6791,6798,6798,6819,6826,6853,6867,6881,6895,6895,6902,6909,6922,6929,6957,6971,6985,6992,7012,7033,7061,7088,7116,7137,7171,7171,7213,7234,7234,7241,7268,7268,7289,7317,7317,7324,7351,7372,7400,7413,7427,7441,7469,7496,7503,7510,7538,7573,7607,7655,7655,7662,7683,7697,7732,7780,7808,7815,7828,7842,7884,7898,7925,7946,7946,7981,8022,8029,8036,8057,8064,8084,8091,8119,8133,8174,8195,8209,8216,8229,8243,8271,8326,8340,8347,8382,8395,8416,8444,8451,8478,8485,8513,8541,8548,8555,8575,8589,8603,8638,8665,8693,8734,8769,8776,8803,8824,8845,8880,8893,8914,8942,8990,9018,9052,9080,9087,9115,9135,9170,9205,9225,9260,9294,9308,9315,9329,9350,9384,9419,9454,9474,9495,9550,9578,9620,9626,9668,9689,9702,9723,9730,9737,9758,9765,9785,9813,9848,9868,9889,9903,9951,9993,10007,10041,10048,10062,10117,10152,10187,10187,10193,10214,10235,10283,10311,10332,10359,10373,10394,10436,10463,10470,10491,10519,10553,10553,10595,10629,10671,10705,10740,10767,10823,10830,10857,10885,10920,10961,10975,11023,11072,11134,11155,11182,11210,11231,11252,11286,11307,11314,11328,11383,11404,11418,11452,11487,11514,11542,11577,11597,11646,11708,11749,11832,11853,11881,11895,11922,11964,12040,12116,12151,12178,12234,12254,12303,12317,12337,12372,12393,12420,12462,12483,12496,12545,12559,12593,12642,12662,12669,12690,12704,12738,12752,12773,12814,12835,12877,12891,12953,12974,12994,13050,13063,13098,13140,13160,13202,13243,13257,13278,13319,13347,13354,13368,13375,13416,13430,13485,13527,13589,13644,13679,13727,13776,13824,13879,13921,13956,14045,14066,14115,14163,14191,14225,14239,14246,14301,14315,14350,14405,14460,14509,14564,14599,14606,14619,14675,14709,14765,14785,14834,14896,14958,15021,15083,15145,15180,15200,15228,15256,15332,15359,15387,15435,15477,15525,15560,15608,15671,15719,15754,15802,15823,15892,15913,15968,16023,16072,16106,16127,16175,16217,16245,16286,16362,16438,16487,16528,16583,16618,16632,16660,16701,16756,16791,16839,16874,16929,16943,17047,17088,17130,17185,17240,17275,17351,17399,17517,17552,17565,17607,17648,17669,17738,17801,17849,17946,18001,18056,18174,18222,18319,18368,18395,18430,18513,18541,18603,18658,18720,18783,18866,18949,19011,19059,19101,19142,19225,19301,19377,19412,19467,19516,19592,19626,19689,19737,19813,19868,19972,20055,20090,20152,20180,20221,20276,20408,20422,20463,20525,20567,20608,20719,20830,20899,20947,20989,21079,21113,21217,21286,21341,21390,21459,21590,21653,21763,21846,21895,21998,22061,22144,22206,22310,22434,22510,22586,22635,22697,22773,22849,22939,22960,23084,23222,23264,23340,23423,23464,23540,23589,23762,23859,23900,23935,23997,24087,24197,24294,24384,24419,24453,24522,24578,24640,24737,24820,24944,25020,25117,25249,25345,25435,25539,25615,25753,25836,25933,26085,26161,26327,26376,26466,26493,26632,26749,26839,26874,26950,27026,27116,27171,27220,27351,27482,27600,27752,27835,27911,27960,28049,28181,28271,28347,28430,28520,28651,28713,28852,28948,29094,29190,29253,29343,29467,29640,29792,29896,29972,30096,30214,30352,30435,30601,30650,30774,30912,30982,31051,31141,31348,31410,31604,31701,31805,32005,32123,32296,32420,32475,32593,32780,32925,33070,33215,33423,33603,33686,33831,33969,34087,34211,34370,34502,34654,34751,34868,35034,35179,35387,35608,35746,35995,36147,36327,36486,36556,36763,36915,37060,37247,37448,37627,37738,37932,38056,38201,38347,38526,38734,38941,39052,39176,39322,39460,39550,39674,39778,39972,40193,40359,40470,40636,40878,41023,41203,41376,41528,41673,41929,42102,42337,42551,42634,42862,43070,43270,43513,43685,43941,44135,44356,44536,44688,44965,45179,45483,45746,45968,46154,46410,46611,47012,47143,47392,47620,47821,48056,48291,48561,48748,49080,49405,49688,50027,50324,50732,51057,51210,51382,51701,51956,52254,52523,52717,52897,53125,53305,53499,53789,54135,54425,54695,54840,55110,55304,55552,55822,56154,56514,56777,57219,57586,57848,58153,58554,58907,59232,59508,59951,60290,60705,60919,61251,61700,62330,62841,63153,63547,63962,64363,64716,65110,65573,65947,66348,66776,67095,67689,68118,68581,68996,69473,69854,70186,70601,71029,71652,72136,72862,73526,74038,74473,75013,75379,76112,76693,77191,77931,78457,78968,79591,80234,80932,81714,82177,82890,83595,84287,84930,85690,86368,87205,87876,88636,89549,90593,91389,92170,92848,93892,94757,95504,96575,97481,98705,99390,100393,101319,102564,103740,104902,105974,107184,108442,109687,110911,112288,114182,115151,116561,118567,120565,122101,123767,126084,128712,130946,132910,134597,137059,140005,142163,145095,147896,150544,152508,156512,159949,163027,167231,170993,175288,181208,186581,191325,196284,202750,209050,216601,223517,229713,238807,248938,258883,272756,286545,306144,325009,346593,371952,399842,432982,476605,526639,618200,741864]},"LIST-S2":{"reach_p":0.3577692312322072,"reach_n":0.8954673539730791,"a_cov":0.8913980302980494,"fb":[7,48,76,117,117,193,234,234,234,234,324,331,331,372,372,372,441,441,441,503,503,537,537,537,537,572,592,592,592,592,654,661,661,689,716,730,737,737,737,771,771,799,799,799,799,874,874,874,874,874,881,881,881,930,930,957,964,964,998,1012,1012,1019,1033,1033,1033,1033,1054,1060,1060,1060,1074,1081,1081,1081,1109,1116,1116,1116,1157,1157,1171,1171,1184,1184,1212,1212,1253,1253,1253,1253,1329,1329,1357,1357,1391,1391,1439,1439,1439,1474,1474,1474,1487,1487,1494,1494,1494,1542,1542,1570,1570,1604,1632,1632,1653,1653,1666,1666,1687,1715,1715,1742,1742,1790,1790,1818,1825,1825,1839,1866,1880,1880,1914,1921,1921,1990,1990,2018,2045,2093,2093,2093,2169,2169,2224,2245,2272,2300,2300,2348,2348,2348,2376,2389,2424,2451,2451,2465,2486,2486,2541,2541,2568,2603,2603,2637,2637,2665,2713,2754,2754,2789,2789,2830,2837,2837,2844,2871,2892,2892,2926,2926,2954,3023,3057,3057,3126,3126,3147,3195,3195,3250,3271,3271,3333,3333,3333,3381,3422,3464,3484,3484,3505,3505,3567,3594,3622,3629,3656,3670,3691,3711,3753,3780,3815,3842,3863,3890,3925,3966,3966,4008,4021,4049,4049,4049,4104,4131,4131,4159,4159,4214,4214,4262,4262,4324,4338,4345,4372,4386,4462,4462,4538,4558,4600,4607,4641,4641,4682,4696,4737,4737,4779,4793,4793,4861,4882,4889,4896,4896,4916,4958,4978,4978,5027,5027,5054,5054,5157,5178,5178,5206,5261,5288,5343,5343,5364,5385,5392,5398,5412,5412,5488,5488,5591,5598,5633,5688,5695,5708,5708,5777,5825,5846,5846,5887,5887,5929,5963,5970,6046,6115,6115,6142,6177,6177,6259,6266,6301,6369,6369,6418,6480,6528,6555,6555,6576,6583,6583,6617,6624,6679,6686,6686,6727,6741,6769,6831,6872,6893,6955,6962,6962,6989,7044,7092,7092,7141,7175,7209,7244,7285,7285,7388,7423,7437,7471,7512,7512,7547,7547,7602,7650,7650,7719,7719,7802,7898,7898,7974,8001,8022,8029,8063,8063,8160,8208,8256,8284,8304,8304,8394,8421,8421,8490,8490,8538,8580,8621,8662,8676,8704,8745,8828,8835,8835,8848,8917,8917,8931,9020,9048,9096,9144,9206,9248,9310,9310,9344,9344,9427,9427,9454,9454,9509,9544,9544,9619,9619,9619,9709,9709,9750,9792,9833,9860,9860,9929,9929,10012,10012,10101,10157,10205,10253,10343,10343,10411,10411,10460,10473,10528,10528,10528,10611,10611,10611,10673,10673,10735,10776,10831,10886,10886,10935,10983,10997,10997,11134,11203,11217,11279,11313,11313,11313,11375,11444,11486,11486,11589,11589,11603,11665,11665,11665,11775,11816,11837,11899,11899,11995,12078,12078,12167,12167,12215,12215,12326,12456,12456,12546,12594,12594,12704,12704,12739,12773,12773,12773,12821,12876,12904,12904,12904,13021,13021,13090,13090,13090,13207,13248,13297,13297,13386,13386,13462,13462,13462,13579,13579,13689,13751,13751,13806,13875,13951,14033,14075,14075,14075,14171,14226,14295,14295,14343,14343,14495,14564,14605,14605,14605,14708,14756,14818,14880,14880,15039,15039,15039,15039,15142,15231,15231,15231,15328,15383,15383,15534,15534,15534,15610,15610,15610,15769,15824,15824,15858,15920,15920,16023,16023,16023,16127,16127,16127,16223,16306,16306,16395,16395,16464,16464,16629,16629,16677,16781,16863,16863,16980,16980,17036,17091,17091,17132,17132,17297,17366,17366,17366,17469,17469,17469,17641,17641,17641,17724,17800,17834,17889,17889,17889,17965,17965,18103,18103,18254,18330,18330,18454,18564,18564,18564,18709,18764,18764,18764,18936,18964,19074,19074,19184,19267,19267,19267,19397,19487,19576,19576,19576,19687,19687,19755,19817,19879,19879,19955,19976,19976,19976,20203,20313,20313,20375,20416,20416,20575,20637,20740,20802,20898,21009,21071,21071,21167,21167,21305,21346,21346,21346,21463,21546,21546,21663,21773,21856,21856,21924,22069,22069,22289,22289,22530,22530,22530,22647,22647,22647,22765,22833,22833,22909,22909,23047,23047,23123,23178,23178,23178,23357,23412,23508,23508,23508,23742,23859,23949,24025,24025,24025,24128,24128,24128,24279,24334,24355,24396,24396,24548,24644,24713,24713,24872,24872,24982,25051,25133,25133,25133,25340,25409,25409,25409,25526,25595,25684,25801,25904,26001,26070,26070,26256,26256,26366,26442,26442,26607,26607,26696,26786,26786,26786,26930,27034,27034,27275,27357,27357,27578,27578,27695,27695,27819,27970,28046,28046,28163,28239,28239,28466,28562,28562,28562,28748,28824,28976,28976,28976,29244,29354,29354,29354,29499,29499,29623,29726,29726,29919,29919,29988,30132,30132,30360,30360,30504,30504,30504,30635,30704,30780,30780,30959,30959,31117,31117,31207,31207,31427,31427,31530,31530,31723,31723,31854,31854,31943,31943,32115,32198,32308,32412,32542,32542,32632,32632,32866,32866,33121,33121,33238,33238,33534,33623,33782,33782,33885,33968,34092,34092,34092,34340,34429,34429,34429,34684,34684,34870,34870,34946,35049,35145,35145,35407,35407,35579,35703,35703,35854,35965,36089,36254,36254,36254,36577,36577,36577,36832,36963,37080,37080,37080,37369,37493,37493,37493,37493,37734,37803,37934,37934,38044,38044,38237,38237,38492,38623,38705,38705,38705,38953,38953,39063,39167,39167,39325,39325,39325,39642,39642,39642,39876,40007,40007,40137,40137,40378,40523,40613,40613,40840,40840,40840,41074,41170,41170,41411,41563,41563,41632,41769,41886,42059,42189,42189,42189,42472,42472,42472,42644,42754,42754,42837,42837,43036,43036,43036,43367,43470,43470,43470,43766,43766,43973,44111,44111,44338,44455,44455,44455,44730,44861,44861,45013,45013,45302,45302,45440,45440,45440,45715,45715,45880,46025,46025,46025,46273,46273,46273,46576,46665,46665,46948,46948,47209,47209,47395,47395,47519,47519,47767,47891,47891,48070,48208,48318,48449,48449,48449,48669,48841,48841,48841,49103,49103,49420,49420,49420,49640,49640,49640,49895,49895,50122,50253,50328,50328,50459,50459,50693,50810,50810,50948,50948,51217,51217,51554,51554,51554,51905,52057,52057,52057,52408,52573,52656,52732,52732,52911,53076,53241,53241,53372,53372,53689,53930,54088,54267,54267,54412,54412,54728,54728,54728,54969,55100,55100,55224,55355,55355,55355,55693,55892,56051,56051,56126,56126,56457,56457,56767,56767,56946,57077,57214,57359,57359,57359,57359,57724,57882,57882,57882,58199,58378,58536,58674,58812,59018,59149,59149,59149,59432,59590,59693,59693,59817,59817,60113,60113,60113,60437,60671,60671,60843,60974,60974,61277,61422,61614,61614,61614,61848,62007,62007,62324,62503,62503,62503,62916,63074,63074,63074,63370,63370,63370,63825,63976,63976,63976,64376,64555,64796,64981,64981,65202,65202,65656,65773,65773,65945,66097,66262,66262,66262,66613,66613,67054,67054,67247,67350,67350,67715,67715,67715,68204,68204,68514,68714,68714,68900,69092,69271,69271,69464,69712,69712,69712,70056,70056,70187,70359,70518,70518,70910,70910,70910,70910,71358,71585,71743,71743,71902,72101,72101,72611,72611,72797,73024,73224,73224,73224,73644,73644,73864,73864,74236,74236,74463,74663,74828,74980,74980,74980,74980,75407,75606,75799,75799,75799,76254,76426,76426,76612,76798,76963,76963,77245,77245,77569,77796,77941,77941,78113,78306,78306,78306,78746,78746,78746,79118,79332,79511,79703,79703,79917,80061,80296,80509,80509,80509,80922,81108,81349,81349,81576,81804,81996,81996,82217,82217,82217,82650,82650,82912,83043,83043,83174,83456,83656,83862,83862,84021,84214,84420,84668,84668,84930,85074,85274,85439,85598,85598,85839,86059,86059,86245,86245,86575,86754,86913,86913,87113,87278,87505,87718,87718,87973,88159,88386,88386,88386,88841,89082,89302,89302,89702,89860,89860,90087,90287,90287,90287,90748,90989,90989,91251,91251,91705,91705,91953,92167,92167,92353,92649,92848,93069,93227,93227,93227,93620,93826,94047,94274,94274,94501,94756,94756,95004,95203,95203,95410,95410,95410,95830,95830,96071,96339,96339,96574,97042,97297,97297,97297,97820,98027,98288,98571,98784,99025,99300,99521,99686,99989,99989,99989,100478,100698,100698,100932,101166,101401,101669,101896,102096,102096,102578,102798,102798,103005,103205,103453,103659,103659,103659,104141,104389,104389,104926,105146,105146,105401,105677,105918,106076,106324,106668,106668,106909,107150,107371,107563,107563,108025,108025,108259,108576,108576,109023,109333,109333,109533,109808,110084,110352,110634,110944,111234,111509,111764,111764,111764,112260,112445,112445,112921,113162,113361,113637,113891,113891,114132,114132,114683,114917,115158,115386,115709,115909,115909,116384,116556,116811,116811,116976,117169,117699,117968,118209,118512,118767,119180,119379,119379,119655,119875,119875,120316,120529,120763,121025,121287,121576,121810,122106,122361,122616,122926,123215,123477,123779,123779,124227,124454,124454,124682,124682,125219,125467,125694,125942,126217,126217,126465,126747,127016,127305,127491,127684,127684,128145,128386,128579,128847,129061,129329,129543,129867,129867,130376,130631,130631,130948,131437,131437,131437,131967,132242,132552,132745,132979,133165,133165,133729,133964,134246,134583,134790,135038,135313,135313,135899,136284,136284,136911,137117,137407,137682,137861,138212,138439,138439,139369,139644,139941,140209,140491,140774,141104,141359,141634,141889,142481,142674,142908,143184,143349,143556,143803,144058,144058,144595,144878,145112,145373,145373,145862,146351,146675,147033,147377,147377,147660,147976,148279,148465,148775,149092,149326,149643,149932,150193,150565,150882,150882,151192,151516,151867,152542,152817,152817,153554,153822,154160,154511,155179,155447,155447,155723,156246,156577,156969,157327,157954,158284,158856,159186,159524,159799,160116,160116,160116,160116,160116,160116,160116,160116,160116,160116,160116,160116,160116,160116,160116,160116,160116,160116,160116,160116,160116,160116,160116,160116,160116,160116,160116,160116,160116,160116,160116,160116,160116,160116,160116,160116,160116,160116,160116,160116,160116,160116,160116,160116,160116,160116,160116,160116,160116,160116,160116,160116,160116,160116,161665,162168,162471,162471,162719,163359,163690,163951,163951,164626,165184,165501,165879,166120,166458,166830,166830,167594,167856,168083,168296,168634,168992,169302,169639,170032,170383,171209,171574,171911,172207,172510,172827,172827,173757,173757,174418,174721,175044,175402,175761,176064,176311,176635,177255,177537,177923,178591,178591,179265,179651,180512,180822,180822,182109,182447,182853,183218,183486,184072,184375,184719,185043,185380,186055,186406,186695,187522,187818,188107,188499,189078,189415,189814,190173,190730,191020,191364,192135,192514,192844,193257,193664,194063,194786,195619,195998,196377,196693,197396,197396,198318,199159,199462,199730,200109,200481,200901,201644,201954,202367,203097,203855,204240,204481,204784,205135,205776,206141,206506,207208,207435,208027,208709,209074,209756,210107,210451,210988,211739,212551,212868,213447,214149,214452,215168,215884,216194,216869,217261,217991,218639,218969,219279,219878,220284,220973,221365,221758,222474,223045,223397,223693,224085,224085,225159,225573,225862,226220,226957,227797,228038,228809,229642,230028,230441,230813,231708,232045,232713,232713,233381,234104,234545,235226,236032,236721,237396,237719,238057,238917,239730,240232,240591,241307,241851,242154,242884,243255,244061,244929,245280,246003,246533,247297,248062,248833,249301,250072,250795,251739,252083,252964,253398,254335,254713,255395,255781,256607,257426,258156,258852,259795,260256,260973,261331,262026,262825,263748,264856,265676,266467,266853,267686,268416,269318,270220,270661,271494,272389,273525,274421,274827,275577,276417,277223,277629,278318,279544,279936,280817,281609,282394,283654,284811,285576,286003,286787,287696,288605,289342,290100,290843,291711,293054,293419,294265,295195,296572,297364,298686,299168,300373,300773,302198,303004,304236,304649,305971,307314,308182,308974,310192,310943,311804,312912,313911,315274,316610,317822,319034,319819,320618,321451,322800,324322,325940,326904,328591,329480,330891,331862,333150,333955,335209,336675,337749,338562,339781,341068,342521,343375,344229,345372,346253,347149,347982,349944,351287,352630,353587,354950,356265,357670,359646,361478,363000,363978,365520,366952,368701,370457,373342,374713,376517,377976,380345,381805,383802,386012,387231,389083,391066,392196,393958,394867,396651,398117,400527,402380,404659,406442,408446,410422,412192,414258,416110,418031,420634,422383,425089,426680,429269,430639,432925,434860,436960,440080,443020,445492,447206,449265,451338,454182,456661,459133,461488,463705,467065,470412,473958,476767,479590,482056,484817,487723,491097,494030,498471,501136,503939,507781,511671,516939,521601,526324,531592,537438,542816,548428,554963,558991,565353,570077,575358,584041,591464,598564,605381,617245,625893,635017,642440,653898,663538,673123,685717,693492,705686,713577,727287,738897,749473,760924,770234,779468,793322,802377,814771,823344,837522,848601,854351,861616,869631,881350,892278,897133,902752,908722,913383,921316,927451,933559,941009,947861,956241,971217],"fa":[48,62,117,193,193,234,317,317,317,317,331,372,372,427,427,427,482,482,482,537,537,572,572,572,572,592,592,620,620,620,661,675,675,716,730,737,737,771,771,799,799,874,874,874,874,881,881,881,881,881,930,930,930,943,943,964,978,978,1005,1019,1019,1026,1033,1033,1033,1054,1060,1074,1074,1074,1081,1081,1081,1109,1116,1157,1157,1157,1171,1171,1184,1184,1212,1212,1253,1253,1301,1301,1301,1301,1357,1357,1391,1391,1439,1439,1474,1474,1474,1474,1487,1487,1494,1494,1542,1542,1542,1570,1570,1604,1604,1632,1653,1653,1666,1666,1666,1687,1715,1742,1742,1770,1770,1818,1818,1825,1839,1839,1866,1880,1914,1914,1921,1990,1990,2018,2018,2045,2093,2169,2169,2169,2224,2224,2245,2272,2300,2348,2348,2348,2376,2376,2389,2424,2451,2465,2465,2486,2534,2534,2568,2568,2603,2617,2617,2665,2665,2713,2754,2789,2789,2830,2830,2837,2844,2844,2871,2885,2926,2926,2954,2954,3023,3057,3119,3119,3147,3147,3195,3250,3250,3271,3333,3333,3333,3367,3367,3422,3464,3484,3505,3505,3567,3567,3594,3622,3629,3656,3670,3691,3711,3753,3780,3815,3842,3863,3890,3925,3966,4008,4008,4021,4028,4104,4104,4104,4125,4159,4159,4214,4214,4262,4262,4324,4324,4338,4345,4372,4386,4462,4538,4538,4558,4600,4607,4641,4682,4682,4696,4737,4779,4779,4793,4848,4848,4882,4889,4896,4916,4916,4958,4972,5027,5027,5027,5054,5130,5130,5178,5206,5206,5261,5288,5343,5364,5364,5385,5392,5398,5412,5488,5488,5578,5578,5598,5633,5688,5695,5708,5777,5777,5825,5846,5887,5887,5929,5929,5963,5970,6046,6115,6142,6142,6170,6259,6259,6266,6301,6369,6418,6418,6480,6507,6555,6576,6576,6583,6617,6617,6624,6659,6686,6727,6727,6741,6769,6831,6872,6893,6955,6962,6989,6989,7044,7079,7141,7141,7175,7209,7244,7285,7388,7388,7423,7437,7471,7512,7547,7547,7602,7602,7629,7719,7719,7802,7802,7829,7974,7974,8001,8022,8029,8063,8160,8160,8208,8256,8284,8304,8394,8394,8394,8490,8490,8538,8538,8580,8621,8662,8676,8704,8745,8828,8835,8848,8848,8917,8931,8931,9020,9048,9096,9144,9206,9248,9310,9344,9344,9427,9427,9454,9454,9509,9509,9544,9592,9592,9668,9668,9668,9750,9750,9792,9833,9860,9929,9929,10012,10012,10101,10101,10157,10205,10253,10294,10411,10411,10460,10460,10473,10528,10611,10611,10611,10673,10673,10673,10735,10735,10776,10831,10859,10935,10935,10983,10997,11134,11134,11203,11217,11279,11313,11375,11375,11375,11444,11486,11589,11589,11603,11603,11665,11775,11775,11775,11816,11837,11899,11995,11995,12078,12167,12167,12215,12215,12326,12326,12456,12546,12546,12594,12670,12670,12739,12739,12773,12821,12821,12821,12876,12904,13021,13021,13021,13090,13090,13207,13207,13207,13248,13297,13386,13386,13462,13462,13579,13579,13579,13689,13689,13751,13806,13806,13875,13951,14033,14075,14171,14171,14171,14226,14254,14343,14343,14495,14495,14564,14605,14708,14708,14708,14756,14818,14880,15039,15039,15142,15142,15142,15142,15231,15328,15328,15328,15383,15534,15534,15610,15610,15610,15769,15769,15769,15824,15858,15858,15920,16023,16023,16127,16127,16127,16223,16223,16223,16306,16395,16395,16464,16464,16629,16629,16677,16677,16781,16863,16980,16980,17036,17036,17091,17132,17132,17297,17297,17366,17469,17469,17469,17641,17641,17641,17724,17724,17724,17800,17834,17889,17965,17965,17965,18103,18103,18254,18254,18330,18454,18454,18564,18709,18709,18709,18764,18936,18936,18936,18964,19074,19184,19184,19267,19397,19397,19397,19487,19576,19687,19687,19687,19755,19755,19817,19879,19955,19955,19976,20203,20203,20203,20313,20375,20375,20416,20575,20575,20637,20740,20802,20898,21009,21071,21167,21167,21305,21305,21346,21463,21463,21463,21546,21663,21663,21773,21856,21924,21924,22069,22289,22289,22530,22530,22647,22647,22647,22765,22765,22765,22833,22909,22909,23047,23047,23123,23123,23178,23357,23357,23357,23412,23508,23742,23742,23742,23859,23949,24025,24128,24128,24128,24279,24279,24279,24334,24355,24396,24548,24548,24644,24713,24872,24872,24982,24982,25051,25133,25340,25340,25340,25409,25526,25526,25526,25595,25684,25801,25904,26001,26070,26132,26132,26366,26366,26442,26607,26607,26696,26696,26786,26930,26930,26930,27034,27275,27275,27357,27578,27578,27695,27695,27819,27819,27970,28046,28163,28163,28239,28466,28466,28562,28748,28748,28748,28824,28976,29244,29244,29244,29354,29499,29499,29499,29623,29623,29726,29919,29919,29988,29988,30132,30360,30360,30504,30504,30635,30635,30635,30704,30780,30959,30959,31117,31117,31207,31207,31427,31427,31530,31530,31723,31723,31854,31854,31943,31943,32115,32115,32198,32308,32412,32542,32632,32632,32866,32866,33121,33121,33238,33238,33534,33534,33623,33782,33885,33885,33968,34092,34340,34340,34340,34429,34684,34684,34684,34870,34870,34946,34946,35049,35145,35407,35407,35579,35579,35703,35854,35854,35965,36089,36254,36577,36577,36577,36832,36832,36832,36963,37080,37369,37369,37369,37493,37734,37734,37734,37734,37803,37934,38044,38044,38237,38237,38492,38492,38623,38705,38953,38953,38953,39063,39063,39167,39325,39325,39642,39642,39642,39876,39876,39876,40007,40137,40137,40378,40378,40523,40613,40840,40840,41074,41074,41074,41170,41411,41411,41563,41632,41632,41769,41886,42059,42189,42472,42472,42472,42644,42644,42644,42754,42837,42837,43036,43036,43367,43367,43367,43470,43766,43766,43766,43973,43973,44111,44338,44338,44455,44730,44730,44730,44861,45013,45013,45302,45302,45440,45440,45715,45715,45715,45880,45880,46025,46273,46273,46273,46576,46576,46576,46665,46948,46948,47209,47209,47395,47395,47519,47519,47767,47767,47891,48070,48070,48208,48318,48449,48669,48669,48669,48841,49103,49103,49103,49420,49420,49640,49640,49640,49895,49895,49895,50122,50122,50253,50328,50459,50459,50693,50693,50810,50948,50948,51217,51217,51554,51554,51905,51905,51905,52057,52408,52408,52408,52573,52656,52732,52911,52911,53076,53241,53372,53372,53689,53689,53930,54088,54267,54412,54412,54728,54728,54969,54969,54969,55100,55224,55224,55355,55693,55693,55693,55892,56051,56126,56126,56457,56457,56767,56767,56946,56946,57077,57214,57359,57724,57724,57724,57724,57882,58199,58199,58199,58378,58536,58674,58812,59018,59149,59432,59432,59432,59590,59693,59817,59817,59982,59982,60437,60437,60437,60671,60843,60843,60974,61277,61277,61422,61614,61848,61848,61848,62007,62324,62324,62503,62916,62916,62916,63074,63370,63370,63370,63825,63825,63825,63976,64376,64376,64376,64555,64796,64981,65202,65202,65656,65656,65773,65945,65945,66097,66262,66613,66613,66613,67054,67054,67247,67247,67350,67715,67715,68204,68204,68204,68514,68514,68714,68900,68900,69092,69271,69464,69464,69712,70056,70056,70056,70187,70187,70359,70518,70910,70910,71358,71358,71358,71358,71585,71743,71902,71902,72101,72611,72611,72797,72797,73024,73224,73644,73644,73644,73864,73864,74236,74236,74463,74463,74663,74828,74980,75407,75407,75407,75407,75606,75799,76254,76254,76254,76426,76612,76612,76798,76963,77245,77245,77569,77569,77796,77941,78113,78113,78306,78746,78746,78746,79118,79118,79118,79332,79511,79703,79917,79917,80061,80296,80509,80922,80922,80922,81108,81349,81576,81576,81804,81996,82217,82217,82650,82650,82650,82912,82912,83043,83174,83174,83456,83656,83862,84021,84021,84214,84420,84668,84930,84930,85074,85274,85439,85598,85839,85839,86059,86245,86245,86575,86575,86754,86913,87113,87113,87278,87505,87718,87973,87973,88159,88386,88841,88841,88841,89082,89302,89702,89702,89860,90087,90087,90287,90748,90748,90748,90989,91251,91251,91705,91705,91953,91953,92167,92353,92353,92649,92848,93069,93227,93620,93620,93620,93826,94047,94274,94501,94501,94756,95004,95004,95203,95410,95410,95830,95830,95830,96071,96071,96339,96574,96574,96801,97297,97820,97820,97820,98027,98288,98571,98784,99025,99300,99521,99686,99989,100478,100478,100478,100698,100932,100932,101166,101401,101669,101896,102096,102578,102578,102798,103005,103005,103205,103453,103659,104141,104141,104141,104389,104926,104926,105146,105401,105401,105677,105918,106076,106324,106668,106909,106909,107150,107371,107563,107818,107818,108259,108259,108576,109023,109023,109333,109533,109533,109808,110084,110352,110634,110944,111234,111509,111764,112260,112260,112260,112445,112921,112921,113162,113361,113637,113891,114132,114132,114683,114683,114917,115158,115386,115709,115909,116384,116384,116556,116811,116976,116976,117169,117699,117968,118209,118512,118767,118953,119379,119655,119655,119875,120171,120171,120529,120763,121025,121287,121576,121810,122106,122361,122616,122926,123215,123477,123779,124027,124027,124454,124682,124682,125219,125219,125467,125694,125942,126217,126465,126465,126747,127016,127305,127491,127684,128145,128145,128386,128579,128847,129061,129329,129543,129867,130108,130108,130631,130948,130948,131196,131967,131967,131967,132242,132552,132745,132979,133165,133729,133729,133964,134246,134583,134790,135038,135313,135589,135589,136284,136635,136635,137117,137407,137682,137861,138212,138439,139059,139059,139644,139941,140209,140491,140774,141104,141359,141634,141889,142123,142674,142908,143184,143349,143556,143803,144058,144595,144595,144878,145112,145373,145862,145862,146351,146675,147033,147377,147660,147660,147976,148279,148465,148775,149092,149326,149643,149932,150193,150565,150882,151192,151192,151516,151867,152204,152817,153554,153554,153822,154160,154511,154855,155447,155723,155723,156046,156577,156969,157327,157630,158284,158856,159186,159524,159799,160116,161665,161665,161665,161665,161665,161665,161665,161665,161665,161665,161665,161665,161665,161665,161665,161665,161665,161665,161665,161665,161665,161665,161665,161665,161665,161665,161665,161665,161665,161665,161665,161665,161665,161665,161665,161665,161665,161665,161665,161665,161665,161665,161665,161665,161665,161665,161665,161665,161665,161665,161665,161665,161665,161665,161899,162471,162719,162719,163091,163690,163951,164626,164626,164943,165501,165879,166120,166458,166830,167594,167594,167856,168083,168296,168634,168992,169302,169639,170032,170383,171209,171574,171911,172207,172510,172827,173454,173454,174094,174094,174721,175044,175402,175761,176064,176311,176635,177255,177537,177923,178295,179265,179265,179651,180105,180822,181655,181655,182447,182853,183218,183486,184072,184375,184719,185043,185380,185731,186406,186695,187522,187818,188107,188499,188782,189415,189814,190173,190455,191020,191364,191763,192514,192844,193257,193664,194063,194373,195213,195998,196377,196693,197024,198016,198016,198794,199462,199730,200109,200481,200901,201252,201954,202367,202712,203490,204240,204481,204784,205135,205452,206141,206506,206912,207435,208027,208337,209074,209446,210107,210451,210988,211326,212145,212868,213164,213743,214452,214741,215492,216194,216869,217261,217654,218287,218969,219279,219603,220284,220601,221365,221758,222123,222763,223397,223693,224085,224774,224774,225573,225862,226220,226667,227363,228038,228471,229181,230028,230441,230813,231364,232045,232417,233092,233092,233732,234545,234923,235619,236383,237072,237719,238057,238435,239317,240232,240591,240949,241851,242154,242560,243255,243703,244536,245280,245679,246533,246905,247676,248495,249301,249652,250389,251319,252083,252524,253398,253866,254713,255016,255781,256159,257055,257826,258501,259299,260256,260711,261331,261668,262398,263334,264078,265331,266006,266853,267686,268058,268871,269738,270661,271060,271955,272802,274014,274827,275150,275901,276776,277629,278063,278786,279936,280294,281293,282078,282828,284013,285162,286003,286381,287159,288082,289025,289666,290423,291318,292138,293419,293832,294644,295588,296992,297757,299168,299623,300773,301213,302480,303403,304649,305104,306357,307693,308567,309435,310606,311335,312162,313394,314379,315811,317058,318111,319344,320218,321100,321878,323303,324728,326512,327276,328998,329948,331463,332289,333549,334348,335835,337343,338252,338920,340339,341592,342941,343809,344608,345778,346639,347603,348464,350282,351776,353187,353979,355356,356596,358111,360115,361967,363516,364508,366009,367476,369183,370987,373831,375119,377019,378403,380855,382280,384201,386350,387720,389607,391590,392733,394557,395329,397208,398613,401016,402896,405058,406904,408997,410925,412722,414636,416599,418555,421040,422796,425612,427258,429820,431128,433373,435280,437422,440596,443612,445898,447750,449623,451724,454650,457108,459587,462011,464111,467588,470983,474460,477222,480066,482620,485237,488253,491668,494471,498988,501536,504379,508346,512209,517456,522076,526772,532067,537858,543229,548938,555362,559452,565773,570642,575799,584503,591884,599046,605842,617713,626251,635499,642922,654387,664000,673557,686069,694015,706065,714059,727611,739220,749873,761200,770523,779998,793611,802749,815061,823751,837715,848870,854923,861870,869982,881564,892423,897546,903048,908887,913535,921584,927713,933903,941195,948095,956392,971568]},"VARITY_R":{"reach_p":0.3321657066849635,"reach_n":0.7699702180923548,"a_cov":0.9684544349112549,"fb":[0,0,0,0,0,0,0,0,0,0,0,0,0,8,8,8,8,8,8,8,8,8,8,8,8,8,8,8,8,8,8,8,8,8,8,8,8,8,8,24,24,24,24,24,24,32,32,32,32,32,32,32,32,32,32,32,32,32,32,32,32,32,32,32,32,32,32,32,32,32,32,32,32,32,32,32,32,32,32,32,32,32,32,32,32,32,32,32,32,32,32,40,40,40,40,40,40,40,40,40,40,40,40,40,40,40,40,40,40,40,40,48,48,48,48,48,48,48,48,48,48,48,48,56,56,56,64,64,64,64,64,64,64,72,72,72,72,80,80,80,80,80,80,80,80,80,80,80,80,80,80,88,88,88,88,88,88,88,96,96,96,96,96,96,96,96,96,96,104,104,104,136,136,136,136,136,136,136,136,136,136,136,136,136,144,144,144,144,144,144,144,144,144,144,144,152,152,152,152,152,152,152,152,152,152,152,152,152,168,168,168,168,168,176,176,176,176,176,176,176,176,176,176,184,184,184,184,192,192,192,192,192,200,200,208,208,216,216,216,216,216,216,216,216,224,224,232,232,232,232,232,240,240,256,256,256,256,256,256,256,256,264,264,264,264,264,264,272,272,272,272,280,280,288,288,288,288,288,296,296,312,312,312,312,312,320,320,320,320,320,336,336,352,352,360,360,360,360,360,360,360,368,368,376,376,376,376,376,408,408,408,408,424,424,432,440,440,440,440,440,440,440,448,448,448,472,472,488,497,497,505,505,505,505,505,513,513,513,513,513,513,513,513,513,521,521,521,545,545,569,569,577,577,585,585,585,585,585,585,585,585,585,593,593,593,593,593,593,593,601,601,601,609,609,609,609,617,617,625,625,633,633,657,657,665,681,681,697,697,697,697,697,713,713,713,713,713,729,729,737,753,753,761,769,769,785,785,809,809,825,825,825,857,857,857,857,857,857,857,873,873,873,889,889,913,913,953,961,961,961,969,969,977,985,985,1001,1017,1017,1033,1033,1041,1041,1057,1057,1057,1065,1065,1073,1073,1073,1073,1073,1081,1089,1105,1105,1113,1113,1129,1129,1129,1137,1145,1145,1153,1153,1161,1161,1161,1161,1161,1161,1169,1177,1177,1177,1177,1177,1177,1185,1193,1193,1193,1193,1209,1217,1217,1225,1233,1257,1257,1265,1281,1281,1281,1297,1297,1321,1329,1329,1329,1353,1353,1369,1369,1393,1393,1393,1401,1409,1409,1409,1409,1409,1409,1409,1417,1417,1425,1433,1433,1449,1465,1473,1473,1473,1473,1473,1482,1482,1482,1490,1506,1514,1514,1522,1522,1522,1522,1522,1530,1530,1562,1578,1586,1594,1594,1594,1626,1626,1642,1650,1658,1658,1658,1674,1690,1690,1690,1690,1690,1690,1698,1698,1722,1722,1738,1754,1762,1762,1762,1770,1778,1802,1802,1802,1802,1810,1826,1826,1826,1826,1850,1850,1858,1858,1874,1890,1898,1898,1930,1938,1938,1954,1954,1954,1954,1954,1970,1986,2002,2002,2002,2002,2018,2018,2026,2034,2042,2042,2050,2050,2058,2058,2066,2090,2090,2098,2106,2106,2122,2122,2130,2130,2130,2138,2146,2154,2170,2218,2218,2234,2242,2242,2266,2274,2290,2290,2298,2298,2298,2298,2298,2298,2298,2306,2322,2338,2354,2362,2386,2402,2402,2402,2410,2426,2434,2450,2450,2483,2491,2491,2507,2507,2523,2539,2539,2539,2547,2571,2571,2571,2571,2571,2587,2587,2619,2651,2651,2659,2659,2667,2675,2683,2691,2715,2731,2731,2731,2739,2747,2755,2771,2795,2803,2803,2803,2803,2811,2819,2819,2835,2859,2867,2875,2883,2915,2915,2963,2971,2971,2971,2987,2995,3011,3035,3043,3043,3051,3075,3075,3083,3099,3099,3099,3123,3147,3155,3155,3155,3163,3163,3171,3171,3219,3243,3251,3259,3267,3275,3283,3291,3331,3339,3363,3371,3379,3379,3387,3395,3419,3419,3435,3452,3460,3468,3468,3492,3492,3492,3500,3516,3524,3524,3524,3524,3524,3524,3540,3572,3596,3628,3628,3636,3652,3676,3684,3700,3724,3732,3732,3748,3764,3780,3780,3796,3796,3828,3860,3876,3892,3892,3924,3924,3940,3948,3980,3980,3996,3996,3996,4004,4020,4036,4036,4044,4068,4076,4076,4092,4100,4100,4108,4124,4156,4164,4204,4212,4236,4276,4316,4356,4356,4372,4372,4388,4420,4437,4453,4461,4493,4493,4501,4533,4565,4565,4581,4605,4637,4653,4677,4693,4717,4717,4725,4749,4749,4757,4765,4765,4781,4781,4781,4797,4797,4813,4829,4845,4845,4861,4877,4893,4901,4909,4925,4933,4965,4973,4989,5013,5037,5037,5077,5101,5109,5133,5165,5181,5189,5197,5205,5213,5237,5261,5269,5277,5293,5301,5317,5325,5333,5357,5365,5389,5389,5389,5414,5430,5438,5502,5518,5526,5550,5566,5574,5590,5598,5598,5614,5614,5646,5670,5686,5718,5726,5742,5758,5798,5798,5814,5822,5838,5838,5846,5846,5846,5854,5878,5878,5886,5894,5910,5934,5958,5966,5974,5998,6022,6022,6030,6054,6062,6078,6094,6094,6110,6118,6150,6174,6190,6190,6238,6246,6262,6278,6278,6318,6318,6334,6334,6358,6366,6382,6382,6390,6399,6431,6431,6447,6479,6503,6511,6511,6527,6535,6551,6575,6591,6607,6623,6647,6663,6687,6703,6735,6743,6783,6799,6807,6807,6807,6823,6839,6855,6855,6863,6895,6911,6927,6935,6935,6975,6991,6991,7015,7015,7031,7047,7055,7071,7095,7103,7127,7135,7143,7159,7159,7167,7199,7215,7247,7271,7287,7311,7327,7343,7351,7392,7440,7456,7456,7456,7488,7528,7536,7536,7576,7576,7600,7600,7616,7656,7696,7720,7744,7744,7760,7768,7776,7792,7816,7832,7864,7872,7904,7920,7936,7944,7960,7968,8000,8000,8056,8056,8056,8080,8112,8136,8144,8152,8160,8256,8264,8280,8296,8320,8369,8401,8425,8425,8433,8441,8457,8457,8465,8521,8553,8561,8561,8609,8617,8617,8641,8665,8713,8753,8769,8777,8793,8833,8913,8921,8953,8961,8969,8985,8993,8993,8993,9025,9049,9089,9121,9129,9137,9161,9185,9233,9257,9289,9321,9321,9345,9378,9410,9418,9426,9458,9474,9482,9514,9530,9546,9610,9626,9666,9722,9746,9786,9786,9826,9850,9858,9882,9898,9946,9994,10050,10074,10090,10146,10170,10202,10234,10250,10282,10282,10290,10314,10347,10347,10363,10371,10387,10427,10451,10491,10547,10563,10571,10595,10635,10675,10691,10699,10707,10771,10811,10843,10899,10923,10939,10971,10979,11011,11027,11035,11075,11107,11123,11179,11227,11275,11275,11315,11348,11372,11420,11436,11460,11492,11492,11532,11588,11636,11684,11748,11764,11796,11820,11868,11876,11924,11948,11956,11988,12036,12060,12092,12092,12116,12156,12204,12228,12268,12309,12333,12357,12381,12421,12469,12517,12549,12573,12613,12629,12685,12725,12773,12797,12845,12885,12957,13013,13069,13117,13149,13157,13197,13213,13237,13302,13326,13350,13414,13438,13478,13502,13526,13582,13598,13630,13638,13670,13694,13710,13790,13838,13902,13966,13990,14014,14070,14126,14198,14222,14230,14279,14359,14399,14431,14495,14535,14551,14583,14615,14655,14695,14711,14719,14751,14783,14815,14831,14863,14911,14943,14983,15007,15079,15111,15119,15159,15231,15255,15312,15360,15384,15416,15456,15496,15544,15560,15616,15672,15712,15752,15792,15848,15880,15952,16000,16048,16080,16112,16136,16168,16224,16241,16305,16369,16385,16433,16433,16529,16553,16585,16641,16697,16745,16777,16801,16881,16929,17017,17065,17145,17161,17169,17217,17250,17322,17338,17402,17466,17562,17578,17634,17690,17730,17762,17818,17850,17874,17970,18002,18034,18058,18106,18130,18170,18243,18291,18371,18379,18419,18483,18507,18555,18627,18707,18739,18827,18875,18939,18987,18995,19043,19091,19147,19212,19260,19284,19332,19380,19404,19428,19484,19524,19548,19580,19668,19724,19772,19836,19884,19908,19980,20076,20124,20140,20197,20229,20269,20285,20341,20405,20453,20477,20549,20605,20701,20813,20893,20965,21061,21109,21157,21182,21206,21254,21310,21350,21422,21438,21518,21550,21614,21734,21806,21902,21958,22030,22102,22199,22255,22303,22399,22447,22543,22551,22583,22671,22767,22823,22879,22935,23015,23047,23095,23216,23312,23336,23392,23456,23496,23536,23560,23624,23648,23696,23752,23856,23920,24024,24129,24161,24249,24305,24369,24425,24465,24545,24577,24601,24697,24753,24817,24841,24937,25025,25081,25130,25250,25330,25466,25514,25546,25626,25690,25746,25802,25850,25890,25954,26010,26147,26227,26323,26395,26451,26515,26579,26643,26747,26811,26867,27003,27059,27108,27188,27252,27332,27428,27548,27644,27716,27844,27884,27980,28044,28133,28197,28269,28341,28461,28541,28661,28677,28797,28861,28869,28885,28949,28981,29062,29102,29190,29270,29350,29438,29494,29590,29710,29774,29846,29902,30006,30127,30295,30399,30471,30535,30711,30815,30911,30967,31056,31192,31232,31408,31488,31560,31664,31728,31864,31928,32033,32145,32209,32329,32417,32473,32593,32689,32769,32857,32913,33026,33122,33266,33370,33458,33570,33690,33866,33922,34027,34147,34283,34491,34539,34659,34691,34835,34915,34988,35028,35212,35372,35420,35556,35644,35780,35876,35981,36069,36093,36141,36221,36413,36517,36653,36749,36942,37102,37302,37358,37534,37686,37734,37798,37951,38031,38127,38327,38439,38535,38759,38880,38984,39104,39232,39360,39512,39712,39840,39945,40065,40201,40361,40473,40561,40753,40841,41042,41178,41266,41450,41602,41674,41786,41883,42115,42195,42339,42555,42643,42707,42868,42980,43172,43300,43428,43588,43636,43772,43925,44085,44213,44429,44541,44733,44862,45054,45158,45398,45502,45590,45742,45879,45975,46175,46359,46551,46743,46800,47008,47112,47224,47368,47480,47704,47857,48009,48185,48353,48457,48641,48778,49002,49202,49306,49410,49610,49690,49891,50075,50275,50483,50692,50892,51236,51404,51612,51821,52061,52229,52453,52565,52718,52910,53126,53318,53502,53823,54159,54535,54712,54872,55128,55272,55368,55560,55809,56041,56281,56425,56553,56898,57034,57178,57362,57530,57763,57875,58099,58395,58780,58940,59116,59244,59436,59637,59861,60181,60341,60590,60806,60950,61182,61342,61454,61711,61879,62191,62504,62824,63000,63128,63256,63529,63881,64081,64369,64634,64762,65050,65354,65563,65763,66059,66307,66628,66884,67156,67429,67733,68029,68333,68702,69030,69278,69399,69879,70039,70287,70632,70904,71104,71304,71561,71953,72305,72618,72882,73122,73403,73699,74091,74348,74756,75092,75485,75773,76229,76574,76958,77174,77543,77879,78392,78752,79136,79401,79641,80089,80466,80898,81275,81699,81859,82083,82460,82708,82988,83181,83573,83941,84230,84846,85231,85591,85863,86248,86744,87169,87561,88017,88322,88714,89123,89731,90100,90412,90716,91269,91845,92366,92670,93167,93423,93943,94440,95081,95593,96306,96754,97203,97667,98228,98620,99213,99693,100086,100494,101103,101463,102000,102480,103033,103489,104194,104786,105387,105884,106492,107309,107862,108414,109175,109784,110320,111233,111842,112258,112923,113684,114308,115437,116078,116807,117391,118032,118625,119297,119754,120354,121291,121964,122901,123526,124511,125335,126056,126657,127714,128875,129612,130140,131149,132198,132991,133944,134905,135954,136875,137764,138437,139286,140182,141488,142729,143562,144731,145692,146885,148167,149656,150721,152179,153412,154533,155470,156375,158377,159218,160435,161628,163062,164183,165560,166449,168491,169364,170317,171815,173136,175290,177076,178846,180575,182994,184483,185869,187607,188439,189889,192315,194438,196400,197881,200051,202013,204360,205833,208123,209949,212216,214001,215739,218246,220520,223323,225693,228056,231115,234751,237489,240492,243367,245842,248589,252473,254731,258967,262162,265262,268096,272237,275192,278827,283520,286948,290888,294715,300025,303901,309691,313791,319605,325835,330792,335949,340682,344638,350732,358300,364466,371321,378825,385215,394593,402585,413460,422533,436692,448880,461229,482202,497441,520969,539596,577707,620639,673861,769013,884939],"fa":[0,0,0,0,0,0,8,8,8,8,8,8,8,8,8,8,8,8,8,8,8,8,8,8,8,8,8,8,8,8,8,8,8,24,24,24,24,24,24,32,32,32,32,32,32,32,32,32,32,32,32,32,32,32,32,32,32,32,32,32,32,32,32,32,32,32,32,32,32,32,32,32,32,32,32,32,32,32,32,32,32,32,32,32,32,32,40,40,40,40,40,40,40,40,40,40,40,40,40,40,40,40,40,40,40,40,40,40,48,48,48,48,48,48,48,48,48,48,48,56,56,56,56,64,64,64,64,64,64,64,72,72,72,80,80,80,80,80,80,80,80,80,80,80,80,80,80,88,88,88,88,88,88,88,96,96,96,96,96,96,96,96,96,96,96,104,104,104,136,136,136,136,136,136,136,136,136,136,136,136,144,144,144,144,144,144,144,144,144,144,144,144,152,152,152,152,152,152,152,152,152,152,152,152,152,152,168,168,168,168,168,176,176,176,176,176,176,176,176,176,176,184,184,192,192,192,192,192,192,200,200,200,208,208,216,216,216,216,216,216,216,216,224,224,232,232,232,232,232,240,240,256,256,256,256,256,256,256,256,264,264,264,264,272,272,272,272,272,272,280,280,288,288,288,288,288,296,296,312,312,312,312,320,320,320,320,320,336,336,336,352,352,360,360,360,360,360,360,368,368,368,376,376,376,376,408,408,408,408,408,424,424,432,432,440,440,440,440,440,440,448,448,448,448,472,488,488,497,505,505,505,505,513,513,513,513,513,513,513,513,513,513,513,521,545,545,545,569,569,577,577,585,585,585,585,585,585,585,585,585,593,593,593,593,593,593,593,601,601,601,609,609,609,609,617,617,625,625,633,633,657,657,665,665,681,697,697,697,697,713,713,713,713,713,713,729,729,737,737,753,761,761,769,785,785,809,809,825,825,825,857,857,857,857,857,857,857,873,873,873,873,889,913,913,953,953,961,961,961,969,977,977,985,1001,1001,1017,1033,1033,1041,1041,1057,1057,1057,1057,1065,1073,1073,1073,1073,1073,1081,1081,1089,1105,1113,1113,1129,1129,1129,1137,1137,1145,1153,1153,1161,1161,1161,1161,1161,1161,1169,1169,1177,1177,1177,1177,1177,1177,1185,1193,1193,1193,1209,1209,1217,1225,1225,1233,1257,1265,1265,1281,1281,1281,1297,1321,1321,1329,1329,1353,1353,1353,1369,1393,1393,1393,1401,1401,1409,1409,1409,1409,1409,1409,1409,1417,1425,1425,1433,1449,1449,1465,1473,1473,1473,1473,1473,1482,1482,1490,1490,1506,1514,1522,1522,1522,1522,1522,1522,1530,1562,1562,1578,1586,1594,1594,1594,1626,1642,1642,1650,1658,1658,1658,1674,1690,1690,1690,1690,1690,1690,1698,1722,1722,1722,1738,1754,1762,1762,1762,1770,1778,1802,1802,1802,1810,1810,1826,1826,1826,1826,1850,1858,1858,1874,1874,1890,1898,1898,1930,1938,1954,1954,1954,1954,1954,1970,1970,1986,2002,2002,2002,2002,2018,2018,2026,2034,2042,2050,2050,2050,2058,2066,2066,2090,2090,2098,2106,2106,2122,2122,2130,2130,2130,2138,2146,2154,2170,2218,2234,2234,2242,2242,2266,2274,2290,2298,2298,2298,2298,2298,2298,2298,2298,2306,2322,2338,2354,2362,2386,2402,2402,2402,2410,2426,2434,2450,2450,2483,2491,2491,2507,2507,2523,2539,2539,2547,2547,2555,2571,2571,2571,2571,2587,2619,2619,2643,2659,2659,2667,2667,2675,2683,2691,2715,2731,2731,2731,2739,2747,2755,2771,2795,2803,2803,2803,2803,2811,2819,2819,2835,2859,2867,2875,2883,2915,2947,2947,2971,2971,2971,2987,2995,3011,3035,3043,3043,3051,3075,3075,3083,3099,3099,3099,3123,3147,3155,3155,3155,3163,3163,3171,3203,3203,3243,3251,3259,3267,3275,3283,3291,3331,3339,3363,3371,3379,3379,3387,3395,3403,3427,3427,3452,3460,3468,3492,3492,3492,3492,3500,3516,3524,3524,3524,3524,3524,3524,3532,3572,3596,3628,3628,3636,3652,3676,3684,3700,3724,3732,3732,3748,3764,3764,3796,3796,3820,3820,3860,3876,3892,3892,3908,3924,3924,3948,3980,3988,3988,3996,3996,4004,4012,4036,4036,4044,4052,4076,4084,4084,4100,4100,4108,4124,4156,4164,4180,4212,4220,4276,4316,4332,4356,4372,4372,4388,4420,4437,4453,4461,4493,4493,4501,4533,4549,4573,4573,4605,4637,4653,4677,4685,4717,4717,4717,4749,4749,4757,4765,4765,4781,4781,4781,4789,4797,4813,4829,4829,4845,4861,4877,4885,4901,4909,4925,4933,4949,4973,4973,5013,5037,5037,5061,5085,5109,5133,5157,5181,5189,5189,5205,5213,5237,5261,5261,5277,5293,5301,5317,5325,5333,5357,5365,5365,5389,5414,5414,5430,5438,5486,5518,5526,5550,5558,5574,5590,5590,5598,5614,5614,5630,5670,5686,5702,5726,5742,5758,5790,5798,5814,5822,5838,5838,5846,5846,5846,5854,5878,5878,5886,5886,5910,5918,5934,5966,5974,5982,6022,6022,6030,6054,6062,6078,6094,6094,6110,6118,6118,6174,6190,6190,6206,6246,6262,6278,6278,6310,6318,6318,6334,6350,6366,6374,6382,6390,6399,6407,6431,6447,6463,6503,6511,6511,6527,6535,6551,6551,6591,6607,6623,6647,6647,6687,6703,6711,6743,6767,6799,6807,6807,6807,6815,6839,6847,6855,6863,6895,6911,6927,6935,6935,6959,6991,6991,7015,7015,7015,7047,7055,7071,7087,7103,7127,7127,7143,7151,7159,7167,7191,7215,7223,7255,7287,7303,7327,7343,7351,7351,7408,7448,7456,7456,7464,7504,7536,7536,7560,7576,7584,7600,7616,7640,7688,7720,7744,7744,7752,7768,7776,7784,7816,7832,7848,7872,7896,7920,7936,7944,7944,7968,7984,8000,8024,8056,8056,8072,8112,8128,8144,8152,8160,8208,8264,8280,8296,8304,8360,8385,8425,8425,8425,8441,8457,8457,8457,8489,8545,8561,8561,8609,8617,8617,8633,8665,8681,8729,8761,8777,8793,8817,8857,8921,8945,8961,8969,8985,8985,8993,8993,9025,9025,9089,9113,9129,9129,9161,9185,9209,9257,9265,9321,9321,9345,9378,9386,9418,9426,9442,9474,9482,9498,9522,9546,9570,9626,9650,9690,9746,9754,9786,9810,9850,9858,9882,9898,9946,9978,10034,10074,10074,10106,10170,10186,10234,10242,10274,10282,10290,10290,10339,10347,10355,10371,10371,10419,10451,10467,10515,10555,10571,10587,10635,10643,10691,10699,10707,10715,10779,10843,10867,10923,10931,10947,10979,11011,11011,11035,11059,11075,11123,11139,11211,11251,11275,11307,11332,11372,11412,11428,11452,11468,11492,11508,11548,11612,11644,11716,11756,11780,11820,11836,11876,11884,11932,11956,11980,12020,12052,12068,12092,12108,12140,12180,12228,12268,12268,12317,12349,12381,12397,12445,12485,12517,12549,12597,12629,12661,12717,12733,12797,12813,12869,12901,12965,13029,13093,13149,13157,13173,13205,13237,13277,13326,13326,13406,13422,13462,13486,13526,13550,13590,13630,13630,13654,13678,13694,13742,13798,13846,13942,13982,14006,14030,14110,14166,14214,14230,14254,14295,14367,14431,14479,14511,14551,14567,14591,14639,14679,14711,14711,14751,14759,14799,14831,14839,14871,14919,14959,14999,15063,15095,15119,15135,15207,15247,15280,15320,15360,15400,15432,15480,15520,15560,15584,15656,15704,15752,15760,15832,15864,15904,15976,16024,16056,16104,16136,16144,16200,16232,16273,16329,16385,16401,16433,16465,16545,16577,16601,16657,16729,16761,16801,16849,16897,16945,17033,17097,17145,17169,17177,17250,17314,17322,17386,17442,17498,17570,17594,17658,17706,17746,17770,17842,17850,17930,17978,18010,18050,18058,18114,18146,18194,18259,18323,18379,18387,18451,18491,18539,18603,18651,18723,18755,18843,18899,18963,18995,19003,19075,19115,19163,19260,19276,19308,19332,19396,19404,19444,19516,19532,19572,19620,19700,19756,19796,19868,19908,19932,19996,20092,20132,20156,20213,20253,20285,20309,20381,20429,20461,20509,20565,20661,20709,20853,20901,20989,21085,21125,21157,21190,21230,21270,21334,21398,21422,21462,21534,21582,21662,21758,21838,21918,22006,22046,22126,22223,22255,22327,22439,22463,22551,22559,22607,22687,22815,22855,22903,22951,23047,23063,23127,23232,23320,23352,23416,23464,23520,23552,23592,23640,23656,23712,23808,23880,23952,24072,24145,24185,24281,24329,24393,24433,24497,24553,24593,24657,24729,24785,24841,24857,24985,25041,25122,25178,25266,25402,25474,25514,25562,25658,25722,25746,25826,25866,25906,25978,26026,26171,26259,26347,26435,26475,26547,26603,26643,26755,26819,26899,27035,27076,27140,27228,27268,27388,27444,27588,27700,27748,27852,27916,28004,28085,28141,28221,28309,28349,28509,28565,28669,28709,28821,28869,28877,28901,28965,29005,29078,29142,29222,29294,29406,29462,29502,29614,29726,29790,29854,29950,30047,30167,30311,30431,30487,30551,30743,30847,30919,30991,31120,31192,31288,31432,31504,31576,31688,31752,31872,31976,32057,32153,32217,32353,32449,32505,32609,32737,32817,32881,32953,33066,33154,33306,33394,33482,33610,33754,33906,33930,34043,34203,34339,34515,34571,34683,34731,34875,34939,35004,35092,35236,35388,35428,35588,35676,35796,35892,36013,36077,36101,36149,36269,36437,36565,36709,36765,36958,37150,37326,37422,37574,37694,37766,37830,37983,38047,38183,38351,38471,38599,38807,38888,39016,39152,39272,39376,39560,39728,39856,40009,40113,40233,40385,40537,40577,40769,40850,41074,41234,41306,41498,41618,41722,41835,41947,42139,42227,42403,42563,42651,42747,42884,43004,43204,43332,43460,43620,43652,43796,43973,44125,44253,44461,44565,44773,44902,45102,45190,45446,45502,45630,45758,45895,45991,46215,46399,46591,46776,46816,47040,47136,47264,47392,47520,47728,47873,48065,48225,48393,48489,48705,48834,49034,49234,49330,49450,49618,49723,49907,50099,50339,50531,50732,50932,51284,51428,51677,51853,52085,52317,52477,52613,52734,52974,53166,53366,53566,53895,54231,54575,54744,54912,55128,55288,55400,55592,55857,56073,56313,56441,56585,56922,57050,57210,57378,57562,57787,57923,58139,58435,58836,58964,59132,59268,59468,59669,59909,60197,60357,60630,60830,60982,61238,61366,61527,61735,61951,62223,62568,62864,63032,63168,63296,63561,63961,64137,64441,64666,64810,65106,65394,65651,65803,66091,66355,66676,66916,67204,67445,67813,68085,68349,68726,69070,69318,69463,69919,70087,70343,70712,70952,71144,71336,71601,71985,72354,72666,72954,73146,73467,73723,74107,74372,74804,75132,75533,75789,76269,76646,77006,77222,77575,77919,78448,78800,79168,79473,79681,80121,80522,80946,81291,81731,81907,82123,82524,82748,83012,83221,83613,84013,84270,84934,85271,85631,85919,86264,86768,87201,87617,88065,88370,88770,89219,89779,90164,90476,90756,91333,91933,92406,92702,93223,93487,93983,94488,95121,95657,96346,96850,97219,97787,98260,98660,99229,99717,100174,100550,101135,101511,102064,102560,103097,103561,104266,104859,105427,105932,106572,107381,107894,108486,109215,109824,110376,111281,111866,112306,112971,113740,114356,115501,116134,116855,117415,118072,118729,119313,119770,120410,121339,122036,122925,123590,124551,125399,126112,126729,127762,128931,129676,130196,131229,132262,133039,134040,134953,135962,136899,137804,138493,139350,140214,141520,142777,143618,144811,145772,146949,148215,149728,150825,152259,153476,154605,155510,156463,158425,159274,160491,161716,163110,164239,165624,166513,168539,169460,170397,171847,173272,175314,177116,178894,180640,183058,184564,185981,187671,188528,189937,192395,194494,196456,197985,200123,202061,204440,205905,208212,210045,212256,214049,215843,218294,220648,223379,225853,228080,231203,234815,237561,240548,243479,245914,248669,252537,254811,259047,262331,265350,268176,272309,275256,278931,283576,287028,290976,294788,300089,304005,309811,313935,319693,325939,330864,336013,340762,344798,350820,358372,364586,371449,378953,385311,394737,402737,413548,422645,436812,449032,461373,482314,497554,521129,539740,577939,620919,674141,769550,885700]},"VARITY_ER":{"reach_p":0.3321657066849635,"reach_n":0.7699702180923548,"a_cov":0.9636353833253196,"fb":[0,0,0,0,0,0,0,0,0,0,0,0,0,0,0,0,0,0,0,0,0,0,0,0,0,0,0,0,0,8,8,8,8,8,8,8,16,16,16,16,16,16,16,16,16,16,16,16,16,16,16,16,16,16,16,16,16,32,32,32,32,32,32,32,32,32,40,40,40,40,40,48,48,48,48,48,48,48,48,48,48,64,64,64,64,64,72,72,72,72,72,72,72,72,72,72,72,72,72,72,72,72,72,72,72,72,72,72,72,72,72,72,72,72,80,80,80,80,88,88,88,96,96,96,96,96,96,96,112,112,112,112,120,120,120,120,120,120,120,120,120,120,120,120,120,120,120,120,120,144,144,144,152,152,152,152,152,152,152,152,152,160,160,160,168,168,168,176,176,176,184,184,184,184,184,200,200,200,200,216,216,216,216,216,216,216,216,224,224,224,240,240,248,248,248,256,256,280,280,280,296,296,304,304,304,312,312,312,320,320,320,328,328,344,344,352,352,352,352,352,352,368,368,384,384,384,384,384,400,400,408,408,408,408,408,408,408,408,408,424,424,424,424,424,424,424,424,424,440,440,448,448,448,448,456,456,456,456,456,456,488,488,488,488,488,505,505,513,513,513,513,513,513,513,513,513,513,513,537,537,537,537,553,561,561,569,569,569,569,585,609,609,633,633,641,641,673,673,689,689,697,697,697,697,697,713,713,713,713,713,713,729,729,729,729,729,737,737,745,745,745,745,745,745,745,761,769,769,777,777,785,785,785,793,793,801,801,809,809,809,809,817,817,825,825,825,825,833,833,849,849,849,849,849,849,849,865,881,881,889,897,897,897,897,897,897,897,905,905,913,913,937,953,953,953,961,961,985,985,985,1017,1017,1017,1017,1017,1033,1041,1041,1049,1057,1057,1065,1065,1073,1081,1081,1089,1105,1105,1113,1129,1129,1129,1129,1129,1137,1137,1137,1153,1177,1177,1177,1177,1185,1193,1193,1209,1209,1209,1209,1217,1217,1225,1225,1233,1241,1241,1241,1249,1249,1249,1257,1257,1257,1265,1265,1265,1281,1297,1305,1305,1329,1329,1345,1361,1361,1369,1377,1377,1377,1393,1401,1401,1401,1401,1401,1401,1417,1441,1449,1449,1482,1506,1506,1522,1522,1522,1538,1546,1554,1554,1562,1562,1594,1594,1610,1618,1618,1634,1634,1634,1650,1658,1666,1666,1674,1674,1682,1682,1682,1690,1698,1706,1706,1706,1714,1730,1730,1730,1738,1738,1794,1794,1802,1810,1826,1826,1826,1842,1850,1882,1890,1906,1922,1922,1938,1962,1970,1978,1978,2002,2002,2018,2018,2018,2018,2018,2026,2050,2058,2074,2082,2090,2106,2114,2114,2114,2114,2122,2130,2130,2138,2146,2146,2162,2162,2178,2178,2178,2178,2186,2202,2226,2242,2242,2242,2242,2266,2282,2290,2298,2314,2314,2330,2338,2346,2378,2402,2410,2410,2418,2450,2458,2458,2458,2483,2491,2491,2491,2523,2523,2523,2547,2563,2571,2579,2579,2579,2587,2611,2619,2619,2627,2659,2659,2691,2707,2707,2723,2747,2755,2755,2755,2755,2771,2779,2779,2819,2827,2835,2851,2875,2875,2883,2883,2899,2899,2915,2915,2923,2931,2955,2995,3003,3011,3011,3027,3027,3027,3035,3035,3067,3067,3067,3091,3099,3123,3131,3139,3139,3155,3163,3171,3171,3179,3179,3203,3219,3235,3251,3267,3267,3267,3267,3283,3291,3299,3299,3315,3331,3331,3339,3339,3371,3379,3387,3395,3395,3395,3403,3427,3476,3484,3492,3508,3516,3516,3548,3556,3572,3572,3596,3604,3620,3620,3620,3620,3628,3644,3660,3660,3684,3724,3724,3724,3732,3732,3740,3740,3764,3772,3780,3780,3788,3828,3836,3844,3844,3876,3892,3900,3908,3916,3924,3940,3956,3964,4020,4036,4068,4068,4068,4084,4092,4092,4108,4124,4124,4132,4140,4148,4148,4164,4172,4172,4188,4220,4228,4236,4252,4260,4260,4268,4300,4324,4332,4356,4380,4388,4404,4420,4437,4437,4469,4469,4469,4485,4493,4493,4501,4517,4541,4549,4549,4573,4573,4589,4605,4621,4629,4645,4661,4669,4677,4701,4709,4741,4749,4757,4765,4765,4781,4797,4813,4813,4837,4845,4845,4853,4877,4893,4901,4925,4925,4933,4949,4949,4973,5005,5021,5053,5061,5069,5101,5141,5141,5165,5181,5181,5213,5229,5245,5269,5293,5309,5325,5333,5349,5373,5381,5405,5430,5470,5478,5502,5510,5526,5550,5550,5566,5582,5590,5590,5590,5630,5646,5646,5678,5702,5726,5726,5750,5782,5782,5806,5814,5822,5846,5846,5870,5902,5918,5942,5998,6006,6014,6038,6046,6070,6078,6078,6094,6118,6134,6134,6142,6158,6182,6222,6222,6230,6238,6246,6262,6262,6278,6294,6302,6318,6350,6366,6382,6382,6415,6415,6415,6423,6439,6439,6463,6479,6503,6551,6575,6575,6607,6623,6655,6655,6695,6719,6727,6743,6751,6767,6783,6807,6863,6887,6903,6911,6951,6967,6975,7023,7039,7063,7071,7071,7087,7119,7135,7159,7175,7183,7183,7207,7239,7271,7279,7327,7335,7367,7375,7400,7408,7448,7456,7464,7480,7488,7504,7544,7584,7624,7640,7688,7696,7712,7728,7736,7800,7832,7840,7856,7880,7896,7896,7904,7944,7952,7960,8000,8008,8032,8056,8064,8120,8128,8144,8184,8216,8232,8256,8272,8304,8320,8328,8369,8385,8417,8433,8449,8449,8465,8489,8537,8561,8577,8625,8649,8665,8673,8689,8697,8729,8745,8777,8777,8793,8817,8865,8897,8905,8913,8937,9001,9025,9025,9057,9065,9081,9081,9137,9177,9209,9257,9281,9313,9329,9345,9370,9434,9466,9466,9514,9578,9602,9626,9642,9642,9674,9698,9714,9738,9754,9818,9842,9890,9898,9922,9986,10002,10050,10082,10122,10170,10170,10202,10226,10234,10266,10322,10347,10363,10379,10403,10403,10427,10459,10459,10507,10515,10523,10587,10595,10635,10667,10723,10723,10763,10771,10811,10867,10891,10891,10907,10931,10947,10963,10971,11003,11035,11075,11099,11107,11123,11155,11171,11195,11227,11243,11291,11291,11324,11356,11380,11404,11412,11460,11476,11484,11516,11540,11564,11612,11660,11684,11708,11756,11772,11772,11804,11836,11868,11892,11900,11916,11964,11980,12012,12052,12068,12100,12108,12140,12164,12212,12244,12292,12333,12357,12389,12405,12421,12469,12485,12493,12501,12517,12565,12589,12613,12621,12645,12653,12693,12741,12749,12797,12837,12861,12869,12909,12989,13069,13101,13141,13173,13205,13221,13269,13302,13342,13374,13422,13446,13494,13526,13534,13558,13574,13598,13606,13630,13662,13702,13734,13742,13766,13798,13822,13854,13902,13974,13990,13990,14062,14102,14150,14198,14238,14270,14295,14343,14359,14407,14447,14487,14511,14543,14583,14631,14703,14703,14767,14791,14815,14855,14879,14919,14919,14983,14999,15031,15063,15111,15143,15183,15215,15288,15344,15392,15408,15480,15528,15576,15624,15648,15696,15712,15792,15792,15800,15832,15872,15880,15928,15960,15984,16008,16040,16088,16120,16152,16160,16176,16241,16265,16281,16289,16345,16385,16457,16473,16489,16537,16601,16617,16625,16649,16665,16745,16825,16889,16921,16961,17009,17097,17129,17153,17177,17266,17306,17378,17458,17498,17570,17650,17690,17730,17754,17842,17858,17906,17970,18002,18042,18090,18114,18194,18243,18283,18307,18323,18355,18379,18419,18459,18555,18595,18659,18707,18755,18819,18907,18939,18995,19003,19019,19067,19131,19212,19228,19268,19324,19348,19388,19492,19532,19564,19620,19676,19732,19756,19780,19828,19932,19980,20060,20132,20189,20213,20325,20389,20429,20477,20541,20621,20693,20741,20805,20869,20917,20965,21021,21077,21133,21190,21238,21278,21390,21454,21470,21582,21662,21710,21790,21822,21870,21918,21974,22014,22086,22118,22142,22215,22231,22255,22343,22399,22407,22455,22503,22583,22647,22735,22751,22775,22823,22903,22967,22983,23095,23152,23224,23272,23352,23376,23432,23512,23600,23624,23648,23744,23800,23840,23872,23944,24032,24064,24137,24209,24265,24289,24401,24489,24513,24617,24673,24761,24785,24857,24945,25089,25146,25194,25258,25338,25410,25474,25530,25618,25666,25730,25754,25794,25890,26018,26082,26163,26219,26283,26315,26347,26419,26499,26587,26651,26739,26819,26851,26891,26971,27035,27156,27196,27244,27300,27420,27484,27556,27604,27676,27732,27836,27940,27980,28036,28133,28221,28317,28373,28437,28589,28677,28733,28773,28845,28981,29046,29126,29190,29326,29414,29462,29582,29638,29758,29870,29926,29982,30047,30111,30175,30247,30327,30407,30535,30607,30671,30695,30855,31008,31120,31216,31328,31384,31416,31496,31552,31600,31664,31720,31776,31888,31960,32017,32073,32137,32209,32297,32457,32537,32585,32729,32897,32994,33066,33098,33138,33202,33250,33346,33498,33602,33706,33802,33890,34011,34099,34155,34259,34307,34395,34483,34595,34691,34795,34827,34964,35052,35108,35236,35332,35428,35524,35716,35836,35933,36013,36117,36205,36261,36357,36461,36533,36653,36701,36789,36901,36950,37054,37206,37286,37398,37542,37638,37726,37886,38023,38127,38247,38343,38423,38527,38599,38687,38759,38936,39040,39136,39264,39512,39688,39800,39889,40033,40121,40257,40369,40457,40633,40745,40858,40922,40986,41058,41162,41250,41346,41498,41674,41770,41971,42083,42219,42363,42515,42643,42691,42779,42900,43004,43188,43308,43508,43596,43692,43861,43989,44045,44197,44245,44333,44501,44653,44757,44950,45070,45238,45358,45462,45614,45783,45879,46071,46167,46359,46519,46663,46735,47000,47144,47264,47416,47584,47785,47953,48209,48273,48497,48697,48962,49114,49202,49394,49586,49771,49923,50019,50243,50451,50563,50796,50868,50980,51100,51260,51428,51644,51805,51933,52133,52389,52461,52581,52750,53030,53142,53446,53582,53695,53887,54119,54391,54535,54752,54864,55112,55208,55440,55673,55889,56049,56153,56457,56569,56794,56890,57090,57322,57490,57715,57899,58075,58203,58443,58580,58796,59036,59188,59412,59557,59701,59973,60253,60485,60598,60814,61094,61326,61494,61759,61919,62087,62311,62504,62752,62944,63184,63336,63609,63825,63945,64089,64329,64482,64666,65090,65314,65531,65731,66155,66371,66580,66812,67084,67260,67461,67565,67757,68037,68333,68614,68750,69030,69294,69551,69831,69975,70199,70488,70632,70968,71176,71513,71849,72113,72458,72770,72970,73218,73467,73635,73875,74091,74332,74628,74868,75092,75317,75429,75653,75829,76197,76534,76830,77134,77495,77759,78007,78504,78720,79144,79329,79729,80242,80450,80586,80898,81211,81587,81955,82252,82540,82876,83229,83525,83749,84109,84470,84726,85094,85607,85975,86352,86808,87080,87489,87729,88138,88338,88578,88850,89203,89595,90108,90556,90948,91421,91765,92126,92478,92958,93343,93847,94336,94680,95065,95521,95865,96306,96963,97339,97747,98204,98516,98868,99325,99741,100022,100462,101095,101639,102360,102768,103289,103850,104274,104666,105027,105619,106036,106604,107085,107541,107926,108438,108903,109439,110080,110664,111065,111714,112362,112875,113363,114292,115045,115726,116326,116983,117624,118144,118496,119185,119738,120290,120787,121235,121972,122428,123117,123734,124310,124927,125704,126929,127634,128515,129235,129860,130332,130893,131694,132511,133167,133640,134144,135073,135746,136571,137556,138749,139558,140238,141191,141792,142737,143538,144491,145396,146349,147133,148335,149007,150169,151242,151874,152899,153860,154765,155982,157000,158201,159082,160235,160940,161732,162853,163718,165104,166209,167530,168627,170045,171294,172784,173921,174890,175963,177084,178309,179582,180567,181440,182433,183546,184355,185717,187382,188592,190570,191923,193236,194414,196167,197312,199010,201036,202382,203647,204896,206994,208996,210814,213016,214570,216540,218350,220288,222010,223627,226030,228448,229858,232052,233838,237201,240164,242294,244240,247315,249814,252168,254811,256861,259287,262210,264981,268056,270635,273710,275840,279916,283272,286819,290063,293947,297510,302123,306359,309498,313639,317146,320013,323977,329086,333939,338640,342812,348362,353671,358949,364723,373011,380282,386625,393240,404043,414565,423727,432824,448536,460292,476492,488360,503728,520449,537794,557695,588094,619614,670537,735547,806347,901716],"fa":[0,0,0,0,0,0,0,0,0,0,0,0,0,0,0,0,0,0,0,8,8,8,8,8,8,8,8,8,8,16,16,16,16,16,16,16,16,16,16,16,16,16,16,16,16,16,16,16,16,16,16,32,32,32,32,32,32,32,32,32,32,40,40,40,40,40,48,48,48,48,48,48,48,48,48,48,64,64,64,64,64,72,72,72,72,72,72,72,72,72,72,72,72,72,72,72,72,72,72,72,72,72,72,72,72,72,72,72,72,72,72,80,80,80,88,88,88,88,96,96,96,96,96,96,112,112,112,112,120,120,120,120,120,120,120,120,120,120,120,120,120,120,120,120,120,120,144,144,144,152,152,152,152,152,152,152,152,152,160,160,160,168,168,168,176,176,176,184,184,184,184,184,184,200,200,216,216,216,216,216,216,216,216,216,224,224,224,240,240,240,248,248,256,256,256,280,280,296,296,296,304,304,312,312,312,320,320,320,328,328,328,344,344,352,352,352,352,352,368,368,368,384,384,384,384,384,400,400,408,408,408,408,408,408,408,408,424,424,424,424,424,424,424,424,424,440,440,440,448,448,448,448,456,456,456,456,456,456,488,488,488,488,505,505,505,513,513,513,513,513,513,513,513,513,513,537,537,537,537,537,553,553,561,569,569,569,569,585,585,609,633,633,641,641,673,673,689,689,697,697,697,697,697,713,713,713,713,713,713,729,729,729,729,729,737,737,745,745,745,745,745,745,745,761,761,769,777,777,785,785,785,785,793,801,801,809,809,809,809,817,817,825,825,825,825,825,833,849,849,849,849,849,849,849,865,865,881,889,889,897,897,897,897,897,897,905,905,913,913,937,937,953,953,953,961,985,985,985,985,1017,1017,1017,1017,1033,1033,1041,1049,1049,1057,1065,1065,1073,1073,1081,1089,1089,1105,1113,1113,1129,1129,1129,1129,1129,1137,1137,1153,1153,1177,1177,1177,1185,1185,1193,1209,1209,1209,1209,1209,1217,1225,1225,1233,1233,1241,1241,1249,1249,1249,1257,1257,1257,1265,1265,1265,1281,1281,1297,1305,1329,1329,1345,1345,1361,1369,1369,1377,1377,1377,1393,1401,1401,1401,1401,1401,1401,1417,1441,1449,1482,1482,1506,1522,1522,1522,1538,1538,1546,1554,1562,1562,1562,1594,1610,1610,1618,1618,1634,1634,1634,1650,1658,1666,1674,1674,1674,1682,1682,1690,1690,1698,1706,1706,1714,1714,1730,1730,1730,1738,1778,1778,1802,1802,1810,1826,1826,1842,1842,1850,1882,1890,1906,1922,1938,1938,1962,1970,1978,1978,1978,2018,2018,2018,2018,2018,2026,2026,2050,2058,2074,2082,2090,2106,2114,2114,2114,2122,2122,2130,2130,2138,2146,2162,2162,2162,2178,2178,2178,2178,2186,2202,2226,2242,2242,2242,2242,2266,2282,2290,2298,2306,2330,2330,2338,2346,2378,2402,2410,2418,2418,2434,2458,2458,2458,2458,2491,2491,2499,2499,2523,2547,2547,2563,2571,2579,2579,2579,2587,2611,2619,2619,2627,2659,2659,2691,2707,2707,2723,2747,2755,2755,2755,2763,2763,2779,2779,2819,2827,2835,2851,2875,2875,2883,2883,2899,2899,2915,2915,2923,2931,2955,2971,3003,3011,3011,3027,3027,3027,3035,3059,3059,3067,3067,3091,3099,3123,3131,3139,3139,3155,3163,3171,3171,3179,3179,3203,3219,3235,3251,3259,3267,3267,3267,3283,3291,3299,3299,3307,3331,3339,3339,3363,3363,3379,3387,3395,3395,3395,3403,3427,3435,3484,3492,3508,3516,3516,3548,3556,3572,3596,3596,3604,3620,3620,3620,3620,3628,3644,3660,3684,3684,3700,3724,3724,3732,3732,3740,3740,3756,3772,3780,3780,3788,3804,3836,3844,3844,3876,3892,3892,3908,3916,3924,3940,3956,3964,3996,4036,4068,4068,4068,4084,4092,4108,4108,4124,4124,4132,4140,4148,4164,4164,4172,4172,4188,4220,4228,4236,4252,4260,4260,4268,4284,4324,4332,4356,4380,4388,4404,4412,4437,4437,4445,4469,4469,4469,4493,4493,4501,4517,4533,4549,4549,4557,4573,4581,4605,4621,4629,4645,4653,4669,4677,4701,4709,4717,4749,4757,4765,4765,4781,4797,4813,4829,4829,4845,4845,4853,4877,4893,4901,4925,4925,4933,4949,4949,4973,4973,5021,5037,5061,5069,5101,5141,5165,5165,5181,5181,5213,5229,5245,5261,5293,5309,5325,5325,5349,5373,5381,5405,5414,5470,5478,5494,5510,5518,5542,5550,5558,5582,5590,5590,5590,5630,5646,5646,5670,5678,5726,5726,5750,5774,5782,5782,5814,5822,5830,5846,5870,5886,5918,5942,5966,6006,6006,6038,6046,6054,6078,6078,6086,6110,6134,6134,6142,6158,6182,6198,6230,6230,6238,6246,6246,6262,6278,6294,6302,6302,6350,6366,6374,6399,6399,6415,6415,6423,6431,6439,6463,6479,6503,6527,6567,6591,6591,6623,6647,6655,6671,6719,6727,6735,6751,6759,6775,6807,6855,6871,6903,6903,6911,6967,6975,7007,7031,7063,7063,7071,7071,7119,7135,7151,7175,7183,7183,7191,7239,7247,7279,7295,7335,7351,7375,7400,7408,7424,7456,7456,7480,7488,7504,7536,7584,7608,7640,7656,7688,7712,7728,7736,7768,7832,7832,7856,7872,7896,7896,7904,7920,7952,7960,7960,8008,8016,8056,8064,8088,8128,8144,8168,8192,8232,8232,8272,8288,8320,8328,8344,8385,8409,8433,8433,8449,8457,8489,8513,8561,8577,8593,8649,8657,8673,8689,8689,8697,8745,8761,8777,8793,8817,8841,8873,8905,8913,8921,8977,9009,9025,9033,9065,9065,9081,9113,9161,9209,9225,9257,9305,9321,9345,9362,9394,9442,9466,9514,9554,9602,9618,9626,9642,9658,9690,9714,9730,9746,9802,9842,9874,9898,9914,9954,10002,10042,10058,10098,10162,10170,10194,10226,10226,10242,10306,10339,10347,10379,10387,10403,10427,10435,10459,10491,10515,10523,10571,10587,10611,10667,10691,10723,10747,10771,10787,10851,10891,10891,10899,10931,10947,10947,10971,10995,11011,11067,11083,11107,11123,11147,11171,11179,11227,11243,11267,11291,11307,11340,11380,11396,11404,11436,11460,11484,11500,11540,11564,11596,11660,11676,11708,11724,11772,11772,11780,11820,11868,11884,11900,11908,11924,11964,12012,12044,12068,12084,12108,12132,12156,12188,12236,12260,12300,12357,12373,12397,12421,12445,12477,12493,12501,12517,12525,12565,12597,12621,12629,12653,12685,12701,12741,12781,12813,12837,12869,12893,12941,13029,13069,13125,13157,13197,13221,13229,13285,13342,13358,13398,13446,13470,13502,13534,13550,13566,13590,13606,13614,13646,13678,13718,13742,13750,13790,13822,13830,13886,13926,13982,13990,14014,14078,14134,14174,14238,14254,14270,14319,14359,14383,14423,14479,14503,14527,14559,14631,14647,14703,14735,14767,14799,14823,14863,14919,14919,14935,14999,15015,15063,15063,15127,15167,15207,15215,15320,15360,15408,15448,15504,15544,15600,15648,15664,15704,15728,15792,15800,15824,15856,15880,15904,15944,15968,16000,16016,16080,16096,16152,16160,16176,16192,16265,16273,16289,16297,16369,16401,16457,16489,16529,16577,16617,16617,16633,16665,16697,16761,16873,16913,16937,16977,17065,17105,17153,17169,17209,17306,17314,17418,17474,17546,17594,17674,17706,17738,17786,17850,17866,17954,17986,18026,18066,18098,18154,18219,18267,18299,18307,18347,18379,18419,18427,18483,18563,18619,18683,18723,18779,18859,18923,18963,19003,19019,19035,19083,19155,19212,19260,19292,19340,19372,19388,19516,19540,19588,19644,19700,19740,19756,19796,19852,19964,20028,20092,20140,20189,20229,20349,20413,20437,20509,20573,20637,20709,20765,20813,20917,20949,21005,21037,21101,21157,21206,21246,21342,21430,21470,21510,21614,21694,21758,21814,21854,21870,21934,21990,22038,22110,22126,22167,22223,22239,22279,22359,22407,22431,22495,22527,22591,22687,22751,22767,22799,22871,22943,22975,23031,23103,23168,23272,23296,23368,23392,23472,23520,23608,23632,23672,23768,23800,23856,23888,23984,24040,24096,24169,24249,24281,24321,24433,24505,24545,24649,24729,24777,24809,24881,24985,25097,25154,25218,25290,25354,25426,25506,25570,25634,25706,25746,25786,25826,25954,26042,26099,26195,26243,26291,26331,26355,26451,26547,26611,26667,26771,26835,26883,26947,26987,27076,27164,27220,27276,27332,27428,27508,27588,27628,27716,27788,27844,27956,28004,28085,28149,28237,28341,28413,28501,28661,28709,28749,28821,28893,29005,29078,29158,29238,29358,29446,29502,29598,29670,29798,29894,29942,30014,30055,30135,30183,30279,30343,30439,30575,30639,30671,30727,30895,31048,31136,31248,31368,31400,31440,31520,31584,31624,31688,31768,31832,31904,32001,32041,32097,32169,32249,32337,32473,32553,32617,32801,32945,33018,33090,33106,33146,33234,33290,33370,33530,33626,33730,33866,33914,34035,34115,34187,34267,34347,34443,34499,34635,34715,34795,34859,34996,35076,35164,35268,35364,35452,35556,35748,35868,35981,36013,36149,36221,36301,36389,36509,36557,36669,36741,36813,36918,36998,37126,37246,37334,37438,37550,37654,37790,37919,38055,38151,38263,38375,38455,38559,38607,38695,38839,38960,39080,39160,39312,39544,39704,39865,39905,40049,40137,40297,40385,40465,40673,40777,40874,40930,41010,41074,41186,41274,41442,41546,41682,41826,41995,42123,42259,42395,42547,42667,42723,42820,42932,43044,43204,43364,43524,43628,43708,43885,44005,44069,44197,44277,44365,44525,44669,44781,44974,45118,45278,45390,45502,45638,45815,45903,46103,46199,46391,46567,46695,46800,47024,47168,47288,47448,47632,47817,48017,48217,48297,48529,48786,49018,49138,49258,49418,49602,49803,49963,50083,50275,50491,50619,50820,50940,51004,51164,51300,51492,51685,51853,51973,52189,52405,52477,52589,52806,53030,53174,53478,53614,53727,53951,54207,54439,54567,54792,54896,55144,55232,55456,55721,55945,56105,56217,56481,56618,56818,56946,57130,57354,57530,57755,57939,58091,58227,58443,58604,58836,59068,59220,59436,59589,59717,60013,60309,60509,60678,60878,61126,61390,61535,61799,61935,62135,62335,62552,62792,62984,63224,63384,63673,63849,63985,64113,64353,64514,64698,65146,65354,65571,65811,66179,66435,66636,66876,67148,67284,67493,67589,67813,68061,68365,68622,68798,69046,69350,69583,69863,69975,70239,70544,70664,71016,71248,71577,71889,72201,72514,72794,73018,73250,73491,73683,73939,74123,74388,74652,74940,75140,75317,75469,75717,75893,76237,76558,76870,77206,77511,77791,78071,78544,78776,79168,79377,79761,80274,80498,80658,80922,81267,81651,82003,82268,82612,82940,83269,83565,83773,84206,84494,84782,85118,85655,86031,86400,86848,87129,87513,87777,88178,88354,88626,88890,89267,89651,90180,90604,90980,91477,91797,92166,92510,92990,93383,93911,94376,94768,95113,95569,95929,96370,97019,97371,97811,98244,98548,98916,99389,99765,100110,100558,101159,101663,102448,102800,103321,103882,104314,104698,105075,105651,106068,106636,107125,107565,107966,108518,108935,109495,110176,110704,111097,111786,112378,112947,113387,114388,115101,115798,116358,117007,117688,118184,118536,119201,119770,120386,120803,121259,122012,122476,123149,123782,124318,124991,125800,126961,127698,128579,129323,129916,130380,130933,131758,132567,133215,133696,134192,135129,135770,136667,137636,138821,139662,140335,141256,141824,142785,143618,144563,145452,146453,147182,148367,149095,150209,151250,151898,152971,153900,154845,156071,157088,158249,159138,160267,161004,161788,162934,163814,165128,166305,167570,168651,170117,171382,172816,174017,174970,176027,177180,178389,179598,180648,181496,182513,183619,184395,185781,187478,188664,190650,191987,193324,194510,196231,197361,199122,201092,202446,203695,204912,207074,209068,210910,213097,214642,216628,218438,220336,222098,223707,226110,228504,229938,232132,233894,237297,240236,242382,244328,247419,249846,252240,254891,256909,259392,262315,265053,268200,270731,273830,275920,280004,283360,286907,290143,294059,297614,302235,306447,309563,313775,317250,320125,324033,329150,334059,338744,342908,348458,353807,359109,364827,373131,380378,386769,393312,404155,414693,423839,432976,448624,460444,476604,488488,503864,520681,537882,557887,588278,619934,670874,735804,806932,902365]},"VARITY_R_LOO":{"reach_p":0.3321657066849635,"reach_n":0.7699702180923548,"a_cov":0.9667289060214885,"fb":[0,0,0,0,0,0,0,0,0,0,0,0,0,8,8,8,8,8,8,8,8,8,8,8,8,8,8,8,8,8,8,8,8,16,16,16,16,16,16,32,32,32,32,32,32,40,40,40,40,40,40,40,40,40,40,40,40,40,40,40,40,40,40,40,40,48,48,48,48,48,48,48,48,48,48,48,48,48,48,48,48,48,48,48,48,48,48,48,48,48,48,56,56,56,56,56,56,56,56,56,56,56,56,56,56,56,56,56,56,56,64,64,64,64,64,64,64,64,64,64,64,64,72,72,72,80,80,80,80,80,80,80,88,88,88,88,88,96,96,96,96,96,96,96,96,96,96,96,96,96,96,104,104,104,104,104,104,112,112,112,112,112,112,112,112,112,120,120,120,160,160,160,160,160,160,160,160,160,160,160,160,168,168,168,168,168,168,168,168,168,168,168,176,176,176,176,176,176,176,176,176,176,176,176,176,176,176,192,192,192,192,192,200,200,200,200,200,200,200,200,200,200,200,216,216,216,224,224,224,224,224,232,232,240,240,240,248,248,248,248,248,248,256,256,256,256,256,256,256,256,256,264,264,280,280,280,280,280,280,280,280,288,288,288,288,288,296,296,296,296,304,304,304,328,328,328,328,328,336,336,336,336,336,336,336,344,344,344,344,360,360,384,384,392,392,392,392,392,392,392,400,400,400,400,400,400,400,400,432,432,432,432,448,448,456,456,472,472,472,472,472,472,480,480,488,513,513,521,521,529,529,537,537,537,537,545,545,545,545,545,545,545,545,553,553,553,593,593,617,617,625,633,633,633,633,633,633,633,633,641,641,649,649,649,649,649,649,649,673,673,673,673,689,689,697,705,705,705,705,713,713,737,737,745,745,753,753,761,761,761,761,777,785,785,785,785,793,793,793,809,825,825,841,841,849,865,865,889,889,905,905,905,905,929,929,929,937,937,937,937,945,945,945,961,961,993,1033,1033,1041,1041,1041,1057,1057,1065,1065,1073,1089,1105,1105,1121,1121,1129,1145,1145,1153,1153,1161,1169,1169,1185,1185,1185,1209,1217,1217,1233,1233,1249,1273,1273,1273,1281,1281,1289,1305,1305,1321,1321,1329,1329,1329,1329,1337,1337,1353,1353,1353,1353,1353,1361,1369,1369,1377,1409,1409,1417,1433,1433,1441,1465,1465,1473,1473,1490,1490,1490,1514,1538,1546,1546,1562,1562,1570,1594,1610,1610,1626,1634,1634,1642,1650,1650,1658,1658,1658,1674,1682,1682,1690,1698,1698,1722,1722,1730,1730,1730,1730,1730,1738,1738,1762,1770,1770,1778,1794,1802,1802,1802,1802,1826,1842,1842,1850,1858,1866,1890,1890,1906,1914,1914,1922,1922,1938,1954,1954,1954,1954,1954,1962,1962,1970,1978,2002,2002,2010,2026,2026,2026,2026,2034,2042,2042,2066,2066,2074,2090,2090,2098,2106,2106,2146,2146,2154,2162,2178,2194,2202,2210,2226,2226,2242,2242,2242,2242,2242,2258,2266,2266,2290,2290,2290,2314,2314,2314,2330,2338,2338,2346,2354,2354,2354,2354,2362,2386,2386,2394,2394,2394,2402,2402,2410,2410,2410,2418,2434,2434,2442,2467,2507,2507,2515,2515,2539,2547,2547,2563,2579,2579,2579,2579,2579,2587,2587,2619,2635,2635,2635,2667,2667,2683,2683,2691,2707,2715,2731,2747,2747,2771,2779,2779,2787,2787,2803,2803,2811,2811,2819,2827,2843,2843,2843,2851,2859,2883,2907,2923,2931,2931,2939,2939,2963,2971,2979,2995,3003,3027,3027,3035,3035,3043,3067,3091,3099,3099,3099,3099,3107,3123,3131,3147,3171,3187,3187,3195,3219,3219,3259,3275,3291,3291,3307,3323,3347,3355,3371,3379,3379,3403,3403,3411,3435,3460,3460,3484,3492,3500,3500,3516,3516,3532,3540,3596,3596,3604,3612,3620,3628,3652,3660,3708,3716,3740,3748,3756,3756,3764,3772,3804,3804,3828,3844,3860,3868,3892,3900,3908,3916,3948,3948,3948,3948,3956,3956,3964,3988,4004,4036,4068,4084,4092,4100,4124,4132,4148,4180,4180,4180,4188,4188,4212,4220,4220,4236,4244,4268,4300,4300,4324,4340,4340,4356,4372,4404,4420,4420,4420,4428,4453,4469,4469,4477,4493,4501,4509,4509,4517,4517,4549,4549,4589,4597,4613,4645,4669,4685,4725,4765,4789,4789,4813,4813,4829,4861,4861,4877,4877,4917,4949,4981,5005,5013,5029,5069,5085,5109,5125,5125,5149,5165,5165,5181,5213,5221,5221,5237,5253,5277,5285,5285,5309,5309,5325,5333,5349,5373,5381,5389,5414,5430,5462,5462,5470,5486,5510,5510,5534,5566,5574,5598,5622,5662,5662,5678,5686,5694,5694,5710,5734,5750,5758,5758,5782,5806,5814,5830,5846,5846,5878,5902,5902,5918,5966,5974,5990,5998,6046,6054,6062,6086,6094,6094,6102,6118,6158,6174,6190,6206,6230,6230,6278,6294,6294,6318,6318,6326,6326,6326,6326,6334,6358,6374,6382,6390,6399,6423,6439,6447,6463,6471,6495,6511,6535,6535,6543,6575,6583,6607,6607,6623,6623,6639,6671,6711,6727,6743,6759,6775,6799,6799,6831,6839,6839,6863,6887,6895,6911,6927,6935,6943,6959,6975,6975,6999,7023,7031,7039,7063,7071,7071,7119,7127,7159,7159,7183,7199,7239,7247,7263,7311,7319,7319,7327,7335,7359,7375,7375,7392,7392,7432,7448,7448,7464,7488,7488,7488,7512,7512,7520,7544,7552,7560,7592,7608,7608,7624,7656,7664,7672,7680,7696,7712,7736,7768,7784,7824,7832,7856,7856,7872,7944,7976,7992,8000,8024,8056,8088,8088,8104,8136,8136,8160,8184,8208,8256,8264,8296,8320,8344,8344,8352,8369,8393,8449,8457,8457,8457,8497,8529,8537,8553,8561,8569,8601,8617,8641,8649,8665,8713,8721,8753,8761,8793,8825,8881,8881,8905,8921,8977,8985,9001,9017,9057,9065,9065,9081,9081,9105,9161,9185,9201,9209,9209,9257,9273,9273,9289,9321,9345,9378,9402,9434,9450,9490,9522,9546,9570,9586,9610,9642,9650,9658,9666,9666,9706,9754,9762,9778,9786,9826,9874,9906,9938,9986,10010,10010,10066,10074,10106,10122,10138,10154,10178,10210,10242,10258,10298,10347,10371,10435,10459,10499,10507,10539,10555,10579,10595,10643,10659,10683,10731,10755,10795,10851,10875,10899,10931,10971,10979,10987,11003,11019,11059,11059,11075,11083,11115,11147,11203,11219,11243,11251,11267,11315,11340,11364,11396,11420,11492,11508,11532,11588,11612,11660,11676,11684,11724,11732,11756,11772,11804,11844,11884,11940,11988,11996,12044,12060,12108,12140,12172,12188,12220,12220,12268,12309,12349,12389,12445,12501,12525,12565,12613,12637,12677,12717,12749,12797,12821,12837,12885,12909,12957,12989,13013,13053,13085,13117,13141,13181,13213,13245,13310,13326,13358,13422,13438,13494,13518,13534,13614,13630,13678,13726,13790,13846,13886,13942,13974,13982,14014,14030,14054,14118,14150,14230,14254,14295,14311,14343,14399,14423,14471,14487,14527,14551,14575,14591,14655,14695,14759,14831,14863,14879,14919,14967,15015,15047,15055,15087,15151,15183,15231,15288,15328,15352,15384,15400,15472,15512,15544,15592,15624,15656,15688,15712,15736,15760,15800,15816,15848,15928,15944,15968,15992,16088,16096,16144,16192,16216,16249,16313,16361,16409,16409,16473,16521,16569,16593,16625,16705,16745,16801,16833,16921,16969,17017,17025,17065,17105,17137,17193,17217,17242,17314,17370,17402,17434,17458,17522,17586,17642,17706,17786,17834,17890,17970,18010,18058,18082,18114,18146,18219,18227,18251,18339,18379,18443,18467,18499,18555,18587,18635,18699,18723,18747,18803,18867,18883,18923,18939,18987,19019,19027,19115,19171,19260,19300,19316,19372,19404,19452,19500,19588,19636,19684,19756,19804,19884,19892,19932,19996,20092,20164,20253,20277,20349,20397,20429,20445,20485,20549,20573,20605,20677,20701,20757,20805,20853,20885,20941,21037,21125,21133,21141,21182,21238,21294,21326,21358,21422,21470,21502,21582,21654,21750,21838,21918,22006,22094,22159,22207,22223,22239,22303,22343,22455,22519,22559,22615,22695,22775,22895,22919,22991,23079,23111,23232,23320,23376,23528,23600,23672,23696,23728,23848,23944,24024,24121,24169,24273,24321,24425,24585,24593,24657,24697,24721,24753,24833,24865,24921,24993,25057,25114,25138,25250,25346,25410,25474,25530,25610,25658,25682,25770,25802,25834,25890,25978,26050,26091,26187,26275,26315,26411,26491,26563,26651,26707,26779,26843,26915,26955,27019,27068,27092,27196,27284,27340,27460,27516,27588,27644,27676,27740,27804,27860,27964,28036,28149,28229,28269,28325,28413,28493,28605,28677,28789,28861,28925,29021,29094,29166,29246,29334,29366,29462,29534,29638,29710,29798,29862,29942,29998,30031,30055,30111,30167,30231,30311,30423,30471,30535,30639,30671,30727,30791,30879,30983,31024,31152,31272,31416,31552,31640,31720,31896,32001,32057,32169,32273,32361,32425,32609,32705,32777,32953,33050,33138,33202,33290,33402,33530,33698,33778,33882,33938,34091,34187,34251,34363,34507,34683,34779,34875,34915,35004,35148,35268,35356,35428,35604,35756,35900,35981,36077,36149,36253,36373,36421,36541,36701,36837,37006,37078,37238,37318,37374,37478,37542,37558,37694,37895,37991,38111,38223,38351,38503,38639,38791,38928,39064,39128,39208,39312,39424,39576,39768,39937,40073,40201,40265,40377,40489,40617,40737,40898,41082,41250,41378,41474,41562,41706,41851,41923,42003,42147,42331,42483,42579,42699,42828,42972,43092,43220,43340,43548,43636,43756,43997,44085,44189,44341,44469,44597,44709,44878,45070,45174,45254,45390,45558,45750,45887,46087,46183,46271,46407,46607,46751,46984,47080,47192,47328,47432,47600,47745,47913,48121,48401,48489,48665,48762,48882,49010,49170,49290,49434,49570,49795,49899,50035,50227,50371,50579,50724,50868,51044,51188,51292,51460,51685,51885,52117,52285,52597,52790,52974,53214,53366,53558,53823,53967,54087,54271,54399,54680,54800,55128,55368,55697,56017,56225,56409,56602,56826,57018,57226,57546,57739,57947,58203,58475,58660,58852,59060,59276,59444,59637,59789,60117,60397,60614,60806,60990,61206,61583,61839,61975,62231,62319,62536,62784,62944,63128,63392,63673,63793,64233,64594,64770,64914,65210,65467,65635,65907,66179,66371,66636,66916,67124,67300,67461,67893,68037,68357,68566,68694,69070,69262,69527,69831,70207,70544,70736,70928,71088,71441,71689,71937,72201,72546,72722,73002,73339,73835,74243,74596,74804,74996,75357,75621,75885,76310,76742,77118,77495,77799,78231,78552,78920,79096,79433,79753,80201,80506,80946,81243,81427,81555,81971,82396,82668,83060,83445,83693,83877,84382,84678,84894,85062,85455,85927,86312,86784,87345,87657,88001,88394,88962,89275,89659,90108,90516,90884,91277,91685,92150,92430,92766,93239,93783,94232,94528,95081,95401,95945,96602,97187,97563,98020,98596,99029,99581,99974,100374,100798,101215,101759,102360,102905,103257,103697,104106,104562,105179,105852,106620,107141,107782,108238,108927,109647,110296,110937,111481,112034,112795,113435,113956,114340,115037,115637,116550,117343,118032,118520,119209,119970,120506,121163,121684,122452,123590,124238,125231,125656,126513,127514,128130,129091,129812,130573,131630,132254,132607,133568,134489,135193,136162,137211,138325,139406,140391,141215,142088,142905,143898,145244,146325,147093,147870,149224,150345,151634,152619,153980,155046,156511,157544,158529,160275,161588,162501,163598,164864,166385,167618,168739,170109,171494,172880,174129,175186,176788,178397,180119,181064,182778,184916,186309,187262,189144,190794,192187,194005,196215,198402,199883,201349,203719,205465,207227,209637,211455,213153,214810,216652,219239,221161,223932,226302,229017,232052,234775,237882,239940,242983,245225,247315,249830,253353,256845,260625,264044,266879,270042,273526,276545,279756,283416,287700,291608,295212,297895,302019,305727,311300,316113,321607,327413,331465,335245,340914,346280,350196,357723,364354,369952,375886,382709,393528,400623,412331,420755,430477,440544,450562,467131,481281,493766,514771,534335,559528,596214,641203,682606,782603,885676],"fa":[0,0,0,0,0,8,8,8,8,8,8,8,8,8,8,8,8,8,8,8,8,8,8,8,8,8,8,16,16,16,16,16,16,32,32,32,32,32,32,40,40,40,40,40,40,40,40,40,40,40,40,40,40,40,40,40,40,40,40,48,48,48,48,48,48,48,48,48,48,48,48,48,48,48,48,48,48,48,48,48,48,48,48,48,48,48,48,56,56,56,56,56,56,56,56,56,56,56,56,56,56,56,56,56,56,56,56,64,64,64,64,64,64,64,64,64,64,64,72,72,72,72,80,80,80,80,80,80,80,88,88,88,96,96,96,96,96,96,96,96,96,96,96,96,96,96,96,104,104,104,104,104,104,104,112,112,112,112,112,112,112,112,112,120,120,120,160,160,160,160,160,160,160,160,160,160,160,160,168,168,168,168,168,168,168,168,168,168,168,168,176,176,176,176,176,176,176,176,176,176,176,176,176,176,192,192,192,192,192,192,200,200,200,200,200,200,200,200,200,200,200,216,216,224,224,224,224,224,232,232,232,240,240,248,248,248,248,248,248,256,256,256,256,256,256,256,256,256,256,264,264,280,280,280,280,280,280,280,288,288,288,288,288,296,296,296,296,296,304,304,328,328,328,328,328,328,336,336,336,336,336,336,344,344,344,344,344,360,360,384,384,392,392,392,392,392,392,392,400,400,400,400,400,400,400,432,432,432,432,432,448,448,456,456,472,472,472,472,472,472,480,480,488,488,513,521,521,529,529,537,537,537,545,545,545,545,545,545,545,545,545,545,553,593,593,593,617,617,625,625,633,633,633,633,633,633,633,641,641,649,649,649,649,649,649,649,673,673,673,689,689,689,697,697,705,705,705,713,713,737,737,745,745,753,753,761,761,761,761,777,777,785,785,785,793,793,809,809,809,825,841,841,849,849,865,889,889,905,905,905,905,929,929,929,937,937,937,937,945,945,945,961,961,993,993,1033,1041,1041,1041,1041,1057,1065,1065,1073,1073,1089,1105,1121,1121,1129,1129,1145,1153,1153,1161,1161,1169,1185,1185,1185,1209,1209,1217,1233,1233,1249,1249,1273,1273,1273,1281,1289,1289,1305,1321,1321,1329,1329,1329,1329,1329,1337,1353,1353,1353,1353,1353,1353,1361,1369,1377,1377,1409,1417,1417,1433,1441,1441,1465,1473,1473,1490,1490,1490,1514,1514,1538,1546,1546,1562,1570,1570,1594,1610,1610,1626,1634,1642,1642,1650,1658,1658,1658,1674,1674,1682,1690,1690,1698,1714,1714,1730,1730,1730,1730,1730,1730,1738,1762,1762,1770,1778,1778,1794,1802,1802,1802,1826,1826,1842,1850,1850,1858,1866,1890,1906,1906,1914,1922,1922,1922,1938,1954,1954,1954,1954,1954,1962,1970,1970,1978,2002,2002,2010,2026,2026,2026,2026,2034,2042,2066,2066,2066,2074,2090,2098,2098,2106,2114,2114,2154,2154,2162,2178,2194,2202,2210,2226,2226,2242,2242,2242,2242,2242,2258,2266,2290,2290,2290,2290,2314,2314,2314,2330,2338,2346,2346,2354,2354,2354,2354,2362,2386,2386,2386,2394,2394,2402,2402,2410,2410,2410,2418,2434,2442,2442,2467,2507,2507,2515,2515,2539,2547,2563,2563,2579,2579,2579,2579,2587,2587,2603,2603,2635,2635,2651,2651,2683,2683,2683,2691,2707,2715,2731,2747,2771,2771,2779,2779,2787,2787,2803,2811,2811,2811,2819,2827,2843,2843,2843,2851,2859,2883,2907,2923,2931,2939,2939,2963,2963,2971,2979,2995,3003,3027,3027,3035,3035,3043,3067,3091,3099,3099,3099,3099,3107,3123,3131,3147,3171,3187,3187,3195,3219,3259,3259,3275,3291,3291,3307,3323,3347,3355,3371,3379,3403,3403,3411,3411,3435,3435,3484,3484,3492,3492,3508,3508,3532,3532,3540,3580,3604,3604,3612,3620,3628,3652,3660,3708,3716,3740,3748,3756,3756,3764,3772,3788,3820,3820,3844,3852,3868,3892,3900,3908,3916,3948,3948,3948,3948,3956,3956,3964,3988,4004,4036,4068,4084,4092,4100,4124,4132,4148,4164,4180,4180,4188,4188,4188,4220,4220,4236,4244,4268,4284,4300,4324,4340,4340,4356,4372,4404,4412,4420,4420,4428,4437,4469,4469,4477,4485,4501,4509,4509,4517,4517,4533,4581,4581,4597,4613,4645,4653,4685,4725,4749,4789,4789,4813,4813,4829,4861,4861,4877,4877,4917,4925,4981,5005,5013,5021,5069,5085,5085,5125,5125,5149,5157,5165,5181,5197,5221,5221,5237,5253,5253,5285,5285,5301,5309,5325,5333,5349,5365,5381,5389,5414,5422,5462,5462,5470,5478,5510,5510,5526,5558,5574,5598,5622,5630,5662,5670,5686,5694,5694,5710,5734,5734,5758,5758,5782,5798,5814,5830,5846,5846,5878,5902,5902,5910,5966,5974,5990,5998,6046,6046,6062,6086,6086,6094,6102,6118,6142,6174,6190,6206,6214,6246,6246,6294,6294,6310,6326,6326,6326,6326,6326,6334,6358,6374,6374,6390,6399,6423,6423,6447,6463,6471,6495,6511,6535,6535,6543,6575,6583,6599,6607,6607,6623,6631,6671,6695,6727,6743,6759,6775,6783,6799,6831,6839,6839,6863,6863,6895,6911,6919,6927,6943,6959,6959,6975,6983,7023,7031,7039,7055,7071,7071,7095,7127,7135,7159,7175,7199,7207,7247,7263,7295,7319,7319,7327,7327,7359,7375,7375,7384,7392,7416,7448,7448,7456,7480,7488,7488,7512,7512,7520,7528,7552,7560,7576,7592,7608,7624,7648,7664,7672,7680,7696,7712,7720,7768,7784,7808,7832,7840,7856,7864,7936,7976,7984,8000,8000,8040,8088,8088,8088,8136,8136,8144,8160,8208,8224,8264,8296,8320,8344,8344,8352,8360,8393,8417,8457,8457,8457,8481,8505,8537,8553,8561,8561,8601,8601,8641,8649,8665,8673,8721,8753,8761,8785,8825,8881,8881,8897,8921,8937,8985,9001,9017,9049,9057,9065,9081,9081,9081,9121,9185,9193,9201,9209,9257,9265,9273,9289,9305,9345,9370,9386,9426,9434,9466,9522,9538,9562,9586,9610,9634,9650,9658,9666,9666,9690,9738,9762,9778,9786,9818,9850,9882,9938,9946,10010,10010,10026,10074,10082,10114,10138,10154,10170,10186,10210,10258,10274,10322,10347,10403,10459,10467,10507,10523,10555,10571,10587,10595,10659,10683,10715,10755,10771,10851,10867,10899,10915,10963,10979,10987,10995,11019,11051,11059,11067,11083,11099,11123,11171,11219,11235,11251,11251,11283,11324,11364,11380,11420,11436,11508,11532,11580,11596,11644,11668,11684,11700,11732,11732,11772,11788,11828,11852,11900,11956,11996,12020,12060,12084,12132,12148,12180,12196,12220,12244,12276,12349,12373,12413,12493,12517,12557,12597,12629,12653,12685,12725,12749,12821,12829,12853,12909,12917,12989,13013,13053,13085,13117,13125,13173,13205,13213,13285,13318,13350,13390,13438,13462,13518,13534,13542,13630,13670,13710,13790,13806,13862,13918,13974,13982,13998,14030,14038,14102,14142,14174,14238,14262,14311,14311,14375,14415,14447,14479,14503,14535,14575,14583,14623,14663,14711,14807,14847,14879,14887,14959,15007,15023,15047,15071,15103,15175,15199,15272,15320,15328,15368,15392,15440,15488,15528,15560,15616,15632,15664,15712,15728,15752,15784,15808,15832,15856,15944,15960,15968,16048,16096,16120,16160,16216,16232,16265,16329,16377,16409,16433,16505,16529,16585,16609,16673,16721,16761,16817,16873,16937,16993,17017,17041,17089,17137,17177,17217,17234,17266,17322,17402,17426,17458,17474,17554,17626,17674,17738,17810,17874,17906,17994,18026,18058,18098,18130,18178,18227,18235,18291,18371,18419,18451,18483,18523,18579,18611,18643,18715,18739,18747,18835,18883,18899,18931,18963,19003,19027,19059,19155,19220,19292,19300,19324,19396,19412,19468,19532,19636,19660,19732,19772,19820,19892,19908,19956,20020,20140,20197,20269,20317,20357,20413,20437,20461,20501,20557,20597,20629,20685,20725,20773,20821,20885,20901,20973,21077,21125,21141,21166,21214,21262,21310,21350,21374,21438,21478,21526,21598,21702,21774,21878,21934,22046,22118,22199,22223,22231,22271,22327,22375,22495,22535,22583,22639,22719,22823,22903,22959,23015,23095,23144,23264,23336,23424,23560,23600,23696,23712,23752,23872,23992,24048,24129,24201,24289,24369,24473,24585,24617,24673,24713,24745,24777,24841,24881,24945,25009,25097,25130,25178,25322,25394,25434,25514,25562,25618,25674,25714,25794,25818,25842,25938,25994,26058,26099,26235,26283,26363,26443,26507,26603,26667,26731,26811,26883,26923,26979,27035,27084,27124,27220,27292,27404,27476,27532,27604,27660,27684,27756,27820,27876,27996,28061,28205,28253,28285,28365,28445,28533,28653,28693,28829,28885,28941,29070,29126,29174,29254,29342,29406,29494,29534,29678,29742,29838,29894,29982,29998,30039,30095,30143,30183,30255,30351,30439,30503,30575,30647,30687,30751,30815,30911,30983,31064,31176,31312,31448,31592,31656,31776,31936,32017,32081,32201,32305,32369,32489,32633,32721,32833,32994,33082,33178,33234,33338,33426,33578,33714,33786,33914,34011,34139,34203,34307,34411,34555,34747,34811,34899,34948,35060,35196,35332,35356,35468,35644,35796,35908,36021,36093,36197,36293,36397,36429,36549,36749,36845,37030,37110,37254,37326,37382,37494,37542,37606,37718,37919,38007,38135,38263,38391,38535,38687,38807,38952,39096,39160,39216,39344,39456,39632,39808,39985,40113,40233,40297,40401,40529,40649,40769,40946,41146,41282,41418,41482,41602,41730,41859,41923,42035,42155,42371,42563,42603,42747,42852,42972,43132,43276,43356,43580,43660,43805,44029,44125,44245,44357,44509,44629,44725,44902,45086,45182,45294,45438,45598,45758,45927,46103,46231,46295,46447,46647,46816,47032,47088,47208,47368,47448,47616,47793,47929,48169,48425,48497,48681,48794,48890,49026,49194,49322,49458,49626,49835,49955,50075,50267,50419,50587,50764,50884,51084,51204,51340,51476,51709,51949,52141,52349,52621,52830,53022,53246,53390,53590,53831,53991,54111,54279,54455,54712,54832,55168,55400,55761,56049,56241,56465,56610,56834,57050,57258,57562,57771,58003,58251,58507,58660,58884,59092,59284,59476,59661,59885,60181,60421,60662,60830,61014,61230,61615,61887,62007,62247,62343,62560,62808,62984,63176,63432,63713,63857,64273,64618,64802,64954,65242,65499,65667,65963,66227,66403,66708,66972,67148,67308,67501,67925,68109,68381,68598,68750,69078,69310,69559,69887,70279,70600,70784,70960,71136,71497,71729,71985,72241,72578,72762,73002,73379,73883,74299,74620,74884,75028,75381,75669,75941,76334,76782,77158,77519,77847,78304,78576,78952,79136,79465,79841,80234,80578,80970,81283,81467,81587,82011,82452,82724,83092,83501,83717,83901,84430,84726,84958,85102,85527,85991,86352,86856,87409,87705,88073,88434,89026,89315,89699,90172,90572,90916,91309,91741,92198,92494,92838,93271,93815,94272,94552,95097,95473,95986,96666,97227,97603,98076,98628,99061,99693,100046,100454,100814,101247,101791,102400,102937,103297,103753,104146,104626,105243,105908,106668,107165,107830,108286,108999,109695,110352,110985,111553,112066,112867,113483,114012,114388,115069,115686,116574,117375,118048,118609,119265,120018,120554,121227,121692,122565,123662,124286,125247,125736,126553,127594,128170,129131,129876,130645,131678,132310,132663,133624,134537,135249,136202,137299,138381,139470,140463,141304,142208,142969,143954,145348,146381,147133,147926,149288,150393,151690,152683,154077,155086,156575,157648,158561,160323,161628,162549,163654,164920,166441,167666,168812,170173,171558,172936,174153,175226,176852,178469,180159,181104,182818,184948,186365,187350,189208,190858,192235,194061,196303,198458,199963,201445,203767,205521,207291,209693,211567,213193,214818,216708,219311,221225,224004,226390,229081,232188,234823,237970,240052,243063,245297,247379,249918,253458,256933,260737,264116,266991,270106,273614,276633,279812,283512,287796,291696,295252,297951,302091,305807,311372,316153,321711,327509,331537,335309,341018,346416,350268,357788,364458,370032,375974,382845,393608,400727,412435,420868,430581,440648,450698,467299,481481,493910,514939,534519,559737,596478,641500,682966,783084,886509]},"VARITY_ER_LOO":{"reach_p":0.3321657066849635,"reach_n":0.7699702180923548,"a_cov":0.9631063942606958,"fb":[0,0,0,0,0,0,0,0,0,0,0,0,0,0,0,0,0,0,0,0,0,0,0,0,0,0,0,0,16,16,16,16,16,16,16,24,24,24,24,24,24,24,24,24,24,24,24,32,32,32,32,32,32,40,40,40,40,40,40,40,40,40,40,40,40,40,40,40,48,48,48,48,48,48,48,48,48,72,72,72,72,72,72,72,72,72,72,72,72,72,72,72,72,72,72,72,72,72,72,72,72,72,72,72,72,72,72,72,72,80,80,80,80,96,96,96,96,96,96,96,96,96,96,112,112,112,112,120,120,120,120,120,120,128,128,128,128,128,128,128,128,128,136,136,136,136,152,152,160,160,160,168,168,168,168,168,176,176,184,184,184,200,200,200,216,216,216,216,216,216,232,232,232,256,256,256,264,264,264,264,264,272,272,272,288,288,296,296,296,296,296,304,304,304,304,312,312,312,312,312,312,320,320,320,344,344,360,360,360,368,368,368,368,368,384,384,400,400,400,400,400,416,416,424,424,424,424,424,424,424,424,424,440,440,440,440,440,440,440,448,448,448,464,464,472,472,472,472,472,472,472,472,488,488,488,505,505,505,505,505,521,521,537,537,537,537,537,537,537,537,537,537,537,561,561,561,585,585,585,585,593,593,593,593,617,641,641,665,665,673,673,689,689,697,697,697,697,705,705,705,705,721,721,721,729,729,737,737,737,737,737,737,737,737,745,745,745,745,745,745,745,753,753,753,753,769,785,785,785,793,793,801,801,809,809,825,833,833,841,841,841,841,841,849,865,865,865,865,873,881,881,889,905,905,921,921,929,945,945,945,945,945,945,945,953,969,969,993,993,993,1001,1001,1017,1017,1017,1049,1049,1049,1057,1057,1081,1081,1081,1081,1089,1097,1097,1105,1113,1113,1121,1129,1129,1137,1145,1145,1161,1161,1161,1177,1177,1177,1177,1177,1201,1201,1217,1217,1217,1225,1233,1233,1249,1249,1249,1257,1257,1257,1265,1273,1273,1281,1281,1281,1305,1305,1321,1321,1321,1321,1321,1321,1329,1337,1361,1361,1369,1369,1385,1401,1409,1417,1417,1417,1433,1433,1441,1441,1441,1441,1441,1441,1457,1482,1490,1490,1522,1538,1538,1546,1546,1546,1562,1562,1578,1578,1578,1586,1594,1594,1610,1626,1634,1634,1634,1650,1658,1682,1682,1690,1698,1706,1706,1714,1714,1714,1722,1730,1730,1730,1730,1730,1746,1762,1762,1762,1770,1770,1818,1818,1826,1834,1850,1850,1850,1858,1866,1866,1890,1898,1914,1930,1930,1946,1962,1978,1986,1986,1986,1994,2018,2018,2018,2018,2018,2026,2050,2058,2074,2082,2090,2106,2122,2122,2122,2122,2130,2130,2130,2146,2162,2162,2162,2178,2178,2186,2194,2210,2218,2218,2226,2226,2242,2250,2266,2274,2274,2306,2306,2306,2330,2346,2354,2386,2418,2418,2426,2434,2450,2467,2467,2467,2491,2499,2499,2499,2523,2539,2539,2563,2571,2571,2579,2579,2587,2619,2619,2635,2635,2643,2659,2659,2683,2699,2699,2715,2739,2739,2739,2739,2755,2763,2771,2779,2819,2827,2835,2851,2875,2883,2899,2915,2915,2931,2931,2939,2955,2963,2971,2971,2979,2987,2987,2995,2995,2995,3003,3011,3019,3019,3019,3043,3059,3091,3107,3123,3123,3131,3147,3163,3187,3195,3219,3243,3251,3267,3283,3283,3283,3291,3307,3315,3323,3323,3331,3355,3363,3379,3379,3403,3419,3427,3435,3443,3460,3460,3500,3508,3540,3548,3564,3580,3588,3604,3620,3652,3668,3700,3708,3716,3716,3716,3716,3724,3740,3748,3748,3772,3804,3812,3820,3820,3828,3836,3836,3844,3868,3884,3884,3892,3892,3908,3932,3940,3948,3996,4020,4020,4036,4052,4060,4068,4084,4116,4156,4172,4188,4212,4220,4220,4228,4236,4244,4252,4252,4252,4284,4284,4284,4316,4316,4324,4340,4340,4364,4388,4412,4428,4428,4428,4428,4437,4453,4477,4493,4525,4549,4557,4557,4573,4581,4581,4605,4605,4605,4605,4621,4621,4621,4637,4653,4653,4661,4677,4693,4693,4709,4725,4741,4765,4765,4773,4797,4805,4821,4829,4861,4861,4877,4885,4901,4901,4917,4925,4925,4941,4949,4957,4965,4989,5029,5037,5053,5061,5077,5093,5093,5101,5133,5165,5181,5181,5197,5253,5253,5293,5293,5309,5341,5373,5389,5405,5430,5462,5462,5478,5518,5526,5550,5566,5614,5622,5630,5638,5654,5670,5678,5678,5694,5710,5718,5726,5774,5790,5790,5814,5838,5854,5878,5902,5926,5934,5942,5966,5974,5990,6022,6022,6046,6086,6102,6150,6174,6174,6214,6222,6246,6246,6246,6262,6294,6310,6318,6350,6350,6382,6382,6382,6399,6399,6423,6439,6439,6447,6463,6487,6495,6511,6535,6551,6567,6591,6591,6599,6615,6623,6647,6663,6671,6727,6743,6759,6775,6815,6831,6831,6863,6879,6887,6911,6919,6927,6943,6959,6999,7007,7015,7055,7055,7055,7087,7103,7135,7167,7175,7191,7207,7239,7263,7295,7311,7319,7351,7351,7367,7392,7392,7424,7432,7480,7496,7496,7512,7528,7552,7568,7584,7592,7600,7624,7664,7696,7704,7752,7776,7792,7824,7832,7840,7848,7864,7928,7960,7968,7984,8024,8032,8048,8080,8112,8120,8120,8160,8184,8200,8232,8264,8280,8288,8320,8328,8344,8360,8393,8409,8441,8473,8473,8513,8561,8569,8585,8609,8609,8617,8665,8713,8729,8737,8769,8809,8833,8849,8857,8881,8897,8913,8945,8969,8985,9009,9033,9065,9081,9097,9153,9169,9193,9201,9233,9241,9249,9265,9313,9354,9402,9450,9450,9474,9490,9522,9562,9634,9634,9658,9706,9738,9802,9818,9834,9858,9874,9890,9906,9930,9938,9994,10010,10050,10066,10082,10146,10162,10194,10234,10282,10314,10339,10355,10363,10387,10395,10451,10483,10491,10507,10531,10547,10579,10587,10611,10643,10667,10667,10707,10723,10731,10763,10819,10835,10859,10867,10915,10939,11003,11027,11051,11059,11083,11107,11147,11171,11203,11219,11283,11307,11356,11364,11388,11412,11444,11468,11500,11524,11556,11572,11596,11628,11660,11676,11700,11732,11756,11788,11844,11868,11900,11916,11956,11956,12004,12012,12012,12052,12060,12116,12132,12140,12156,12188,12196,12252,12268,12284,12317,12341,12365,12421,12445,12469,12493,12525,12581,12613,12637,12693,12709,12717,12733,12765,12797,12829,12845,12885,12901,12941,12989,13045,13061,13093,13141,13181,13237,13285,13358,13382,13422,13454,13486,13534,13574,13598,13638,13670,13734,13750,13790,13814,13830,13862,13878,13894,13926,13942,14006,14030,14054,14086,14102,14118,14142,14190,14270,14279,14287,14327,14367,14407,14423,14479,14535,14559,14583,14591,14631,14679,14719,14743,14807,14823,14855,14935,14951,14999,15023,15039,15055,15063,15103,15159,15167,15223,15239,15255,15280,15312,15328,15368,15408,15472,15576,15624,15648,15712,15736,15800,15816,15864,15904,15920,15992,15992,16008,16040,16064,16080,16144,16168,16176,16208,16241,16281,16329,16337,16361,16417,16457,16473,16489,16529,16561,16625,16649,16713,16721,16793,16809,16833,16865,16921,17033,17041,17097,17129,17185,17258,17274,17330,17346,17418,17498,17562,17626,17658,17714,17818,17866,17914,17946,17970,18026,18050,18146,18170,18251,18315,18347,18395,18443,18507,18539,18555,18579,18603,18667,18731,18779,18803,18843,18907,18947,18987,19035,19091,19139,19212,19244,19292,19324,19396,19436,19444,19516,19564,19588,19644,19692,19740,19788,19852,19916,19956,19980,20012,20084,20189,20205,20301,20333,20389,20429,20525,20573,20621,20677,20773,20861,20877,20941,20989,21029,21061,21141,21166,21214,21246,21310,21366,21438,21526,21590,21614,21686,21782,21790,21878,21942,21958,22030,22062,22134,22183,22223,22263,22303,22335,22399,22439,22479,22519,22583,22607,22735,22807,22831,22871,22951,23015,23063,23119,23176,23240,23328,23408,23472,23536,23616,23624,23704,23752,23816,23864,23936,24016,24088,24153,24201,24289,24313,24377,24401,24497,24553,24625,24689,24785,24809,24873,24913,25025,25106,25242,25274,25330,25402,25482,25578,25626,25722,25802,25858,25946,26002,26131,26219,26267,26331,26411,26515,26523,26579,26675,26763,26851,26891,26939,27019,27068,27116,27204,27292,27364,27412,27420,27556,27644,27684,27724,27772,27860,27964,28036,28077,28125,28205,28357,28421,28509,28589,28709,28773,28917,28981,29062,29158,29222,29286,29350,29446,29566,29622,29694,29758,29878,29982,30031,30079,30127,30207,30271,30375,30455,30495,30599,30759,30823,30863,31024,31192,31240,31312,31424,31464,31520,31536,31584,31680,31736,31768,31840,31920,32025,32057,32145,32241,32273,32321,32433,32633,32697,32753,32889,33026,33114,33186,33242,33290,33378,33522,33674,33722,33858,33938,34019,34131,34171,34251,34331,34411,34467,34539,34635,34739,34867,34899,35004,35100,35148,35236,35324,35404,35524,35540,35684,35820,35933,36069,36101,36237,36309,36421,36509,36605,36685,36773,36877,36958,37062,37190,37278,37358,37478,37582,37678,37782,37935,38063,38167,38287,38391,38471,38607,38703,38743,38880,39080,39208,39264,39352,39584,39736,39921,39985,40049,40161,40257,40361,40521,40649,40761,40850,40930,40986,41050,41178,41266,41442,41586,41650,41843,41931,42035,42203,42443,42531,42659,42723,42868,43028,43324,43444,43564,43668,43780,43885,44045,44101,44213,44277,44413,44613,44733,44918,45054,45206,45358,45454,45558,45815,45951,46135,46183,46295,46479,46567,46760,46912,47008,47152,47344,47576,47825,47961,48137,48313,48417,48649,48794,49002,49202,49362,49490,49707,49843,50075,50219,50363,50491,50627,50812,51020,51180,51220,51404,51580,51765,51989,52101,52221,52357,52662,52742,52854,53102,53278,53414,53751,53935,54087,54335,54599,54784,54960,55200,55320,55424,55673,55897,56145,56337,56602,56882,57034,57290,57450,57643,57867,58131,58267,58499,58604,58780,58916,59148,59444,59669,59821,59981,60117,60325,60582,60734,60950,61110,61398,61599,61759,62023,62191,62439,62560,62784,63112,63296,63505,63633,63825,64009,64161,64305,64482,64634,64786,65018,65386,65707,65859,66099,66355,66532,66708,66988,67188,67485,67629,67789,67965,68261,68550,68702,68926,69150,69358,69599,69815,70127,70263,70400,70696,70856,71072,71441,71761,72001,72305,72618,72802,73090,73411,73699,73843,74019,74251,74492,74716,74972,75252,75517,75661,75877,76029,76286,76550,76974,77335,77615,77871,78055,78432,78768,78944,79265,79489,79745,80209,80586,80802,81058,81267,81627,81843,82179,82428,82748,82924,83277,83493,83837,84037,84542,84862,85271,85663,86200,86648,87096,87433,87777,88130,88466,88770,89026,89371,89843,90276,90724,91117,91485,91941,92270,92742,93039,93519,93943,94320,94680,95145,95721,96114,96698,97259,97739,98124,98500,98748,99085,99509,99926,100142,100590,101231,101775,102360,102865,103321,103833,104306,104843,105491,106108,106572,107029,107517,107990,108422,108903,109295,109952,110488,110849,111385,111914,112634,113283,113708,114284,115037,115645,116158,116655,117215,117912,118368,118785,119529,120162,120787,121363,121748,122500,123005,123566,124206,124719,125287,126032,126921,127762,128963,129564,130100,130685,131229,131806,132399,133135,133768,134336,134737,135602,136258,136939,138012,139053,139838,140591,141640,142409,143394,144026,144883,145636,146757,147502,148623,149888,150825,151674,152483,153556,154589,155446,156423,157648,158729,159778,160563,161812,163158,163870,165184,166121,167578,168347,169204,170653,171662,173064,173993,175010,176099,177460,178541,180031,181200,182465,183458,184275,186117,187278,188584,189689,191234,192307,193741,194726,196952,198185,200324,201813,203070,204640,206105,208091,210222,212128,214009,215635,217573,218990,221097,222722,224388,226526,229473,231467,233613,236272,238570,241381,243167,245794,248837,250735,253121,255644,257982,261746,264573,267584,269906,272261,275400,277794,280557,283144,286996,289574,294555,298079,300802,304085,309098,313022,317322,321447,325058,331609,335917,340106,344174,349771,354120,357651,361768,368911,376094,383109,388515,394825,405028,412900,423943,432872,446237,465040,482290,494991,509189,528857,556934,575969,596470,627341,669969,744877,801230,905072],"fa":[0,0,0,0,0,0,0,0,0,0,0,0,0,0,0,0,0,16,16,16,16,16,16,16,16,16,16,16,24,24,24,24,24,24,24,24,24,24,24,24,24,32,32,32,32,32,32,40,40,40,40,40,40,40,40,40,40,40,40,40,40,40,40,48,48,48,48,48,48,48,48,48,72,72,72,72,72,72,72,72,72,72,72,72,72,72,72,72,72,72,72,72,72,72,72,72,72,72,72,72,72,72,72,72,72,72,80,80,80,96,96,96,96,96,96,96,96,96,96,96,112,112,112,120,120,120,120,120,120,120,128,128,128,128,128,128,128,128,128,136,136,136,152,152,152,152,160,160,168,168,168,168,168,176,176,176,184,184,200,200,200,216,216,216,216,216,216,232,232,232,256,256,256,264,264,264,264,264,272,272,272,288,288,288,296,296,296,296,296,304,304,304,304,304,312,312,312,312,312,320,320,344,344,344,360,360,368,368,368,368,368,384,384,384,400,400,400,400,400,416,416,424,424,424,424,424,424,424,424,424,440,440,440,440,440,440,440,448,448,464,464,464,472,472,472,472,472,472,472,472,488,488,505,505,505,505,505,521,521,521,537,537,537,537,537,537,537,537,537,537,561,561,561,561,585,585,585,585,593,593,593,593,617,617,641,665,665,673,673,689,689,697,697,697,697,705,705,705,705,721,721,721,721,729,737,737,737,737,737,737,737,737,745,745,745,745,745,745,745,745,753,753,769,769,769,785,785,785,793,801,801,809,809,825,825,833,841,841,841,841,841,849,849,865,865,865,873,873,881,889,889,905,921,921,929,929,945,945,945,945,945,945,953,953,969,993,993,993,993,1001,1017,1017,1017,1017,1049,1049,1049,1057,1081,1081,1081,1081,1089,1089,1097,1105,1105,1113,1121,1121,1129,1137,1137,1145,1161,1161,1161,1161,1177,1177,1177,1177,1177,1201,1217,1217,1217,1225,1225,1233,1249,1249,1249,1257,1257,1257,1265,1265,1273,1281,1281,1281,1305,1305,1305,1321,1321,1321,1321,1321,1329,1329,1337,1361,1369,1369,1385,1385,1401,1409,1417,1417,1417,1433,1433,1441,1441,1441,1441,1441,1457,1457,1482,1490,1522,1522,1538,1546,1546,1546,1562,1562,1578,1578,1578,1578,1586,1594,1610,1610,1626,1634,1634,1634,1650,1658,1682,1690,1690,1698,1706,1706,1714,1714,1722,1722,1730,1730,1730,1730,1746,1746,1762,1762,1762,1770,1810,1810,1826,1826,1834,1850,1850,1858,1858,1866,1890,1890,1898,1914,1930,1946,1946,1962,1978,1986,1986,1994,1994,2018,2018,2018,2018,2026,2026,2050,2058,2074,2082,2090,2106,2122,2122,2122,2122,2130,2130,2130,2138,2162,2162,2178,2178,2178,2186,2194,2210,2218,2226,2226,2226,2242,2250,2266,2274,2290,2290,2306,2306,2330,2346,2354,2386,2418,2426,2426,2434,2450,2467,2467,2467,2491,2499,2499,2499,2523,2523,2563,2563,2571,2579,2579,2579,2587,2595,2635,2635,2635,2643,2659,2659,2683,2699,2715,2715,2739,2739,2739,2739,2755,2763,2771,2779,2819,2827,2835,2851,2875,2883,2899,2915,2915,2931,2931,2939,2955,2963,2971,2971,2979,2987,2987,2995,2995,2995,3003,3011,3019,3019,3019,3043,3059,3091,3107,3123,3123,3131,3147,3163,3171,3195,3219,3243,3251,3267,3275,3283,3291,3291,3299,3315,3323,3323,3331,3355,3363,3379,3379,3403,3419,3419,3435,3443,3460,3468,3468,3508,3540,3548,3564,3580,3588,3604,3620,3652,3660,3700,3708,3716,3716,3716,3716,3724,3740,3748,3772,3772,3780,3812,3820,3828,3828,3836,3836,3844,3860,3884,3884,3892,3892,3908,3932,3940,3948,3956,4020,4020,4036,4052,4060,4068,4084,4100,4156,4172,4188,4212,4220,4228,4228,4236,4244,4252,4252,4268,4268,4284,4284,4284,4324,4324,4332,4364,4364,4388,4396,4428,4428,4428,4428,4437,4453,4477,4493,4525,4541,4557,4557,4573,4581,4581,4589,4605,4605,4605,4613,4621,4621,4637,4653,4653,4661,4677,4693,4693,4701,4725,4741,4757,4773,4773,4781,4805,4821,4829,4837,4869,4869,4885,4901,4901,4917,4925,4941,4941,4949,4957,4965,4989,5013,5037,5053,5061,5077,5093,5093,5101,5101,5157,5181,5181,5197,5221,5277,5277,5309,5309,5341,5373,5389,5405,5430,5446,5462,5478,5494,5526,5542,5566,5614,5614,5630,5638,5646,5670,5678,5678,5694,5710,5718,5726,5774,5790,5790,5814,5822,5854,5878,5878,5926,5934,5942,5942,5974,5990,6006,6022,6046,6070,6102,6126,6166,6174,6182,6222,6230,6246,6246,6262,6286,6310,6318,6334,6350,6366,6382,6399,6399,6399,6415,6439,6439,6447,6463,6487,6495,6511,6527,6551,6567,6591,6591,6599,6615,6623,6623,6663,6671,6703,6735,6759,6775,6791,6831,6831,6855,6871,6887,6895,6919,6927,6935,6959,6999,7007,7015,7047,7055,7055,7087,7103,7135,7159,7175,7191,7207,7207,7263,7295,7311,7319,7327,7351,7351,7392,7392,7424,7432,7440,7496,7496,7512,7528,7544,7560,7584,7592,7600,7624,7640,7664,7704,7736,7776,7784,7824,7832,7840,7848,7856,7896,7960,7960,7984,8000,8024,8048,8080,8104,8120,8120,8160,8176,8200,8232,8240,8280,8288,8304,8328,8344,8360,8393,8409,8425,8465,8497,8497,8537,8569,8585,8609,8609,8617,8641,8689,8729,8729,8769,8801,8825,8849,8849,8857,8889,8913,8929,8969,8985,9009,9017,9049,9081,9097,9129,9169,9177,9201,9209,9241,9249,9265,9273,9329,9370,9418,9450,9474,9490,9498,9554,9602,9634,9658,9658,9738,9762,9818,9826,9834,9874,9882,9906,9922,9930,9978,10010,10034,10066,10082,10090,10162,10194,10218,10258,10314,10339,10339,10363,10379,10395,10419,10467,10491,10499,10523,10547,10571,10587,10603,10643,10659,10667,10675,10723,10731,10739,10787,10835,10859,10867,10891,10931,10955,11027,11043,11059,11067,11107,11131,11147,11171,11211,11243,11299,11324,11364,11388,11396,11420,11468,11468,11524,11556,11572,11596,11604,11636,11668,11700,11724,11756,11764,11820,11868,11884,11916,11932,11956,11972,12012,12012,12028,12060,12084,12124,12140,12148,12188,12196,12228,12260,12276,12309,12325,12341,12397,12445,12469,12493,12501,12565,12597,12621,12669,12701,12709,12733,12757,12797,12821,12837,12853,12901,12933,12941,13005,13061,13069,13093,13141,13221,13261,13318,13366,13398,13454,13462,13494,13542,13598,13622,13646,13702,13750,13774,13798,13830,13838,13878,13886,13910,13934,13958,14030,14046,14062,14094,14110,14134,14174,14206,14279,14287,14311,14351,14391,14423,14439,14511,14559,14559,14591,14623,14663,14695,14735,14767,14823,14847,14903,14951,14959,15023,15039,15055,15055,15095,15119,15159,15183,15231,15239,15255,15288,15312,15344,15392,15440,15528,15584,15648,15688,15736,15760,15816,15832,15880,15912,15960,15992,16000,16016,16048,16064,16104,16152,16176,16192,16232,16257,16313,16337,16353,16369,16441,16457,16481,16513,16545,16585,16633,16657,16721,16769,16809,16825,16865,16881,16961,17041,17073,17121,17145,17226,17258,17290,17346,17362,17458,17506,17586,17650,17682,17762,17826,17882,17938,17954,17994,18034,18058,18170,18194,18259,18331,18379,18411,18459,18515,18539,18571,18603,18643,18699,18755,18787,18827,18867,18923,18971,19003,19075,19091,19163,19220,19244,19308,19364,19428,19436,19476,19540,19572,19604,19676,19724,19764,19812,19876,19932,19964,19988,20028,20100,20197,20245,20317,20341,20397,20477,20573,20597,20629,20701,20781,20869,20909,20965,20989,21053,21093,21149,21182,21222,21270,21334,21382,21486,21550,21598,21662,21702,21790,21862,21918,21958,21974,22038,22086,22159,22199,22231,22287,22311,22335,22431,22455,22495,22543,22607,22655,22751,22815,22839,22903,22975,23031,23103,23160,23184,23256,23344,23440,23480,23584,23616,23672,23720,23768,23864,23888,23976,24032,24129,24185,24225,24313,24329,24385,24425,24529,24569,24641,24697,24801,24865,24897,24953,25049,25154,25258,25290,25354,25442,25514,25586,25666,25762,25818,25914,25970,26042,26163,26243,26283,26371,26475,26523,26539,26619,26691,26811,26859,26899,26971,27027,27084,27140,27220,27332,27380,27412,27444,27580,27660,27700,27764,27796,27908,27972,28053,28093,28141,28213,28373,28485,28541,28613,28733,28861,28925,28997,29094,29166,29246,29318,29374,29478,29582,29622,29726,29790,29926,30006,30039,30103,30167,30231,30319,30399,30479,30527,30623,30791,30847,30895,31056,31192,31264,31344,31440,31488,31536,31560,31624,31712,31744,31776,31872,31952,32049,32065,32153,32265,32289,32361,32473,32657,32721,32777,32913,33042,33146,33210,33258,33322,33410,33570,33698,33770,33890,33987,34051,34139,34203,34283,34371,34411,34467,34555,34659,34779,34867,34907,35036,35100,35180,35268,35340,35444,35524,35580,35732,35868,35965,36069,36149,36261,36357,36421,36525,36629,36717,36821,36910,36990,37078,37238,37318,37398,37526,37598,37678,37830,37975,38103,38183,38319,38423,38487,38639,38719,38783,38944,39112,39232,39280,39416,39632,39752,39929,40009,40081,40185,40297,40393,40561,40689,40785,40866,40938,41010,41090,41186,41330,41514,41594,41674,41899,41971,42067,42251,42467,42571,42667,42755,42892,43068,43364,43500,43596,43684,43813,43909,44069,44133,44213,44309,44461,44661,44773,44958,45094,45246,45366,45486,45606,45871,45975,46167,46207,46311,46511,46623,46792,46920,47016,47216,47408,47608,47857,48025,48225,48337,48497,48673,48882,49042,49218,49386,49522,49723,49915,50115,50283,50411,50515,50667,50868,51052,51180,51268,51428,51620,51853,52029,52125,52269,52405,52702,52798,52910,53150,53294,53438,53775,53967,54103,54351,54607,54848,55024,55240,55344,55472,55689,55929,56193,56385,56602,56914,57074,57298,57490,57659,57931,58147,58307,58531,58636,58804,58988,59220,59508,59701,59901,60013,60149,60373,60606,60790,60974,61182,61438,61639,61815,62079,62223,62471,62608,62800,63144,63352,63553,63657,63841,64057,64201,64329,64498,64666,64826,65042,65434,65755,65955,66131,66403,66572,66764,67028,67244,67533,67653,67829,68013,68325,68582,68774,68950,69182,69415,69647,69847,70159,70279,70464,70736,70880,71112,71481,71809,72041,72354,72634,72866,73178,73467,73739,73899,74067,74275,74524,74732,75004,75292,75533,75693,75909,76037,76318,76566,77006,77383,77655,77887,78095,78512,78808,78968,79289,79521,79793,80274,80610,80802,81098,81315,81635,81883,82212,82460,82780,82964,83341,83533,83853,84037,84598,84902,85295,85687,86296,86680,87129,87457,87825,88186,88506,88794,89050,89411,89891,90348,90764,91157,91549,91973,92310,92766,93079,93599,93991,94336,94760,95233,95769,96178,96754,97315,97763,98180,98548,98772,99125,99565,99950,100166,100670,101271,101863,102416,102889,103377,103882,104346,104915,105547,106132,106612,107069,107597,108030,108486,108959,109351,109984,110520,110921,111433,111946,112666,113339,113748,114308,115077,115718,116206,116727,117255,117936,118424,118857,119618,120202,120843,121427,121812,122549,123053,123630,124246,124799,125351,126072,126985,127818,129043,129612,130148,130733,131285,131830,132439,133207,133808,134361,134761,135642,136290,137019,138060,139133,139878,140679,141680,142465,143498,144042,144963,145676,146813,147542,148679,149928,150881,151738,152555,153596,154629,155494,156479,157712,158833,159818,160611,161852,163214,163967,165216,166169,167642,168411,169260,170685,171686,173104,174041,175090,176171,177524,178589,180103,181312,182545,183514,184339,186181,187350,188656,189753,191274,192379,193813,194782,197000,198297,200412,201861,203134,204680,206210,208155,210238,212184,214073,215707,217653,219047,221169,222786,224436,226566,229537,231539,233661,236328,238658,241469,243223,245834,248981,250791,253225,255708,258078,261786,264629,267672,269978,272357,275480,277866,280637,283216,287052,289654,294651,298191,300842,304173,309186,313158,317378,321583,325162,331673,336029,340186,344230,349843,354224,357852,361888,369087,376182,383197,388619,395017,405156,412980,424087,432968,446341,465209,482378,495159,509358,528977,557102,576209,596702,627542,670281,745045,801582,905736]},"ESM1b":{"reach_p":0.7692131761250444,"reach_n":0.9545317211229567,"a_cov":0.9567982106426084,"fb":[0,6,13,13,13,19,19,26,26,39,39,39,45,52,52,52,52,65,65,71,71,71,71,71,71,84,90,90,90,97,97,97,97,103,116,116,116,116,123,123,123,123,123,129,129,136,136,149,155,161,161,161,168,181,181,181,187,187,187,187,187,187,187,187,187,194,194,194,194,194,207,207,213,213,213,213,220,226,233,233,233,233,233,239,239,252,252,252,258,258,265,271,278,284,284,291,291,291,297,317,317,329,329,329,336,336,342,349,368,368,388,394,407,407,407,407,413,413,439,446,459,459,465,472,478,478,478,484,491,504,504,510,510,523,523,523,530,536,543,543,543,543,549,549,568,568,581,588,601,601,601,601,607,607,614,614,614,614,620,620,627,627,627,646,646,646,652,665,665,672,678,685,691,691,691,698,698,704,711,711,730,736,749,762,762,788,788,801,801,814,814,820,820,820,827,827,827,833,859,866,872,879,891,891,898,911,911,911,911,911,917,917,917,917,937,950,950,969,982,982,988,988,1001,1008,1014,1021,1027,1034,1040,1046,1053,1059,1066,1085,1085,1085,1085,1085,1092,1092,1105,1105,1111,1111,1111,1124,1124,1124,1137,1137,1143,1150,1156,1156,1169,1176,1182,1182,1182,1202,1214,1227,1234,1240,1240,1253,1260,1266,1266,1273,1279,1292,1292,1311,1311,1311,1324,1344,1357,1369,1382,1382,1395,1395,1402,1415,1415,1415,1415,1421,1428,1460,1460,1460,1460,1479,1479,1486,1486,1486,1499,1505,1518,1518,1518,1518,1518,1524,1524,1537,1544,1557,1563,1563,1570,1576,1576,1576,1576,1589,1589,1596,1608,1621,1621,1628,1641,1647,1647,1647,1647,1654,1680,1686,1686,1692,1699,1718,1725,1731,1731,1738,1770,1783,1796,1796,1809,1809,1809,1815,1835,1835,1835,1835,1867,1867,1880,1899,1906,1906,1912,1931,1931,1931,1931,1951,1964,1970,1977,1977,1983,1983,1996,1996,2003,2003,2022,2022,2028,2035,2035,2041,2048,2054,2067,2074,2093,2099,2119,2125,2138,2138,2138,2145,2151,2158,2158,2164,2170,2183,2196,2216,2216,2222,2222,2229,2242,2254,2254,2254,2254,2261,2274,2287,2287,2293,2300,2313,2319,2338,2338,2351,2364,2384,2397,2397,2409,2409,2416,2429,2435,2448,2455,2461,2493,2493,2500,2513,2513,2519,2532,2539,2539,2545,2558,2565,2590,2603,2623,2629,2629,2629,2642,2642,2674,2674,2687,2700,2713,2713,2739,2745,2745,2758,2765,2778,2778,2797,2804,2810,2823,2849,2849,2855,2862,2868,2888,2894,2907,2920,2920,2920,2920,2946,2946,2952,2959,2978,2991,3017,3030,3036,3049,3049,3062,3068,3075,3081,3088,3114,3114,3120,3133,3152,3172,3191,3191,3204,3217,3217,3217,3236,3249,3262,3269,3282,3294,3307,3327,3340,3372,3378,3391,3391,3391,3404,3411,3417,3437,3437,3443,3450,3469,3469,3488,3501,3508,3533,3546,3553,3553,3559,3572,3572,3572,3572,3605,3605,3617,3624,3637,3663,3669,3676,3676,3689,3708,3721,3727,3734,3734,3753,3760,3760,3760,3766,3772,3785,3792,3792,3792,3805,3805,3811,3837,3850,3850,3863,3882,3889,3908,3908,3915,3934,3940,3973,3973,3999,4011,4024,4044,4063,4083,4108,4121,4141,4147,4167,4179,4179,4179,4192,4238,4238,4244,4257,4296,4302,4341,4341,4341,4347,4354,4373,4386,4393,4393,4406,4425,4425,4438,4451,4477,4483,4483,4509,4535,4535,4541,4561,4580,4593,4606,4612,4632,4632,4657,4657,4670,4677,4683,4709,4716,4741,4748,4767,4780,4800,4806,4819,4838,4845,4858,4871,4890,4890,4896,4903,4948,4955,4955,4955,4961,4961,4968,4974,4974,5000,5000,5006,5019,5026,5032,5039,5045,5071,5090,5129,5142,5142,5155,5168,5181,5194,5213,5219,5232,5271,5303,5316,5349,5355,5355,5400,5407,5413,5439,5465,5484,5510,5542,5549,5555,5568,5575,5594,5594,5594,5607,5633,5652,5697,5717,5749,5762,5769,5807,5814,5833,5865,5878,5898,5911,5917,5930,5956,5956,5975,5995,6008,6014,6033,6059,6059,6072,6072,6098,6117,6137,6163,6195,6214,6221,6221,6234,6259,6259,6279,6279,6305,6331,6356,6356,6389,6402,6415,6440,6453,6453,6466,6492,6498,6524,6524,6563,6589,6608,6615,6634,6641,6666,6692,6731,6738,6750,6783,6789,6802,6821,6841,6854,6867,6893,6905,6938,6957,6964,7022,7054,7080,7099,7106,7144,7164,7196,7216,7216,7248,7300,7306,7351,7377,7409,7422,7435,7448,7480,7493,7506,7519,7526,7551,7571,7577,7610,7635,7635,7655,7661,7681,7739,7745,7758,7765,7765,7790,7803,7849,7868,7887,7900,7920,7971,8010,8017,8042,8055,8088,8094,8146,8172,8184,8217,8236,8275,8275,8288,8288,8327,8346,8352,8398,8424,8462,8469,8482,8488,8533,8579,8591,8630,8643,8669,8708,8714,8753,8772,8785,8792,8824,8856,8882,8902,8921,8973,8985,9011,9018,9044,9057,9089,9102,9134,9153,9173,9192,9212,9231,9276,9302,9315,9367,9399,9399,9405,9457,9476,9476,9509,9541,9554,9580,9599,9631,9644,9664,9709,9722,9761,9819,9838,9870,9909,9922,9967,9993,10019,10045,10058,10071,10116,10155,10161,10181,10213,10239,10277,10284,10323,10323,10368,10381,10413,10426,10439,10458,10484,10510,10516,10555,10575,10581,10620,10646,10678,10697,10710,10717,10736,10749,10788,10788,10801,10846,10872,10904,10923,10943,10988,11027,11059,11059,11104,11150,11182,11188,11246,11292,11324,11343,11356,11389,11395,11421,11447,11460,11505,11518,11550,11569,11602,11621,11673,11712,11731,11757,11776,11808,11834,11867,11892,11925,11931,11989,12034,12054,12106,12138,12177,12196,12254,12312,12332,12351,12364,12370,12416,12435,12467,12500,12513,12532,12545,12571,12596,12596,12629,12629,12642,12661,12668,12706,12719,12771,12803,12842,12874,12939,12945,12971,13010,13049,13081,13139,13184,13204,13242,13281,13288,13314,13320,13352,13404,13443,13514,13546,13565,13598,13611,13624,13669,13714,13733,13785,13804,13888,13908,13959,13992,14005,14024,14082,14102,14147,14173,14237,14276,14315,14321,14360,14379,14405,14438,14489,14528,14547,14580,14605,14625,14644,14670,14689,14715,14773,14799,14812,14851,14896,14928,14935,15006,15051,15083,15142,15155,15200,15232,15284,15303,15342,15400,15452,15510,15529,15587,15620,15639,15665,15710,15755,15768,15794,15852,15891,15930,15962,16007,16040,16072,16124,16149,16188,16195,16220,16246,16324,16356,16382,16466,16472,16505,16530,16550,16627,16653,16679,16718,16750,16776,16795,16828,16860,16918,16937,16976,17015,17034,17041,17067,17086,17112,17125,17170,17202,17248,17267,17319,17357,17409,17480,17499,17545,17570,17635,17642,17661,17674,17726,17738,17758,17764,17803,17848,17926,17945,17984,18023,18042,18068,18107,18113,18171,18216,18275,18300,18313,18371,18423,18455,18488,18507,18539,18572,18630,18688,18707,18746,18804,18824,18850,18933,19011,19050,19089,19127,19192,19224,19269,19340,19379,19431,19450,19508,19560,19605,19676,19702,19728,19754,19799,19870,19941,19961,19999,20083,20167,20206,20284,20322,20342,20419,20439,20490,20523,20574,20652,20703,20723,20768,20800,20820,20923,20930,20994,21007,21052,21078,21149,21214,21240,21240,21330,21408,21420,21485,21556,21608,21653,21685,21737,21756,21782,21827,21853,21911,21931,22028,22054,22118,22189,22234,22280,22357,22364,22389,22422,22448,22499,22525,22577,22641,22700,22758,22796,22835,22919,22945,22964,23016,23081,23139,23203,23255,23274,23281,23358,23391,23455,23520,23578,23597,23643,23688,23740,23759,23791,23862,23927,23985,24024,24088,24134,24192,24230,24308,24340,24366,24431,24482,24541,24599,24689,24780,24831,24851,24889,24915,24967,24993,25031,25057,25122,25174,25212,25238,25316,25354,25419,25471,25529,25561,25619,25690,25774,25839,25916,25975,26007,26078,26130,26168,26188,26220,26298,26343,26388,26420,26478,26524,26556,26595,26614,26653,26769,26801,26892,26944,27015,27079,27105,27150,27208,27267,27273,27312,27370,27389,27454,27506,27564,27622,27732,27751,27861,27893,27945,28016,28074,28126,28197,28268,28358,28397,28436,28513,28565,28617,28688,28720,28778,28843,28849,28901,28933,29017,29075,29140,29198,29276,29340,29392,29456,29521,29573,29644,29754,29812,29838,29889,29947,29999,30057,30135,30251,30283,30348,30425,30484,30535,30606,30651,30774,30826,30832,30974,31026,31104,31110,31265,31362,31433,31485,31524,31582,31620,31685,31801,31840,31892,31989,32060,32124,32253,32318,32370,32421,32486,32544,32589,32660,32686,32751,32815,32874,32958,32996,33087,33171,33229,33274,33313,33390,33468,33552,33584,33610,33688,33759,33823,33946,34017,34095,34178,34250,34288,34359,34476,34534,34585,34631,34740,34812,34850,34908,35063,35147,35212,35264,35374,35458,35554,35600,35709,35806,35890,35981,36045,36123,36233,36278,36342,36439,36530,36614,36659,36730,36808,36885,36982,37027,37072,37137,37253,37337,37454,37550,37622,37796,37835,37951,38009,38093,38222,38300,38351,38416,38500,38578,38655,38726,38791,38881,38939,39088,39165,39217,39269,39391,39456,39527,39611,39682,39740,39831,39966,40076,40121,40180,40238,40341,40406,40535,40612,40748,40787,40890,41058,41155,41245,41349,41446,41536,41607,41717,41833,41924,42021,42105,42201,42292,42395,42460,42537,42602,42686,42796,42951,42996,43086,43177,43280,43358,43442,43519,43648,43739,43875,43939,44043,44107,44230,44307,44404,44501,44592,44676,44766,44837,44966,45076,45186,45309,45425,45567,45664,45780,45845,45993,46103,46207,46310,46446,46523,46639,46704,46807,46891,46975,47137,47208,47350,47466,47608,47718,47789,47873,48086,48177,48338,48526,48603,48745,48829,48913,49055,49178,49294,49423,49488,49617,49734,49798,49998,50121,50186,50302,50399,50522,50619,50799,50954,51109,51258,51342,51458,51562,51697,51768,51885,51969,52117,52227,52356,52414,52634,52731,52905,53073,53189,53396,53500,53661,53771,53868,54100,54223,54430,54572,54636,54824,54869,55069,55153,55334,55457,55631,55722,55883,56051,56155,56277,56348,56484,56633,56788,56949,57085,57220,57395,57511,57685,57808,57950,58073,58228,58441,58570,58713,58861,58977,59236,59436,59656,59759,59953,60140,60289,60489,60663,60799,61012,61225,61380,61574,61807,61988,62117,62272,62453,62627,62840,62982,63241,63415,63583,63874,64055,64261,64423,64727,64953,65146,65340,65528,65741,65935,66090,66348,66497,66658,66839,67020,67162,67349,67562,67879,68053,68409,68628,68880,69029,69287,69546,69714,69907,70082,70327,70482,70734,71025,71328,71483,71671,71865,72065,72175,72394,72562,72756,72989,73241,73421,73744,73945,74190,74513,74675,74894,75153,75489,75676,76070,76244,76554,76929,77258,77504,77866,78066,78299,78544,78867,79074,79261,79532,79713,80023,80424,80702,80934,81238,81587,81942,82110,82517,82872,83111,83512,83822,84235,84674,85017,85398,85701,86160,86457,86896,87258,87633,87975,88201,88621,88957,89383,89648,90236,90514,90850,91270,91696,92174,92639,92988,93447,93795,94312,94635,95036,95339,95759,96205,96702,97038,97568,97949,98440,98899,99493,100010,100649,101243,101644,102109,102471,102878,103291,103808,104234,104835,105578,106050,106605,106973,107535,108194,108640,109118,109900,110558,111282,111812,112322,112929,113620,114189,114777,115397,115952,116534,117070,117709,118375,119247,120016,120733,121643,122464,123187,123872,124602,125358,126249,127102,127864,128736,129414,130190,131294,132121,133071,134124,135273,136249,137644,138665,139634,140564,141895,143258,144382,145493,146739,147870,149265,150338,151526,152676,154071,155098,156507,158264,159614,160899,162398,163651,164911,166513,167824,169336,171125,172753,174419,175711,177242,178941,180963,182862,184807,186738,188650,191421,193689,195614,197649,200058,202287,204302,206925,209502,212332,215432,218326,221207,224599,228468,231872,235335,238532,242027,246446,251904,255515,259042,262963,267136,271012,276716,280921,285042,290966,295649,301315,308698,314182,321727,328336,335861,344059,351210,358987,365292,371422,377979,384917,391467,400342,408637,417364,426885,434592,444165,456213,465211,474048,484907,496076,507064,515978,527735,538284,549046,560466,573993,585524,595394,610097,626123,638080,648151,660560,675572,693117,705216,717638,729634,744776,761351,777598,791189,807681,822674,841174,854837,874771,893447,917399,939886,974303],"fa":[6,13,13,13,19,19,26,26,39,39,39,45,52,52,52,52,65,65,71,71,71,71,71,71,84,90,90,90,97,97,97,103,103,116,116,116,123,123,123,123,123,123,129,129,136,149,149,155,161,161,161,168,181,181,181,187,187,187,187,187,187,187,187,187,194,194,194,194,194,207,207,213,213,213,213,220,226,233,233,233,233,233,233,239,239,252,258,258,258,265,271,278,284,284,291,291,291,297,317,317,329,329,329,336,336,342,349,368,381,381,394,407,407,407,407,413,413,439,446,459,459,465,472,478,478,478,484,491,504,504,510,510,523,523,523,530,536,543,543,543,549,549,556,556,581,581,588,601,601,601,607,607,607,614,614,614,614,620,620,627,627,627,646,646,646,652,665,665,672,678,685,685,691,691,691,704,704,711,711,730,736,749,762,762,788,788,801,801,814,820,820,820,820,827,827,827,833,846,866,872,879,891,891,898,911,911,911,911,911,917,917,917,917,917,950,950,969,982,988,988,988,1001,1008,1014,1021,1027,1034,1040,1046,1053,1059,1066,1085,1085,1085,1085,1085,1085,1098,1098,1105,1111,1111,1111,1124,1124,1124,1137,1137,1143,1150,1150,1156,1169,1176,1182,1182,1182,1202,1214,1227,1234,1240,1240,1253,1260,1266,1266,1273,1279,1292,1292,1311,1311,1311,1324,1331,1357,1369,1382,1382,1395,1395,1402,1415,1415,1415,1415,1421,1428,1460,1460,1460,1460,1460,1479,1486,1486,1486,1499,1505,1518,1518,1518,1518,1518,1524,1524,1537,1544,1557,1563,1563,1570,1576,1576,1576,1576,1589,1589,1596,1608,1621,1621,1628,1641,1647,1647,1647,1647,1654,1680,1686,1686,1692,1699,1712,1725,1731,1731,1738,1751,1783,1796,1796,1809,1809,1809,1815,1835,1835,1835,1841,1841,1867,1880,1899,1906,1906,1912,1931,1931,1931,1931,1951,1964,1970,1977,1977,1983,1983,1996,1996,2003,2003,2009,2022,2028,2035,2035,2041,2048,2054,2067,2074,2080,2099,2119,2125,2138,2138,2138,2145,2151,2158,2164,2164,2170,2183,2196,2216,2216,2222,2222,2229,2242,2248,2254,2254,2254,2254,2274,2287,2287,2293,2300,2313,2319,2326,2338,2351,2364,2384,2397,2397,2409,2409,2416,2429,2435,2448,2455,2461,2493,2493,2500,2513,2513,2519,2532,2539,2539,2545,2558,2558,2590,2603,2623,2629,2629,2629,2642,2642,2674,2674,2687,2700,2713,2713,2726,2745,2745,2758,2765,2778,2778,2797,2804,2810,2823,2849,2849,2855,2855,2868,2888,2894,2900,2920,2920,2920,2920,2946,2946,2952,2959,2978,2991,3010,3030,3036,3049,3049,3062,3068,3075,3081,3081,3114,3114,3120,3133,3133,3172,3191,3191,3204,3217,3217,3217,3236,3249,3262,3269,3269,3294,3307,3327,3340,3372,3378,3385,3391,3391,3404,3411,3417,3424,3437,3443,3443,3469,3469,3488,3501,3508,3533,3546,3553,3553,3559,3566,3572,3572,3572,3579,3605,3617,3624,3637,3650,3669,3676,3676,3689,3689,3721,3727,3734,3734,3740,3760,3760,3760,3766,3772,3785,3792,3792,3792,3805,3805,3811,3831,3850,3850,3863,3882,3889,3908,3908,3915,3934,3940,3973,3973,3999,4011,4024,4044,4063,4083,4108,4121,4141,4147,4167,4179,4179,4179,4192,4212,4238,4244,4257,4296,4302,4315,4341,4341,4347,4354,4373,4386,4393,4393,4406,4425,4425,4438,4451,4477,4483,4483,4509,4515,4535,4541,4561,4580,4586,4606,4612,4625,4632,4657,4657,4664,4677,4683,4709,4716,4729,4748,4767,4780,4793,4806,4819,4838,4845,4858,4871,4890,4890,4896,4903,4922,4955,4955,4955,4961,4961,4968,4974,4974,4980,5000,5006,5019,5026,5032,5032,5045,5064,5090,5129,5135,5142,5155,5155,5181,5187,5213,5219,5232,5239,5303,5316,5336,5355,5355,5381,5407,5413,5420,5452,5484,5510,5536,5549,5555,5568,5575,5581,5594,5594,5594,5633,5652,5672,5717,5717,5762,5769,5801,5814,5833,5853,5878,5898,5911,5911,5930,5956,5956,5969,5995,6008,6014,6033,6059,6059,6066,6072,6085,6117,6137,6143,6195,6201,6221,6221,6234,6240,6259,6259,6279,6285,6331,6343,6356,6382,6402,6415,6427,6453,6453,6460,6492,6498,6518,6524,6563,6570,6608,6615,6621,6641,6647,6692,6712,6738,6750,6783,6789,6802,6809,6841,6854,6860,6893,6905,6931,6957,6964,6996,7035,7080,7086,7106,7132,7164,7170,7216,7216,7235,7261,7306,7332,7377,7403,7422,7435,7448,7461,7493,7500,7519,7526,7551,7551,7577,7610,7610,7635,7655,7661,7681,7706,7745,7752,7765,7765,7784,7803,7836,7868,7887,7900,7900,7971,8004,8017,8029,8055,8055,8094,8133,8152,8184,8184,8236,8256,8275,8281,8288,8307,8346,8352,8385,8424,8462,8469,8482,8488,8514,8553,8591,8598,8643,8669,8695,8714,8746,8766,8785,8792,8824,8830,8876,8902,8921,8947,8985,8992,9018,9031,9057,9069,9095,9134,9141,9173,9179,9212,9231,9244,9296,9315,9347,9399,9399,9405,9418,9476,9476,9489,9535,9554,9573,9599,9631,9644,9651,9683,9722,9761,9767,9838,9858,9903,9922,9948,9993,10013,10026,10058,10071,10103,10155,10161,10181,10213,10239,10277,10284,10303,10323,10342,10381,10387,10413,10439,10445,10484,10497,10516,10549,10568,10581,10594,10646,10652,10697,10710,10717,10723,10749,10768,10788,10794,10833,10872,10898,10923,10930,10969,11001,11059,11059,11072,11130,11182,11188,11214,11266,11305,11324,11356,11369,11395,11414,11440,11460,11479,11518,11537,11569,11582,11621,11653,11686,11731,11750,11763,11783,11834,11841,11892,11905,11931,11970,12015,12054,12073,12125,12151,12196,12222,12299,12319,12351,12364,12370,12396,12429,12454,12487,12513,12513,12545,12564,12590,12596,12616,12629,12635,12655,12668,12680,12713,12745,12803,12829,12855,12913,12945,12971,13003,13036,13081,13094,13139,13204,13230,13268,13288,13314,13320,13352,13391,13436,13475,13527,13565,13585,13611,13624,13649,13695,13727,13785,13804,13850,13908,13927,13985,14005,14024,14050,14089,14140,14173,14205,14276,14302,14321,14347,14379,14392,14438,14463,14528,14541,14580,14599,14605,14644,14670,14677,14709,14741,14786,14812,14832,14870,14928,14928,14948,15019,15077,15129,15155,15180,15213,15277,15303,15316,15361,15419,15478,15516,15555,15620,15626,15665,15678,15723,15762,15788,15813,15891,15910,15943,15975,16027,16072,16098,16149,16169,16195,16207,16246,16298,16337,16382,16427,16472,16485,16530,16530,16602,16640,16679,16711,16731,16769,16795,16802,16841,16879,16931,16937,17002,17034,17041,17060,17073,17092,17112,17170,17189,17222,17267,17286,17338,17383,17448,17499,17532,17558,17603,17642,17648,17667,17693,17738,17751,17764,17790,17822,17887,17945,17958,18010,18029,18055,18074,18113,18126,18184,18262,18300,18313,18346,18391,18455,18475,18507,18533,18546,18598,18669,18707,18727,18766,18824,18837,18895,18972,19024,19089,19095,19140,19211,19269,19295,19347,19424,19437,19483,19560,19592,19651,19702,19709,19754,19754,19818,19922,19961,19980,20025,20122,20180,20238,20297,20342,20393,20439,20464,20503,20548,20632,20671,20723,20736,20800,20820,20871,20930,20981,21007,21026,21065,21117,21169,21227,21240,21278,21349,21420,21479,21517,21588,21614,21660,21705,21750,21763,21821,21834,21899,21931,21970,22034,22086,22144,22209,22267,22318,22364,22383,22402,22435,22467,22525,22577,22609,22680,22738,22796,22829,22861,22945,22951,23003,23035,23094,23178,23223,23262,23281,23300,23378,23436,23501,23565,23591,23643,23668,23720,23759,23772,23817,23901,23972,23998,24069,24121,24166,24205,24263,24334,24347,24392,24463,24521,24573,24644,24741,24805,24851,24889,24909,24948,24973,25025,25057,25103,25141,25206,25238,25290,25329,25367,25451,25503,25542,25606,25645,25729,25820,25891,25936,25988,26052,26097,26143,26181,26220,26278,26311,26369,26401,26453,26485,26550,26575,26614,26634,26717,26782,26814,26924,26989,27028,27105,27144,27189,27247,27273,27299,27338,27383,27402,27454,27525,27615,27635,27751,27783,27880,27913,27977,28042,28093,28152,28242,28287,28391,28429,28500,28559,28584,28662,28701,28752,28804,28849,28869,28907,28965,29043,29101,29198,29250,29308,29372,29411,29482,29560,29599,29670,29786,29825,29870,29922,29973,30018,30083,30180,30270,30322,30393,30438,30503,30561,30626,30697,30787,30832,30865,31026,31071,31110,31162,31291,31433,31465,31498,31530,31601,31653,31711,31827,31859,31943,32021,32086,32150,32292,32363,32389,32454,32531,32557,32622,32686,32712,32757,32841,32906,32983,33042,33100,33197,33255,33287,33345,33429,33507,33578,33610,33649,33688,33804,33894,33972,34056,34127,34217,34269,34327,34405,34495,34566,34631,34669,34766,34837,34876,34954,35076,35173,35238,35302,35406,35516,35580,35613,35748,35832,35955,36000,36065,36155,36259,36304,36368,36465,36575,36640,36685,36756,36840,36911,36995,37034,37098,37150,37318,37389,37486,37596,37680,37828,37861,37977,38048,38132,38267,38326,38364,38461,38526,38616,38687,38733,38797,38894,38978,39120,39191,39256,39340,39424,39488,39547,39650,39721,39779,39870,40005,40096,40147,40225,40276,40380,40444,40574,40645,40767,40806,40961,41090,41187,41316,41407,41465,41575,41633,41743,41853,41969,42053,42143,42240,42331,42434,42486,42563,42641,42770,42828,42977,43022,43119,43261,43300,43397,43474,43571,43655,43778,43907,43991,44062,44133,44243,44320,44443,44533,44617,44708,44818,44869,45018,45128,45218,45322,45451,45593,45690,45806,45896,46026,46129,46258,46329,46478,46588,46659,46730,46833,46949,47027,47169,47247,47376,47524,47647,47737,47841,47925,48132,48228,48390,48558,48674,48752,48842,48939,49094,49217,49314,49436,49514,49662,49759,49837,50044,50147,50212,50334,50412,50560,50683,50845,50987,51142,51277,51368,51497,51620,51723,51801,51910,52007,52143,52285,52382,52472,52673,52757,52970,53125,53222,53416,53564,53700,53810,53952,54146,54275,54469,54604,54643,54843,54927,55114,55198,55373,55509,55670,55767,55948,56064,56200,56284,56361,56497,56665,56833,57007,57117,57291,57453,57530,57711,57828,57996,58138,58286,58480,58642,58751,58906,59023,59287,59488,59675,59791,60005,60172,60340,60534,60715,60902,61051,61277,61419,61619,61846,61994,62162,62336,62485,62653,62892,63034,63286,63428,63635,63945,64087,64333,64468,64752,64979,65218,65398,65586,65818,65980,66148,66361,66529,66690,66904,67046,67201,67375,67595,67937,68105,68493,68680,68900,69093,69339,69604,69746,69927,70108,70379,70553,70838,71070,71374,71522,71710,71929,72104,72213,72414,72614,72814,73014,73312,73473,73796,74042,74229,74545,74713,74972,75198,75501,75753,76115,76283,76606,76981,77284,77530,77892,78124,78376,78589,78912,79080,79332,79552,79778,80056,80469,80727,80973,81296,81645,81981,82168,82575,82885,83156,83537,83854,84293,84713,85049,85456,85747,86186,86502,86961,87278,87697,88040,88292,88673,89022,89409,89719,90288,90546,90908,91328,91735,92219,92665,93059,93524,93854,94351,94680,95100,95391,95817,96257,96728,97090,97645,98007,98511,98983,99525,100068,100688,101302,101741,102154,102510,102904,103343,103866,104312,104880,105643,106056,106708,107051,107600,108285,108717,109195,109984,110604,111340,111889,112387,112994,113646,114260,114790,115455,116010,116624,117115,117755,118459,119311,120080,120765,121721,122522,123304,123917,124634,125409,126314,127173,127903,128814,129505,130235,131378,132173,133174,134233,135338,136333,137709,138749,139718,140596,141946,143290,144427,145544,146791,147922,149356,150409,151571,152773,154149,155150,156636,158393,159717,160996,162469,163716,165001,166616,168018,169420,171215,172856,174523,175776,177372,179070,181067,182953,184884,186816,188734,191518,193773,195762,197771,200181,202371,204393,207002,209619,212429,215529,218430,221330,224780,228533,231937,235451,238687,242124,246523,252014,255612,259197,263099,267265,271167,276871,281031,285185,291089,295817,301476,308879,314292,321831,328445,335952,344214,351455,359162,365402,371538,378043,385084,391615,400504,408818,417461,427105,434799,444243,456432,465457,474281,485004,496263,507148,516185,527974,538393,549162,560634,574226,585685,595472,610271,626207,638171,648306,660780,675766,693304,705320,717774,729783,744969,761558,777766,791331,807887,822887,841459,854979,874927,893666,917638,940138,974633]},"AlphaMissense":{"reach_p":0.35418810826426883,"reach_n":0.9034770223025176,"a_cov":0.9604057801154515,"fb":[0,0,0,0,0,0,0,0,0,0,0,0,0,0,0,0,0,0,0,0,0,0,0,0,0,0,0,0,7,7,7,7,7,7,7,7,7,7,7,7,7,7,7,7,7,7,7,7,7,7,7,7,7,7,7,7,7,7,7,7,7,7,7,7,7,7,7,7,7,7,82,82,82,82,82,82,82,82,82,82,82,82,82,82,82,82,82,82,82,82,82,82,82,82,82,82,82,82,82,191,191,191,191,191,191,191,191,191,191,191,191,191,191,191,191,191,191,191,191,191,191,191,191,191,191,191,191,225,225,225,225,225,225,225,225,225,225,225,225,225,225,225,225,225,225,225,225,225,225,273,273,273,273,273,273,273,273,273,273,273,273,273,273,273,273,273,273,273,273,273,314,314,314,314,314,314,314,314,314,314,314,314,314,314,314,314,314,314,375,375,375,375,375,375,375,375,375,375,375,375,375,375,375,375,375,457,457,457,457,457,457,457,457,457,457,457,457,457,457,457,457,478,478,478,478,478,478,478,478,478,478,478,478,478,478,478,519,519,519,519,519,519,519,519,519,519,519,519,519,519,560,560,560,560,560,560,560,560,560,560,560,560,560,587,587,587,587,587,587,587,587,587,587,587,587,587,642,642,642,642,642,642,642,642,642,642,642,662,662,662,662,662,662,662,662,662,662,662,662,662,689,689,689,689,689,689,689,689,689,689,689,710,710,710,710,710,710,710,710,710,710,710,744,744,744,744,744,744,744,744,744,744,778,778,778,778,778,778,778,778,778,778,839,839,839,839,839,839,839,839,839,839,908,908,908,908,908,908,908,908,908,908,949,949,949,949,949,949,949,949,949,1010,1010,1010,1010,1010,1010,1010,1010,1010,1024,1024,1024,1024,1024,1024,1024,1024,1071,1071,1071,1071,1071,1071,1071,1071,1119,1119,1119,1119,1119,1119,1119,1119,1140,1140,1140,1140,1140,1140,1140,1140,1140,1167,1167,1167,1167,1167,1167,1167,1167,1188,1188,1188,1188,1188,1188,1188,1215,1215,1215,1215,1215,1215,1215,1242,1242,1242,1242,1242,1242,1242,1242,1276,1276,1276,1276,1276,1276,1276,1283,1283,1283,1283,1283,1283,1304,1304,1304,1304,1304,1351,1351,1351,1351,1351,1351,1392,1392,1392,1392,1392,1392,1426,1426,1426,1426,1426,1481,1481,1481,1481,1481,1481,1495,1495,1495,1495,1495,1495,1542,1542,1542,1542,1542,1542,1563,1563,1563,1563,1563,1604,1604,1604,1604,1604,1624,1624,1624,1624,1624,1624,1645,1645,1645,1645,1713,1713,1713,1713,1713,1754,1754,1754,1754,1754,1754,1761,1761,1761,1761,1761,1809,1809,1809,1809,1822,1822,1822,1822,1822,1850,1850,1850,1850,1850,1850,1884,1884,1884,1884,1884,1911,1911,1911,1911,1952,1952,1952,1952,2020,2020,2020,2020,2020,2075,2075,2075,2075,2095,2095,2095,2095,2116,2116,2116,2116,2129,2129,2129,2129,2163,2163,2163,2204,2204,2204,2204,2279,2279,2279,2279,2279,2286,2286,2286,2307,2307,2307,2307,2361,2361,2361,2389,2389,2389,2436,2436,2436,2436,2477,2477,2477,2505,2505,2505,2505,2532,2532,2532,2566,2566,2566,2600,2600,2600,2600,2628,2628,2628,2668,2668,2668,2689,2689,2689,2709,2709,2709,2709,2737,2737,2737,2764,2764,2764,2771,2771,2771,2778,2778,2778,2832,2832,2832,2832,2873,2873,2873,2914,2914,2914,2955,2955,2955,3003,3003,3003,3037,3037,3037,3057,3057,3057,3105,3105,3119,3119,3119,3133,3133,3133,3139,3139,3139,3139,3153,3153,3194,3194,3194,3228,3228,3228,3262,3262,3262,3283,3283,3330,3330,3378,3378,3378,3399,3399,3433,3433,3433,3460,3460,3494,3494,3494,3522,3522,3556,3556,3556,3576,3576,3590,3590,3603,3603,3651,3651,3651,3692,3692,3699,3699,3699,3733,3733,3754,3754,3754,3767,3767,3767,3781,3815,3815,3815,3836,3849,3849,3849,3876,3883,3883,3911,3911,3931,3931,3945,3945,3972,3972,3999,4013,4013,4027,4027,4047,4047,4068,4068,4088,4088,4088,4088,4122,4122,4129,4129,4149,4149,4149,4149,4163,4163,4190,4204,4204,4265,4320,4320,4334,4334,4354,4368,4368,4402,4402,4416,4416,4450,4450,4457,4498,4498,4532,4532,4538,4573,4573,4593,4593,4607,4614,4614,4620,4620,4654,4689,4702,4702,4730,4730,4771,4771,4798,4825,4825,4859,4893,4893,4921,4921,4941,4962,4962,4975,5003,5003,5009,5030,5078,5078,5091,5091,5091,5098,5119,5139,5180,5180,5187,5187,5207,5241,5241,5248,5262,5262,5276,5276,5303,5303,5316,5344,5357,5357,5364,5385,5405,5426,5426,5460,5467,5467,5473,5473,5487,5494,5494,5535,5535,5549,5576,5596,5596,5630,5678,5712,5740,5740,5753,5781,5822,5835,5862,5862,5883,5897,5897,5924,5938,5958,5972,5979,6013,6033,6033,6067,6101,6122,6163,6183,6204,6224,6251,6251,6258,6299,6313,6347,6354,6374,6381,6395,6415,6415,6436,6463,6484,6490,6538,6572,6572,6579,6593,6620,6634,6661,6675,6688,6702,6716,6736,6757,6784,6804,6832,6845,6873,6886,6913,6934,6975,7002,7002,7036,7057,7077,7098,7105,7118,7125,7132,7146,7180,7186,7221,7262,7289,7337,7350,7378,7384,7405,7425,7453,7466,7466,7494,7507,7541,7548,7569,7569,7596,7630,7630,7657,7692,7712,7726,7746,7773,7780,7794,7828,7835,7883,7889,7896,7930,7965,8012,8026,8074,8108,8121,8162,8197,8217,8238,8251,8278,8326,8360,8374,8401,8422,8429,8442,8456,8470,8504,8504,8531,8551,8613,8640,8702,8702,8722,8749,8777,8777,8811,8818,8900,8947,8968,8968,8981,9043,9063,9070,9097,9118,9132,9132,9138,9166,9186,9207,9241,9275,9295,9316,9364,9377,9418,9439,9480,9507,9521,9527,9555,9596,9602,9616,9637,9637,9650,9698,9732,9746,9780,9780,9814,9828,9882,9896,9923,9944,9978,10019,10039,10046,10073,10094,10101,10121,10169,10196,10244,10278,10305,10333,10346,10374,10380,10408,10449,10469,10476,10524,10585,10585,10633,10653,10681,10749,10790,10851,10872,10913,10913,10961,10967,11022,11063,11083,11083,11138,11159,11186,11227,11254,11288,11315,11343,11391,11391,11418,11425,11466,11493,11513,11513,11554,11588,11609,11636,11684,11718,11759,11759,11800,11841,11875,11902,11943,11971,11991,12039,12046,12066,12093,12148,12216,12237,12257,12264,12278,12319,12373,12428,12462,12483,12517,12544,12592,12646,12680,12715,12735,12810,12837,12844,12865,12906,12926,12953,12988,13069,13097,13117,13151,13151,13192,13206,13261,13288,13329,13356,13418,13431,13486,13534,13568,13588,13629,13643,13690,13752,13772,13786,13861,13895,13909,13950,13977,13991,14004,14032,14073,14114,14161,14182,14216,14230,14298,14332,14455,14475,14503,14530,14564,14591,14660,14687,14748,14748,14830,14858,14898,14939,15042,15055,15110,15144,15240,15294,15356,15417,15444,15479,15506,15520,15547,15574,15608,15629,15677,15758,15847,15888,15915,15949,15990,16038,16072,16100,16154,16161,16188,16250,16304,16352,16386,16414,16448,16502,16543,16632,16659,16721,16728,16741,16768,16823,16891,16912,16973,16987,17048,17089,17123,17137,17157,17198,17260,17342,17369,17396,17430,17458,17526,17581,17608,17628,17649,17690,17717,17765,17840,17874,17908,17942,17997,18072,18127,18215,18243,18270,18365,18441,18502,18516,18543,18591,18638,18714,18768,18795,18877,18932,18980,19041,19103,19137,19164,19246,19287,19362,19437,19492,19546,19594,19689,19744,19792,19840,19874,19922,19990,20051,20092,20140,20195,20283,20317,20392,20420,20467,20488,20563,20604,20665,20727,20754,20816,20870,20918,20986,21041,21061,21143,21184,21239,21286,21327,21389,21450,21491,21553,21594,21662,21730,21764,21798,21819,21846,21867,21914,21955,21983,22051,22105,22194,22221,22228,22269,22331,22378,22460,22535,22576,22624,22638,22747,22815,22863,22972,23040,23068,23150,23191,23225,23334,23382,23429,23436,23511,23566,23593,23648,23702,23778,23825,23880,23955,23996,24112,24194,24248,24303,24392,24528,24583,24651,24692,24740,24801,24876,24951,25026,25088,25142,25190,25265,25375,25422,25538,25613,25668,25743,25852,25880,25920,26002,26064,26125,26180,26241,26310,26350,26480,26528,26596,26664,26780,26855,26944,27012,27135,27210,27292,27326,27361,27415,27483,27613,27702,27784,27845,27934,28009,28050,28145,28234,28309,28398,28452,28507,28644,28753,28794,28862,28903,28978,29074,29149,29237,29333,29422,29524,29599,29674,29776,29838,29899,29981,30029,30084,30166,30261,30343,30445,30527,30589,30732,30807,30875,30978,31080,31155,31244,31312,31394,31503,31565,31694,31769,31872,31967,32035,32090,32165,32281,32390,32438,32602,32718,32807,32889,32923,32991,33162,33223,33373,33441,33578,33694,33803,33940,34008,34131,34226,34376,34445,34540,34663,34704,34820,34909,35004,35086,35182,35270,35332,35448,35543,35680,35789,35898,36014,36124,36219,36308,36369,36472,36581,36731,36792,36874,36983,37120,37270,37372,37475,37570,37659,37734,37823,37891,38028,38096,38280,38362,38492,38574,38683,38806,38867,39024,39140,39283,39338,39440,39563,39618,39659,39809,39932,40020,40116,40232,40423,40594,40730,40833,40976,41140,41338,41461,41611,41829,41918,42034,42232,42389,42573,42709,42846,43017,43139,43255,43412,43542,43760,43876,44068,44177,44272,44395,44511,44709,44825,45009,45139,45357,45487,45583,45699,45883,46013,46197,46272,46565,46757,47002,47207,47371,47575,47773,47958,48094,48251,48367,48510,48627,48763,48968,49063,49234,49391,49568,49725,49964,50251,50503,50749,51022,51145,51275,51431,51582,51759,51971,52155,52319,52517,52674,52878,53035,53240,53424,53561,53738,53888,54182,54277,54530,54762,54980,55131,55342,55479,55731,55854,56004,56141,56373,56536,56803,56994,57185,57403,57560,57758,58038,58195,58372,58645,58830,59021,59205,59416,59635,59853,60188,60433,60788,61000,61382,61628,61839,62105,62337,62570,62849,63129,63313,63559,63812,64030,64167,64426,64706,65006,65245,65538,65695,66071,66344,66514,66787,66944,67081,67388,67627,67811,68118,68330,68473,68739,69060,69285,69599,69811,70118,70418,70684,71019,71360,71585,71919,72227,72493,72909,73080,73380,73749,73946,74158,74424,74881,75161,75475,75775,76062,76356,76786,77038,77502,77946,78314,78778,79120,79461,79734,80055,80478,80894,81317,81720,82000,82327,82648,82921,83242,83733,83992,84334,84634,85023,85344,85637,86006,86361,86913,87275,87623,87889,88592,88954,89364,89828,90401,90790,91295,91759,92223,92762,93179,93568,93991,94564,95049,95581,95949,96366,96966,97471,97908,98352,98734,99014,99485,99962,100454,100857,101307,101853,102385,103027,103655,104207,104637,105313,105825,106228,106637,107231,107831,108780,109258,109811,110268,110896,111360,112001,112711,113462,114035,114704,115250,115748,116356,116772,117359,117932,118478,119454,119864,120430,121071,121590,122361,122887,123563,124279,124743,125542,126224,127023,127657,128579,129411,130005,130735,131677,132462,133097,133963,134571,135663,136611,137649,138256,139089,139724,140447,141246,141737,142440,143327,144248,145607,146473,147197,147961,148691,149476,150261,151496,152165,153264,154015,155352,156506,157611,158635,159741,160969,162020,163194,164095,165528,166859,167787,169213,170790,171964,173615,174823,175970,178106,179635,180973,182337,183532,184733,186801,188930,190336,191333,192581,193830,195803,197475,198997,200307,202198,203979,206197,207732,209855,211363,212564,214264,215847,217390,219041,221573,223095,225395,227183,229490,231162,233203,236028,238608,240485,242163,244648,247241,248995,250804,252994,255595,258447,261020,263116,265142,268487,271599,274076,276540,280239,283440,286784,288831,291861,295520,298638,302181,305484,310056,312541,315564,319331,322634,327999,331295,335492,337860,341286,344474,348773,352684,357550,361884,365610,370783,377369,381095,385961,391367,398901,406047,411616,416728,422249,430950,437031,446347,453165,463600,472308,481222,489220,502999,512541,520594,534093,548862,562327,573957,590254,608272,629749,647685,680266,704371,725153,759986,800089,866767,939007],"fa":[7,7,7,7,7,7,7,7,7,7,7,7,7,7,7,7,7,7,7,7,7,7,7,7,7,7,7,7,82,82,82,82,82,82,82,82,82,82,82,82,82,82,82,82,82,82,82,82,82,82,82,82,82,82,82,82,82,82,82,82,82,82,82,82,82,82,82,82,82,82,191,191,191,191,191,191,191,191,191,191,191,191,191,191,191,191,191,191,191,191,191,191,191,191,191,191,191,191,191,225,225,225,225,225,225,225,225,225,225,225,225,225,225,225,225,225,225,225,225,225,225,225,225,225,225,225,225,273,273,273,273,273,273,273,273,273,273,273,273,273,273,273,273,273,273,273,273,273,273,314,314,314,314,314,314,314,314,314,314,314,314,314,314,314,314,314,314,314,314,314,375,375,375,375,375,375,375,375,375,375,375,375,375,375,375,375,375,375,457,457,457,457,457,457,457,457,457,457,457,457,457,457,457,457,457,478,478,478,478,478,478,478,478,478,478,478,478,478,478,478,478,519,519,519,519,519,519,519,519,519,519,519,519,519,519,519,560,560,560,560,560,560,560,560,560,560,560,560,560,560,587,587,587,587,587,587,587,587,587,587,587,587,587,642,642,642,642,642,642,642,642,642,642,642,642,642,662,662,662,662,662,662,662,662,662,662,662,689,689,689,689,689,689,689,689,689,689,689,689,689,710,710,710,710,710,710,710,710,710,710,710,744,744,744,744,744,744,744,744,744,744,744,778,778,778,778,778,778,778,778,778,778,839,839,839,839,839,839,839,839,839,839,908,908,908,908,908,908,908,908,908,908,949,949,949,949,949,949,949,949,949,949,1010,1010,1010,1010,1010,1010,1010,1010,1010,1024,1024,1024,1024,1024,1024,1024,1024,1024,1071,1071,1071,1071,1071,1071,1071,1071,1119,1119,1119,1119,1119,1119,1119,1119,1140,1140,1140,1140,1140,1140,1140,1140,1167,1167,1167,1167,1167,1167,1167,1167,1167,1188,1188,1188,1188,1188,1188,1188,1188,1215,1215,1215,1215,1215,1215,1215,1242,1242,1242,1242,1242,1242,1242,1276,1276,1276,1276,1276,1276,1276,1276,1283,1283,1283,1283,1283,1283,1283,1304,1304,1304,1304,1304,1304,1351,1351,1351,1351,1351,1392,1392,1392,1392,1392,1392,1426,1426,1426,1426,1426,1426,1481,1481,1481,1481,1481,1495,1495,1495,1495,1495,1495,1542,1542,1542,1542,1542,1542,1563,1563,1563,1563,1563,1563,1604,1604,1604,1604,1604,1624,1624,1624,1624,1624,1645,1645,1645,1645,1645,1645,1713,1713,1713,1713,1754,1754,1754,1754,1754,1761,1761,1761,1761,1761,1761,1809,1809,1809,1809,1809,1822,1822,1822,1822,1850,1850,1850,1850,1850,1884,1884,1884,1884,1884,1884,1911,1911,1911,1911,1911,1952,1952,1952,1952,2020,2020,2020,2020,2075,2075,2075,2075,2075,2095,2095,2095,2095,2116,2116,2116,2116,2129,2129,2129,2129,2163,2163,2163,2163,2204,2204,2204,2279,2279,2279,2279,2286,2286,2286,2286,2286,2307,2307,2307,2361,2361,2361,2361,2389,2389,2389,2436,2436,2436,2477,2477,2477,2477,2505,2505,2505,2532,2532,2532,2532,2566,2566,2566,2600,2600,2600,2628,2628,2628,2628,2668,2668,2668,2689,2689,2689,2709,2709,2709,2737,2737,2737,2737,2764,2764,2764,2771,2771,2771,2778,2778,2778,2832,2832,2832,2873,2873,2873,2873,2914,2914,2914,2955,2955,2955,3003,3003,3003,3037,3037,3037,3057,3057,3057,3105,3105,3105,3119,3119,3133,3133,3133,3139,3139,3139,3153,3153,3153,3153,3194,3194,3228,3228,3228,3262,3262,3262,3283,3283,3283,3330,3330,3378,3378,3399,3399,3399,3433,3433,3460,3460,3460,3494,3494,3522,3522,3522,3556,3556,3576,3576,3576,3590,3590,3603,3603,3651,3651,3692,3692,3692,3699,3699,3733,3733,3733,3754,3754,3767,3767,3767,3781,3781,3781,3815,3836,3836,3836,3849,3876,3876,3876,3883,3911,3911,3931,3931,3945,3945,3972,3972,3999,3999,4013,4027,4027,4047,4047,4068,4068,4088,4088,4088,4088,4122,4122,4129,4129,4149,4149,4149,4149,4163,4163,4190,4190,4204,4265,4265,4320,4334,4334,4354,4354,4368,4402,4402,4416,4416,4450,4450,4457,4457,4498,4532,4532,4538,4538,4573,4593,4593,4607,4607,4614,4620,4620,4654,4654,4689,4702,4730,4730,4771,4771,4798,4798,4825,4859,4859,4893,4921,4921,4941,4941,4962,4975,4975,5003,5009,5009,5030,5078,5091,5091,5091,5098,5098,5119,5139,5180,5187,5187,5207,5207,5241,5248,5248,5262,5276,5276,5276,5303,5316,5316,5344,5357,5364,5364,5385,5405,5426,5460,5460,5467,5467,5473,5487,5487,5494,5535,5535,5549,5549,5576,5596,5630,5630,5678,5712,5740,5753,5753,5781,5822,5835,5862,5883,5883,5897,5924,5924,5938,5958,5972,5979,6013,6033,6067,6067,6101,6122,6163,6183,6204,6224,6251,6258,6258,6299,6313,6347,6354,6374,6381,6395,6415,6436,6436,6463,6484,6490,6538,6572,6572,6579,6593,6620,6634,6661,6675,6688,6702,6716,6736,6757,6784,6804,6832,6845,6873,6886,6913,6934,6934,7002,7036,7036,7057,7077,7098,7105,7118,7125,7132,7146,7180,7186,7200,7262,7289,7337,7350,7378,7384,7405,7425,7453,7466,7466,7480,7507,7541,7548,7569,7582,7582,7630,7630,7657,7692,7712,7726,7746,7773,7780,7794,7828,7835,7869,7889,7896,7930,7965,8012,8026,8046,8108,8121,8162,8197,8217,8224,8251,8278,8306,8360,8374,8401,8422,8429,8442,8449,8470,8490,8504,8531,8551,8613,8640,8674,8702,8722,8749,8770,8777,8777,8818,8872,8947,8954,8968,8981,9002,9063,9070,9077,9118,9132,9132,9138,9152,9186,9207,9220,9275,9295,9316,9343,9377,9405,9439,9459,9480,9521,9527,9534,9596,9602,9609,9630,9637,9637,9678,9732,9746,9759,9780,9807,9828,9841,9882,9923,9944,9957,10005,10039,10046,10073,10087,10101,10121,10135,10176,10217,10278,10305,10305,10346,10360,10380,10408,10435,10456,10476,10483,10551,10585,10626,10640,10667,10708,10763,10824,10872,10892,10913,10954,10967,10988,11049,11070,11083,11104,11159,11165,11199,11240,11268,11309,11343,11350,11411,11411,11418,11445,11472,11507,11513,11534,11575,11609,11636,11650,11698,11739,11759,11780,11821,11861,11902,11930,11957,11977,12018,12046,12046,12087,12114,12169,12216,12257,12264,12264,12298,12332,12407,12435,12469,12503,12530,12564,12605,12660,12715,12735,12790,12810,12844,12851,12872,12912,12933,12967,13015,13069,13110,13131,13151,13179,13199,13206,13281,13322,13356,13397,13431,13438,13499,13547,13588,13595,13643,13656,13711,13766,13786,13807,13875,13909,13923,13957,13984,13998,14011,14059,14086,14120,14168,14202,14223,14264,14312,14366,14475,14503,14509,14550,14571,14605,14673,14707,14769,14769,14858,14864,14939,14987,15055,15076,15144,15199,15260,15328,15397,15424,15458,15492,15506,15533,15574,15601,15615,15663,15697,15827,15868,15902,15922,15963,16018,16066,16086,16127,16161,16168,16222,16277,16325,16366,16393,16441,16455,16543,16584,16639,16700,16721,16741,16762,16803,16871,16912,16953,16980,17041,17069,17096,17137,17151,17185,17212,17280,17362,17376,17424,17444,17499,17574,17601,17628,17628,17656,17697,17751,17792,17867,17895,17936,17976,18017,18086,18147,18243,18263,18331,18379,18468,18516,18543,18550,18625,18666,18720,18775,18816,18884,18973,18993,19062,19130,19157,19198,19253,19300,19403,19451,19526,19560,19608,19696,19758,19805,19840,19901,19949,20038,20072,20106,20160,20215,20304,20338,20420,20440,20488,20522,20570,20638,20693,20754,20775,20857,20891,20932,21000,21054,21102,21177,21198,21266,21307,21375,21402,21471,21532,21559,21628,21682,21737,21792,21805,21839,21860,21894,21935,21955,22030,22071,22140,22194,22221,22249,22310,22351,22406,22494,22563,22576,22638,22665,22781,22843,22904,22993,23061,23102,23170,23218,23252,23354,23395,23429,23470,23532,23593,23627,23696,23723,23798,23853,23900,23982,24051,24146,24221,24269,24344,24460,24542,24617,24672,24706,24767,24822,24883,24979,25033,25108,25156,25224,25293,25381,25456,25572,25648,25702,25798,25880,25886,25934,26037,26077,26139,26214,26241,26330,26378,26480,26542,26617,26699,26808,26883,26985,27033,27156,27231,27313,27361,27361,27429,27531,27640,27715,27818,27886,27995,28023,28077,28179,28268,28350,28425,28480,28562,28691,28766,28828,28876,28951,29033,29108,29183,29299,29353,29449,29565,29599,29701,29811,29865,29920,29988,30049,30111,30193,30282,30343,30452,30548,30616,30773,30828,30909,31019,31114,31162,31278,31333,31414,31530,31585,31715,31790,31940,32008,32042,32097,32227,32302,32397,32472,32663,32718,32834,32902,32930,33046,33175,33257,33394,33462,33612,33708,33844,33967,34028,34151,34274,34424,34492,34608,34684,34738,34840,34929,35032,35100,35195,35298,35366,35475,35564,35707,35830,35919,36028,36151,36253,36328,36376,36499,36622,36745,36826,36888,37024,37134,37304,37413,37488,37605,37680,37775,37864,37925,38041,38116,38307,38376,38512,38594,38690,38826,38929,39058,39188,39304,39352,39474,39577,39638,39666,39836,39973,40061,40164,40300,40450,40628,40805,40901,41017,41174,41365,41488,41631,41856,41931,42068,42245,42436,42614,42778,42880,43051,43174,43303,43440,43583,43795,43911,44109,44211,44286,44443,44566,44723,44859,45023,45166,45385,45494,45624,45760,45897,46060,46211,46333,46565,46845,47030,47262,47391,47616,47814,47971,48162,48265,48408,48531,48681,48811,49002,49111,49282,49411,49575,49794,50032,50299,50517,50790,51042,51152,51302,51466,51609,51807,52018,52175,52346,52578,52715,52906,53076,53247,53472,53615,53752,53950,54223,54332,54571,54789,55035,55171,55397,55506,55758,55874,56038,56168,56400,56577,56850,57007,57212,57437,57587,57819,58052,58208,58447,58673,58877,59048,59232,59437,59662,59908,60235,60515,60836,61054,61409,61675,61880,62146,62406,62583,62877,63150,63354,63607,63839,64071,64221,64467,64760,65047,65306,65559,65757,66091,66378,66542,66821,67019,67142,67436,67688,67845,68152,68350,68514,68780,69135,69360,69667,69858,70179,70452,70732,71046,71428,71646,71974,72261,72547,72923,73127,73441,73803,73987,74192,74445,74916,75209,75550,75830,76117,76397,76813,77099,77543,77966,78355,78833,79167,79522,79795,80089,80553,80962,81358,81740,82047,82368,82689,83003,83262,83760,84068,84375,84661,85084,85433,85726,86040,86429,86961,87316,87678,87978,88627,89002,89432,89916,90462,90865,91322,91800,92278,92790,93247,93663,94059,94639,95076,95656,95977,96427,97007,97546,97976,98413,98782,99068,99533,100017,100481,100904,101362,101894,102440,103068,103709,104262,104760,105347,105845,106282,106644,107279,107900,108814,109312,109852,110336,110944,111435,112070,112793,113551,114131,114745,115318,115789,116451,116854,117393,118007,118505,119550,119870,120512,121140,121638,122409,122969,123617,124306,124771,125617,126313,127084,127712,128654,129493,130067,130872,131752,132489,133145,133991,134735,135697,136673,137697,138331,139191,139805,140488,141293,141785,142494,143436,144310,145709,146528,147265,148050,148766,149524,150288,151578,152261,153346,154069,155380,156635,157645,158710,159802,161017,162088,163228,164170,165610,166927,167842,169234,170872,172039,173684,174892,176059,178202,179737,181061,182440,183661,184856,186862,189039,190459,191408,192704,193960,195946,197598,199106,200382,202293,204129,206327,207835,209951,211472,212674,214352,215936,217499,219178,221716,223259,225600,227340,229674,231339,233387,236130,238731,240669,242314,244811,247412,249179,251015,253145,255820,258591,261246,263293,265313,268698,271797,274308,276751,280457,283699,287016,289091,292107,295813,298973,302433,305709,310343,312854,315939,319591,323023,328258,331636,335874,338188,341628,344760,349114,353073,357932,362252,365951,371172,377731,381566,386391,391769,399447,406627,412244,417137,422849,431421,437727,446989,453718,464146,473018,481890,489937,503818,513298,521420,534926,549913,563249,574898,591292,609486,630930,648900,681733,705627,726647,761317,801440,868255,939771]},"PHACTboost":{"reach_p":0.3434206645841985,"reach_n":0.7930003267994007,"a_cov":0.9808206346838618,"fb":[0,0,0,0,0,0,0,0,0,0,0,0,0,0,0,0,0,0,0,0,0,0,0,0,0,0,0,0,0,0,0,0,0,0,0,0,0,0,0,0,0,0,0,0,0,0,0,0,0,0,0,0,0,0,0,0,0,0,0,0,0,0,0,0,0,0,0,0,0,0,0,0,0,0,0,0,0,0,0,0,0,0,0,0,0,0,0,0,0,0,0,0,0,0,0,0,0,0,0,0,0,0,0,0,0,0,0,0,0,0,0,0,0,0,0,0,0,0,0,0,0,0,0,0,0,0,0,0,0,0,0,0,0,0,0,0,0,0,0,0,0,0,0,0,0,0,0,0,0,0,0,0,0,0,0,0,0,0,0,0,0,0,0,0,0,0,0,0,0,0,0,0,0,0,0,0,0,0,0,0,0,0,0,0,0,0,0,0,0,0,0,0,0,0,0,0,505,505,505,505,505,505,505,505,505,505,505,505,505,505,505,505,505,505,505,505,505,505,505,505,505,505,505,505,505,505,505,505,505,505,505,505,505,505,505,505,505,505,505,505,505,505,505,505,505,505,505,505,505,505,505,505,505,505,505,505,505,505,505,708,708,708,708,708,708,708,708,708,708,708,708,708,708,708,708,708,708,708,708,708,708,708,708,708,708,708,708,708,708,708,708,708,708,708,708,708,708,708,708,708,708,708,708,708,708,918,918,918,918,918,918,918,918,918,918,918,918,918,918,918,918,918,918,918,918,918,918,918,918,918,918,918,918,918,918,918,918,918,918,918,918,918,1135,1135,1135,1135,1135,1135,1135,1135,1135,1135,1135,1135,1135,1135,1135,1135,1135,1135,1135,1135,1135,1135,1135,1135,1135,1135,1135,1135,1135,1135,1135,1135,1252,1252,1252,1252,1252,1252,1252,1252,1252,1252,1252,1252,1252,1252,1252,1252,1252,1252,1252,1252,1252,1252,1252,1252,1252,1252,1252,1252,1252,1392,1392,1392,1392,1392,1392,1392,1392,1392,1392,1392,1392,1392,1392,1392,1392,1392,1392,1392,1392,1392,1392,1392,1392,1392,1392,1501,1501,1501,1501,1501,1501,1501,1501,1501,1501,1501,1501,1501,1501,1501,1501,1501,1501,1501,1501,1501,1501,1501,1641,1641,1641,1641,1641,1641,1641,1641,1641,1641,1641,1641,1641,1641,1641,1641,1641,1641,1641,1641,1641,1641,1757,1757,1757,1757,1757,1757,1757,1757,1757,1757,1757,1757,1757,1757,1757,1757,1757,1757,1757,1757,1757,1757,1819,1819,1819,1819,1819,1819,1819,1819,1819,1819,1819,1819,1819,1819,1819,1819,1819,1819,1819,1928,1928,1928,1928,1928,1928,1928,1928,1928,1928,1928,1928,1928,1928,1928,1928,2068,2068,2068,2068,2068,2068,2068,2068,2068,2068,2068,2068,2068,2068,2068,2068,2068,2200,2200,2200,2200,2200,2200,2200,2200,2200,2200,2200,2200,2200,2200,2200,2317,2317,2317,2317,2317,2317,2317,2317,2317,2317,2317,2317,2317,2317,2317,2387,2387,2387,2387,2387,2387,2387,2387,2387,2387,2387,2387,2387,2387,2496,2496,2496,2496,2496,2496,2496,2496,2496,2496,2496,2496,2496,2496,2535,2535,2535,2535,2535,2535,2535,2535,2535,2535,2535,2535,2535,2628,2628,2628,2628,2628,2628,2628,2628,2628,2628,2628,2628,2714,2714,2714,2714,2714,2714,2714,2714,2714,2714,2714,2776,2776,2776,2776,2776,2776,2776,2776,2776,2776,2846,2846,2846,2846,2846,2846,2846,2846,2846,2846,2931,2931,2931,2931,2931,2931,2931,2931,2931,2931,2931,2978,2978,2978,2978,2978,2978,2978,2978,2978,3071,3071,3071,3071,3071,3071,3071,3071,3071,3071,3180,3180,3180,3180,3180,3180,3180,3180,3180,3180,3250,3250,3250,3250,3250,3250,3250,3250,3266,3266,3266,3266,3266,3266,3266,3266,3266,3413,3413,3413,3413,3413,3413,3413,3413,3483,3483,3483,3483,3483,3483,3483,3483,3546,3546,3546,3546,3546,3546,3546,3546,3546,3592,3592,3592,3592,3592,3592,3592,3592,3709,3709,3709,3709,3709,3709,3709,3709,3709,3748,3748,3748,3748,3748,3748,3748,3748,3802,3802,3802,3802,3802,3802,3833,3833,3833,3833,3833,3833,3833,3833,3880,3880,3880,3880,3880,3880,3880,3927,3927,3927,3927,3927,3927,3927,4020,4020,4020,4020,4020,4020,4098,4098,4098,4098,4098,4098,4098,4152,4152,4152,4152,4152,4152,4261,4261,4261,4261,4261,4261,4261,4300,4300,4300,4300,4300,4300,4300,4331,4331,4331,4331,4331,4331,4409,4409,4409,4409,4409,4409,4479,4479,4479,4479,4479,4525,4525,4525,4525,4525,4525,4588,4588,4588,4588,4588,4588,4665,4665,4665,4665,4665,4735,4735,4735,4735,4735,4735,4836,4836,4836,4836,4836,4883,4883,4883,4883,4883,4961,4961,4961,4961,4961,4984,4984,4984,4984,5031,5031,5031,5031,5031,5070,5070,5070,5070,5101,5101,5101,5101,5101,5147,5147,5147,5147,5194,5194,5194,5194,5256,5256,5256,5256,5287,5287,5287,5287,5326,5326,5326,5326,5373,5373,5373,5373,5373,5435,5435,5435,5435,5466,5466,5466,5466,5497,5497,5497,5497,5505,5505,5505,5505,5575,5575,5575,5637,5637,5637,5637,5676,5676,5676,5738,5738,5738,5738,5808,5808,5808,5808,5832,5832,5832,5886,5886,5886,5933,5933,5933,5933,5979,5979,5979,5979,5995,5995,5995,6026,6026,6026,6026,6073,6073,6073,6119,6119,6119,6158,6158,6158,6158,6182,6182,6182,6213,6213,6267,6267,6267,6267,6329,6329,6353,6353,6353,6376,6376,6376,6392,6392,6423,6423,6461,6461,6461,6461,6493,6493,6493,6547,6547,6547,6625,6625,6625,6671,6671,6687,6687,6687,6749,6749,6749,6780,6780,6842,6842,6842,6858,6858,6858,6936,6936,6959,6959,6982,6982,6982,7029,7029,7029,7068,7068,7107,7107,7107,7130,7130,7130,7146,7146,7177,7177,7239,7239,7239,7293,7293,7325,7325,7348,7348,7348,7363,7363,7387,7387,7410,7410,7410,7441,7441,7441,7480,7480,7519,7519,7550,7550,7550,7605,7605,7651,7651,7682,7682,7721,7721,7760,7760,7807,7807,7807,7861,7861,7908,7908,7931,7931,7970,7970,8009,8009,8040,8063,8063,8102,8102,8118,8118,8133,8133,8157,8157,8188,8188,8211,8211,8281,8312,8312,8335,8335,8382,8382,8398,8398,8413,8436,8436,8452,8452,8475,8475,8499,8522,8522,8538,8569,8569,8592,8608,8608,8639,8662,8662,8709,8755,8771,8771,8779,8802,8817,8817,8872,8887,8887,8950,8950,8981,8981,9012,9020,9020,9051,9090,9090,9129,9129,9167,9214,9214,9261,9307,9307,9338,9354,9354,9385,9385,9416,9440,9471,9510,9548,9548,9579,9611,9634,9634,9657,9673,9704,9704,9712,9743,9774,9774,9797,9821,9852,9875,9929,9945,9945,9968,10038,10077,10147,10147,10170,10202,10209,10233,10264,10264,10295,10295,10303,10318,10334,10373,10373,10419,10427,10458,10497,10497,10520,10544,10567,10590,10598,10621,10660,10699,10738,10746,10777,10792,10808,10831,10831,10831,10862,10894,10925,10948,10987,11010,11034,11034,11065,11080,11104,11119,11158,11197,11220,11236,11236,11290,11290,11290,11321,11352,11376,11415,11422,11438,11461,11469,11516,11554,11586,11586,11617,11648,11687,11702,11702,11733,11749,11772,11788,11803,11819,11842,11858,11873,11889,11982,11998,12068,12075,12083,12083,12153,12169,12177,12192,12223,12223,12270,12270,12394,12418,12441,12488,12495,12589,12604,12628,12643,12659,12721,12721,12767,12783,12837,12907,12907,12931,12962,12985,12993,13009,13063,13079,13110,13133,13164,13180,13250,13250,13288,13320,13327,13390,13390,13413,13428,13436,13467,13483,13561,13576,13607,13638,13669,13693,13747,13786,13786,13802,13848,13879,13957,13957,13988,14035,14058,14074,14097,14144,14167,14206,14222,14229,14229,14245,14284,14315,14338,14369,14393,14408,14447,14478,14525,14525,14564,14603,14704,14719,14742,14820,14836,14875,14937,14976,15022,15053,15092,15100,15155,15193,15232,15287,15310,15357,15365,15403,15427,15473,15504,15574,15613,15621,15644,15691,15699,15753,15800,15854,15870,15924,15979,16033,16080,16103,16134,16189,16212,16243,16274,16305,16336,16391,16461,16469,16508,16523,16562,16632,16679,16702,16764,16772,16811,16873,16904,16951,16966,16982,17036,17091,17145,17161,17176,17223,17293,17347,17371,17433,17433,17479,17526,17542,17596,17627,17666,17705,17721,17736,17790,17829,17868,17899,17915,17977,17993,18032,18078,18086,18133,18164,18195,18241,18319,18381,18397,18420,18436,18444,18459,18529,18545,18584,18654,18708,18755,18794,18871,18895,18934,18957,19058,19097,19151,19182,19213,19252,19307,19346,19361,19431,19478,19517,19532,19587,19618,19641,19688,19734,19789,19828,19851,19905,19929,19975,20030,20053,20123,20209,20248,20279,20325,20411,20450,20465,20520,20605,20621,20691,20737,20792,20815,20831,20839,20901,20963,20986,21080,21142,21204,21243,21297,21383,21398,21468,21538,21562,21616,21624,21733,21810,21873,21919,21989,22028,22075,22121,22176,22230,22285,22394,22440,22495,22557,22572,22658,22712,22782,22814,22860,22953,23023,23101,23233,23241,23366,23404,23412,23467,23544,23560,23653,23762,23824,23910,23949,24065,24120,24190,24244,24268,24376,24423,24470,24532,24625,24664,24765,24827,24897,24967,25030,25138,25185,25232,25333,25379,25465,25488,25566,25628,25745,25784,25862,25947,26048,26126,26180,26227,26274,26313,26382,26460,26484,26546,26624,26670,26763,26849,26919,27005,27043,27152,27261,27300,27323,27378,27448,27533,27588,27642,27704,27790,27868,27945,28046,28062,28140,28256,28311,28396,28427,28513,28552,28669,28785,28824,28855,28941,29073,29127,29244,29314,29407,29477,29547,29609,29734,29773,29897,29998,30029,30099,30161,30247,30309,30387,30472,30542,30667,30752,30838,30877,30978,31071,31102,31172,31281,31374,31437,31491,31608,31662,31748,31802,31903,32028,32066,32098,32136,32230,32331,32393,32556,32642,32681,32782,32883,33023,33147,33225,33342,33443,33505,33622,33762,33816,33909,33987,34088,34166,34228,34259,34360,34422,34625,34749,34897,35006,35068,35192,35293,35441,35511,35612,35659,35799,35876,36001,36118,36250,36312,36429,36530,36693,36887,36981,37121,37237,37346,37494,37618,37750,37836,37953,38038,38178,38279,38458,38606,38691,38800,38932,39010,39088,39204,39321,39430,39523,39756,39858,39982,40122,40192,40262,40386,40518,40666,40806,40907,41148,41273,41350,41420,41529,41693,41840,42035,42112,42190,42361,42517,42626,42742,42882,43014,43178,43302,43411,43574,43683,43846,44041,44165,44259,44406,44515,44663,44896,44989,45114,45246,45378,45541,45705,45814,45899,46024,46179,46342,46451,46599,46716,46863,47081,47291,47478,47610,47734,47999,48154,48364,48558,48706,48908,49079,49289,49398,49538,49639,49748,49896,50067,50238,50323,50518,50767,50953,51163,51428,51606,51832,51910,52244,52438,52672,52812,52975,53247,53426,53581,53776,54079,54273,54468,54709,54927,55098,55269,55533,55829,56015,56248,56420,56575,56801,57003,57197,57391,57640,57881,58216,58387,58706,58845,59110,59374,59709,60027,60315,60579,60914,61186,61544,61894,62142,62368,62632,62881,63176,63441,63612,63938,64242,64545,64763,65058,65424,65696,66077,66551,66815,67134,67570,67935,68293,68580,69024,69428,69786,70097,70447,70688,71076,71294,71582,71877,72142,72562,72935,73355,73689,74031,74505,74863,75314,75586,76006,76410,76799,77359,77802,78518,78961,79396,79909,80477,81169,81791,82234,83020,83510,83984,84513,84863,85306,86083,86736,87467,88128,88797,89559,90204,91021,91806,92615,93385,94053,94699,95608,96300,97148,98065,98905,100002,100981,101666,102319,103928,104955,106556,107769,109566,111090,112606,114340,116136,117831,119433,121594,123196,125327,127356,129494,131998,133926,136150,138965,141368,143708,146523,150877,155193,158419,163046,166778,173901,178543,181085,186660,192850,200524,208346,215710,222101,231362,240685,252869,260987,273708,286545,300168,319086,337872,365467,390567,423341,476650,547377,695703],"fa":[505,505,505,505,505,505,505,505,505,505,505,505,505,505,505,505,505,505,505,505,505,505,505,505,505,505,505,505,505,505,505,505,505,505,505,505,505,505,505,505,505,505,505,505,505,505,505,505,505,505,505,505,505,505,505,505,505,505,505,505,505,505,505,505,505,505,505,505,505,505,505,505,505,505,505,505,505,505,505,505,505,505,505,505,505,505,505,505,505,505,505,505,505,505,505,505,505,505,505,505,505,505,505,505,505,505,505,505,505,505,505,505,505,505,505,505,505,505,505,505,505,505,505,505,505,505,505,505,505,505,505,505,505,505,505,505,505,505,505,505,505,505,505,505,505,505,505,505,505,505,505,505,505,505,505,505,505,505,505,505,505,505,505,505,505,505,505,505,505,505,505,505,505,505,505,505,505,505,505,505,505,505,505,505,505,505,505,505,505,505,505,505,505,505,505,505,708,708,708,708,708,708,708,708,708,708,708,708,708,708,708,708,708,708,708,708,708,708,708,708,708,708,708,708,708,708,708,708,708,708,708,708,708,708,708,708,708,708,708,708,708,708,708,708,708,708,708,708,708,708,708,708,708,708,708,708,708,708,708,918,918,918,918,918,918,918,918,918,918,918,918,918,918,918,918,918,918,918,918,918,918,918,918,918,918,918,918,918,918,918,918,918,918,918,918,918,918,918,918,918,918,918,918,918,918,1135,1135,1135,1135,1135,1135,1135,1135,1135,1135,1135,1135,1135,1135,1135,1135,1135,1135,1135,1135,1135,1135,1135,1135,1135,1135,1135,1135,1135,1135,1135,1135,1135,1135,1135,1135,1135,1252,1252,1252,1252,1252,1252,1252,1252,1252,1252,1252,1252,1252,1252,1252,1252,1252,1252,1252,1252,1252,1252,1252,1252,1252,1252,1252,1252,1252,1252,1252,1252,1392,1392,1392,1392,1392,1392,1392,1392,1392,1392,1392,1392,1392,1392,1392,1392,1392,1392,1392,1392,1392,1392,1392,1392,1392,1392,1392,1392,1392,1501,1501,1501,1501,1501,1501,1501,1501,1501,1501,1501,1501,1501,1501,1501,1501,1501,1501,1501,1501,1501,1501,1501,1501,1501,1501,1641,1641,1641,1641,1641,1641,1641,1641,1641,1641,1641,1641,1641,1641,1641,1641,1641,1641,1641,1641,1641,1641,1641,1757,1757,1757,1757,1757,1757,1757,1757,1757,1757,1757,1757,1757,1757,1757,1757,1757,1757,1757,1757,1757,1757,1819,1819,1819,1819,1819,1819,1819,1819,1819,1819,1819,1819,1819,1819,1819,1819,1819,1819,1819,1819,1819,1819,1928,1928,1928,1928,1928,1928,1928,1928,1928,1928,1928,1928,1928,1928,1928,1928,1928,1928,1928,2068,2068,2068,2068,2068,2068,2068,2068,2068,2068,2068,2068,2068,2068,2068,2068,2200,2200,2200,2200,2200,2200,2200,2200,2200,2200,2200,2200,2200,2200,2200,2200,2200,2317,2317,2317,2317,2317,2317,2317,2317,2317,2317,2317,2317,2317,2317,2317,2387,2387,2387,2387,2387,2387,2387,2387,2387,2387,2387,2387,2387,2387,2387,2496,2496,2496,2496,2496,2496,2496,2496,2496,2496,2496,2496,2496,2496,2535,2535,2535,2535,2535,2535,2535,2535,2535,2535,2535,2535,2535,2535,2628,2628,2628,2628,2628,2628,2628,2628,2628,2628,2628,2628,2628,2714,2714,2714,2714,2714,2714,2714,2714,2714,2714,2714,2714,2776,2776,2776,2776,2776,2776,2776,2776,2776,2776,2776,2846,2846,2846,2846,2846,2846,2846,2846,2846,2846,2931,2931,2931,2931,2931,2931,2931,2931,2931,2931,2978,2978,2978,2978,2978,2978,2978,2978,2978,2978,2978,3071,3071,3071,3071,3071,3071,3071,3071,3071,3180,3180,3180,3180,3180,3180,3180,3180,3180,3180,3250,3250,3250,3250,3250,3250,3250,3250,3250,3250,3266,3266,3266,3266,3266,3266,3266,3266,3413,3413,3413,3413,3413,3413,3413,3413,3413,3483,3483,3483,3483,3483,3483,3483,3483,3546,3546,3546,3546,3546,3546,3546,3546,3592,3592,3592,3592,3592,3592,3592,3592,3592,3709,3709,3709,3709,3709,3709,3709,3709,3748,3748,3748,3748,3748,3748,3748,3748,3748,3802,3802,3802,3802,3802,3802,3802,3802,3833,3833,3833,3833,3833,3833,3880,3880,3880,3880,3880,3880,3880,3880,3927,3927,3927,3927,3927,3927,3927,4020,4020,4020,4020,4020,4020,4020,4098,4098,4098,4098,4098,4098,4152,4152,4152,4152,4152,4152,4152,4261,4261,4261,4261,4261,4261,4300,4300,4300,4300,4300,4300,4300,4331,4331,4331,4331,4331,4331,4331,4409,4409,4409,4409,4409,4409,4479,4479,4479,4479,4479,4479,4525,4525,4525,4525,4525,4588,4588,4588,4588,4588,4588,4665,4665,4665,4665,4665,4665,4735,4735,4735,4735,4735,4836,4836,4836,4836,4836,4836,4883,4883,4883,4883,4883,4961,4961,4961,4961,4961,4984,4984,4984,4984,4984,5031,5031,5031,5031,5070,5070,5070,5070,5070,5101,5101,5101,5101,5147,5147,5147,5147,5147,5194,5194,5194,5194,5256,5256,5256,5256,5287,5287,5287,5287,5326,5326,5326,5326,5373,5373,5373,5373,5435,5435,5435,5435,5435,5466,5466,5466,5466,5497,5497,5497,5497,5505,5505,5505,5505,5575,5575,5575,5575,5637,5637,5637,5676,5676,5676,5676,5738,5738,5738,5808,5808,5808,5808,5832,5832,5832,5832,5886,5886,5886,5933,5933,5933,5979,5979,5979,5979,5995,5995,5995,5995,6026,6026,6026,6073,6073,6073,6073,6119,6119,6119,6158,6158,6158,6182,6182,6182,6182,6213,6213,6213,6267,6267,6329,6329,6329,6329,6353,6353,6376,6376,6376,6392,6392,6392,6423,6423,6461,6461,6493,6493,6493,6493,6547,6547,6547,6625,6625,6625,6671,6671,6671,6687,6687,6749,6749,6749,6780,6780,6780,6842,6842,6858,6858,6858,6936,6936,6936,6959,6959,6982,6982,7029,7029,7029,7068,7068,7068,7107,7107,7130,7130,7130,7146,7146,7146,7177,7177,7239,7239,7293,7293,7293,7325,7325,7348,7348,7363,7363,7363,7387,7387,7410,7410,7441,7441,7441,7480,7480,7480,7519,7519,7550,7550,7605,7605,7605,7651,7651,7682,7682,7721,7721,7760,7760,7807,7807,7861,7861,7861,7908,7908,7931,7931,7970,7970,8009,8009,8040,8040,8063,8102,8102,8118,8118,8133,8133,8157,8157,8188,8188,8211,8211,8281,8281,8312,8335,8335,8382,8382,8398,8398,8413,8413,8436,8452,8452,8475,8475,8499,8499,8522,8538,8538,8569,8592,8592,8608,8639,8639,8662,8709,8709,8755,8771,8779,8779,8802,8817,8872,8872,8887,8950,8950,8981,8981,9012,9012,9020,9051,9051,9090,9129,9129,9167,9167,9214,9261,9261,9307,9338,9338,9354,9385,9385,9416,9416,9440,9471,9510,9548,9579,9579,9611,9634,9657,9657,9673,9704,9712,9712,9743,9774,9797,9797,9821,9852,9875,9929,9945,9968,9968,10038,10077,10147,10170,10170,10202,10209,10233,10264,10295,10295,10295,10303,10318,10334,10373,10419,10419,10427,10458,10497,10520,10520,10544,10567,10590,10598,10621,10660,10699,10738,10746,10777,10792,10808,10831,10831,10831,10862,10894,10925,10948,10987,11010,11034,11065,11065,11080,11104,11104,11158,11197,11220,11236,11290,11290,11290,11290,11298,11352,11376,11415,11422,11438,11461,11469,11516,11531,11586,11617,11617,11648,11671,11702,11733,11733,11749,11772,11788,11803,11819,11842,11850,11873,11889,11967,11998,12021,12075,12083,12083,12107,12169,12177,12192,12223,12270,12270,12363,12363,12418,12441,12488,12495,12534,12604,12620,12643,12659,12721,12767,12767,12783,12837,12876,12915,12915,12962,12985,12993,13009,13047,13079,13086,13133,13164,13180,13250,13250,13265,13320,13327,13351,13390,13397,13428,13436,13444,13483,13522,13576,13584,13638,13669,13693,13732,13778,13802,13802,13802,13864,13910,13988,13988,14004,14058,14074,14097,14144,14159,14206,14222,14229,14229,14237,14284,14307,14338,14369,14393,14400,14447,14478,14517,14548,14548,14603,14634,14719,14742,14797,14836,14875,14937,14976,14991,15046,15092,15100,15123,15193,15232,15287,15310,15333,15365,15396,15411,15473,15504,15574,15574,15621,15629,15691,15699,15753,15784,15816,15870,15917,15979,15994,16064,16103,16127,16165,16212,16243,16274,16305,16321,16368,16430,16469,16484,16523,16531,16624,16671,16702,16710,16772,16795,16850,16904,16935,16966,16982,17021,17075,17145,17145,17176,17184,17246,17308,17371,17394,17433,17456,17526,17534,17573,17627,17658,17705,17721,17728,17752,17814,17868,17884,17915,17930,17993,18016,18070,18086,18117,18164,18187,18203,18288,18335,18397,18413,18428,18444,18459,18521,18545,18568,18654,18685,18724,18794,18840,18895,18934,18957,18996,19081,19143,19151,19213,19229,19276,19338,19353,19416,19439,19517,19532,19556,19610,19641,19641,19734,19750,19812,19835,19874,19921,19960,20007,20053,20084,20178,20232,20279,20318,20341,20442,20465,20481,20582,20621,20675,20706,20792,20807,20823,20839,20885,20932,20986,21033,21103,21173,21212,21297,21344,21398,21422,21499,21562,21585,21624,21694,21756,21826,21919,21966,22020,22044,22098,22160,22207,22285,22324,22417,22464,22534,22572,22611,22674,22767,22798,22829,22883,22977,23070,23179,23241,23311,23397,23412,23436,23498,23560,23591,23708,23801,23879,23933,23995,24089,24135,24205,24268,24299,24400,24439,24501,24571,24656,24726,24796,24866,24928,24991,25092,25162,25193,25278,25356,25418,25481,25527,25613,25652,25768,25830,25893,25986,26095,26180,26196,26250,26305,26336,26429,26484,26530,26569,26647,26701,26779,26888,26935,27028,27075,27191,27292,27323,27339,27417,27479,27564,27603,27689,27735,27829,27930,27992,28062,28093,28155,28288,28357,28420,28497,28544,28606,28723,28824,28847,28910,28964,29096,29174,29291,29329,29454,29547,29563,29672,29749,29812,29936,30029,30045,30099,30193,30286,30348,30418,30472,30574,30706,30791,30853,30923,30993,31079,31126,31196,31304,31382,31468,31538,31623,31678,31748,31825,31950,32043,32074,32129,32191,32269,32385,32455,32572,32650,32735,32797,32906,33062,33194,33264,33365,33482,33552,33684,33800,33855,33964,34026,34104,34174,34228,34298,34368,34485,34687,34842,34943,35052,35091,35270,35348,35472,35558,35635,35682,35822,35900,36024,36133,36265,36335,36475,36576,36747,36926,37004,37128,37261,37408,37540,37657,37797,37859,37968,38061,38209,38295,38551,38652,38722,38816,38963,39033,39127,39251,39337,39453,39585,39788,39881,40021,40153,40215,40285,40425,40565,40690,40861,40938,41234,41280,41374,41459,41560,41731,41879,42050,42144,42229,42385,42540,42657,42773,42890,43077,43232,43341,43450,43598,43769,43870,44064,44181,44282,44437,44531,44702,44919,45021,45129,45269,45409,45588,45728,45845,45930,46070,46226,46389,46459,46646,46754,46941,47120,47345,47509,47664,47773,48022,48193,48380,48574,48729,48963,49095,49320,49453,49577,49663,49756,49966,50098,50269,50432,50588,50821,50969,51179,51498,51676,51847,51964,52306,52470,52726,52835,53060,53270,53496,53628,53807,54095,54273,54538,54763,54934,55152,55315,55564,55922,56062,56272,56435,56598,56855,57042,57220,57415,57679,57959,58293,58472,58737,58884,59149,59444,59724,60058,60362,60634,60937,61256,61629,61940,62181,62414,62679,62904,63223,63456,63651,63970,64327,64576,64802,65120,65478,65750,66123,66590,66878,67212,67624,67966,68371,68643,69063,69467,69840,70167,70517,70711,71131,71341,71629,71916,72212,72577,72958,73409,73728,74062,74552,74902,75345,75633,76061,76434,76877,77421,77896,78595,79015,79412,79956,80493,81231,81838,82289,83051,83556,84062,84559,84933,85368,86099,86845,87498,88222,88890,89637,90274,91044,91845,92677,93455,94084,94753,95655,96347,97179,98135,98929,100040,101051,101681,102334,104014,105025,106634,107824,109597,111105,112684,114394,116183,117893,119510,121657,123235,125373,127387,129588,132060,134004,136212,139035,141461,143786,146562,150908,155263,158497,163139,166825,173963,178597,181163,186754,192920,200594,208440,215772,222163,231463,240770,252931,261072,273770,286693,300207,319171,337981,365514,390652,423387,476837,547812,697103]},"MutFormer":{"reach_p":0.35919566172531886,"reach_n":0.8751934590791656,"a_cov":0.9347616801082616,"fb":[0,0,0,0,0,0,0,0,0,0,0,0,0,0,0,0,0,0,14,14,14,14,14,14,14,14,14,14,14,14,14,14,14,14,14,14,14,14,14,14,14,14,14,14,14,85,85,85,85,85,85,85,85,85,85,85,85,85,85,85,85,85,85,85,85,85,232,232,232,232,232,232,232,232,232,232,232,232,232,232,232,232,232,232,232,416,416,416,416,416,416,416,416,416,416,416,416,416,416,416,542,542,542,542,542,542,542,542,542,542,542,542,542,542,542,542,542,542,705,705,705,705,705,705,705,705,705,705,705,705,705,705,705,705,705,705,705,831,831,831,831,831,831,831,831,831,831,831,831,831,831,831,831,831,831,831,1043,1043,1043,1043,1043,1043,1043,1043,1043,1043,1043,1043,1043,1043,1043,1043,1043,1177,1177,1177,1177,1177,1177,1177,1177,1177,1177,1177,1177,1177,1177,1177,1177,1177,1332,1332,1332,1332,1332,1332,1332,1332,1332,1332,1332,1332,1332,1332,1332,1472,1472,1472,1472,1472,1472,1472,1472,1472,1472,1472,1472,1472,1472,1472,1642,1642,1642,1642,1642,1642,1642,1642,1642,1642,1642,1642,1642,1804,1804,1804,1804,1804,1804,1804,1804,1804,1804,1804,1804,1804,1804,1980,1980,1980,1980,1980,1980,1980,1980,1980,1980,1980,1980,1980,2128,2128,2128,2128,2128,2128,2128,2128,2128,2128,2128,2128,2128,2247,2247,2247,2247,2247,2247,2247,2247,2247,2247,2247,2247,2247,2247,2410,2410,2410,2410,2410,2410,2410,2410,2410,2410,2410,2410,2410,2572,2572,2572,2572,2572,2572,2572,2572,2572,2572,2572,2572,2649,2649,2649,2649,2649,2649,2649,2649,2649,2649,2649,2776,2776,2776,2776,2776,2776,2776,2776,2776,2959,2959,2959,2959,2959,2959,2959,2959,2959,2959,3128,3128,3128,3128,3128,3128,3128,3128,3128,3290,3290,3290,3290,3290,3290,3290,3290,3438,3438,3438,3438,3438,3438,3438,3438,3438,3537,3537,3537,3537,3537,3537,3537,3537,3537,3657,3657,3657,3657,3657,3657,3657,3657,3776,3776,3776,3776,3776,3776,3776,3776,3889,3889,3889,3889,3889,3889,3889,4079,4079,4079,4079,4079,4079,4199,4199,4199,4199,4199,4199,4326,4326,4326,4326,4326,4326,4326,4467,4467,4467,4467,4467,4608,4608,4608,4608,4608,4608,4727,4727,4727,4727,4727,4826,4826,4826,4826,4826,4897,4897,4897,4897,4897,4897,5037,5037,5037,5037,5037,5129,5129,5129,5129,5277,5277,5277,5277,5277,5277,5277,5277,5277,5277,5467,5467,5467,5467,5467,5552,5552,5552,5552,5622,5622,5622,5622,5622,5700,5700,5700,5700,5700,5777,5777,5777,5918,5918,5918,5918,5918,6031,6031,6031,6129,6129,6129,6129,6129,6129,6129,6129,6284,6284,6284,6284,6369,6369,6369,6369,6482,6482,6482,6482,6559,6559,6559,6559,6559,6559,6559,6778,6778,6778,6778,6890,6890,6890,7003,7003,7003,7003,7081,7081,7081,7081,7081,7081,7081,7271,7271,7271,7271,7341,7341,7341,7341,7405,7405,7405,7405,7405,7405,7405,7616,7616,7616,7708,7708,7708,7785,7785,7785,7785,7785,7785,7968,7968,7968,7968,8018,8018,8018,8102,8102,8102,8102,8102,8102,8102,8313,8313,8313,8398,8398,8398,8398,8398,8398,8398,8525,8525,8525,8609,8609,8673,8673,8673,8673,8673,8673,8842,8842,8842,8926,8926,8926,8926,8926,8926,9060,9060,9124,9124,9124,9124,9124,9124,9272,9272,9272,9272,9272,9272,9413,9413,9469,9469,9469,9469,9469,9596,9596,9596,9673,9673,9673,9673,9673,9765,9765,9765,9765,9765,9878,9878,9962,9962,9962,9962,9962,10096,10096,10145,10145,10145,10145,10145,10321,10321,10321,10321,10476,10476,10476,10476,10603,10603,10660,10660,10660,10660,10772,10772,10772,10772,10772,10934,10934,10934,10934,11068,11068,11110,11110,11110,11237,11237,11237,11237,11357,11357,11357,11357,11357,11463,11463,11526,11526,11526,11526,11667,11667,11667,11759,11759,11759,11759,11885,11885,11885,11885,11977,11977,11977,12083,12083,12083,12083,12245,12245,12245,12365,12365,12435,12435,12435,12435,12435,12639,12639,12689,12689,12689,12689,12773,12773,12773,12928,12928,12928,13034,13034,13034,13097,13097,13097,13097,13097,13266,13266,13358,13358,13358,13358,13358,13358,13562,13640,13640,13640,13640,13640,13823,13823,13823,13943,13943,13943,14027,14027,14154,14154,14154,14154,14239,14239,14239,14323,14323,14323,14323,14457,14457,14535,14535,14535,14612,14612,14612,14690,14690,14690,14690,14894,14894,14894,14957,14957,14957,15063,15063,15063,15162,15162,15162,15324,15324,15324,15429,15429,15429,15528,15528,15634,15634,15634,15634,15774,15774,15929,15929,15929,15929,16092,16092,16204,16204,16204,16331,16331,16331,16394,16394,16394,16542,16542,16542,16613,16613,16613,16761,16761,16761,16817,16817,16930,16930,16930,17014,17014,17014,17071,17071,17219,17219,17268,17268,17268,17479,17479,17479,17649,17649,17705,17705,17705,17705,17839,17839,17839,17916,17916,17916,18050,18050,18050,18198,18198,18198,18332,18416,18416,18416,18529,18529,18529,18649,18649,18797,18797,18797,18966,18966,18966,19149,19149,19149,19234,19234,19311,19311,19431,19431,19558,19558,19635,19635,19635,19797,19797,19875,19875,19875,20058,20058,20058,20143,20143,20227,20227,20305,20305,20305,20396,20396,20523,20523,20523,20685,20685,20784,20784,20854,20854,20974,20974,21115,21115,21213,21213,21213,21354,21354,21481,21481,21481,21622,21622,21721,21721,21855,21855,21855,21981,21981,22073,22073,22221,22221,22221,22355,22355,22418,22418,22418,22517,22517,22601,22601,22601,22742,22742,22806,22806,22897,22897,22989,22989,22989,23088,23088,23186,23186,23186,23285,23285,23412,23412,23412,23545,23637,23637,23637,23729,23729,23841,23841,23841,23989,23989,24067,24067,24158,24158,24278,24278,24278,24461,24461,24574,24729,24729,24729,24856,24856,25011,25011,25074,25074,25187,25187,25328,25328,25328,25525,25525,25610,25610,25708,25708,25849,25849,25849,25941,25941,26068,26068,26068,26180,26300,26300,26300,26378,26512,26512,26617,26617,26737,26737,26913,26913,27012,27012,27146,27146,27146,27223,27223,27336,27336,27413,27413,27413,27519,27519,27646,27759,27759,27871,27871,27991,27991,28083,28083,28217,28217,28336,28442,28442,28569,28569,28646,28646,28717,28717,28837,28837,28977,29118,29118,29182,29182,29365,29464,29464,29555,29555,29703,29802,29893,29893,29985,29985,30034,30034,30140,30232,30232,30330,30330,30450,30450,30591,30697,30697,30697,30795,30866,30957,30957,31028,31169,31169,31302,31302,31436,31436,31493,31641,31641,31725,31725,31824,31993,31993,32091,32091,32162,32162,32380,32493,32493,32592,32740,32881,32916,32916,33007,33092,33092,33205,33275,33275,33388,33451,33451,33578,33712,33712,33712,33796,33853,33853,33987,34064,34064,34191,34191,34318,34409,34543,34543,34691,34797,34945,35051,35051,35142,35269,35269,35396,35530,35530,35642,35762,35762,35882,36023,36157,36157,36276,36389,36389,36481,36636,36636,36734,36903,36939,36939,37030,37150,37150,37206,37312,37312,37418,37530,37530,37650,37693,37777,37869,37869,37967,37967,38087,38214,38327,38327,38446,38510,38510,38756,38756,38855,39010,39123,39123,39250,39355,39447,39447,39560,39637,39637,39778,39905,40046,40158,40257,40377,40525,40595,40595,40792,40792,40933,41018,41152,41222,41222,41307,41405,41560,41673,41673,41800,41913,42068,42194,42293,42293,42406,42490,42575,42723,42723,42822,42906,43012,43117,43209,43209,43294,43420,43533,43604,43604,43702,43808,43871,43963,44061,44132,44132,44231,44301,44379,44519,44646,44646,44766,44907,44984,45097,45154,45154,45280,45372,45527,45647,45647,45752,45858,45964,46027,46027,46288,46288,46429,46548,46548,46689,46802,46964,46964,47056,47133,47352,47352,47436,47584,47662,47718,47796,47894,47951,48021,48098,48239,48310,48310,48423,48493,48606,48697,48733,48775,48888,48958,49085,49148,49275,49374,49500,49543,49670,49789,49789,49951,50064,50064,50233,50233,50473,50621,50698,50698,50804,50903,51050,51184,51255,51367,51530,51649,51755,51755,51840,52065,52206,52269,52375,52488,52615,52685,52791,52882,52988,53051,53164,53227,53333,53446,53552,53728,53826,53883,53960,54073,54186,54284,54376,54418,54587,54679,54742,54792,54883,54968,54968,55186,55264,55306,55419,55531,55679,55743,55813,55905,56010,56010,56123,56236,56349,56468,56623,56736,56828,56983,57109,57201,57426,57511,57673,57751,57828,58018,58089,58180,58258,58462,58624,58702,58702,58843,59068,59146,59230,59301,59399,59512,59625,59723,59822,59899,60047,60111,60209,60308,60400,60498,60738,60738,60991,61090,61168,61273,61351,61351,61435,61541,61633,61703,61872,61957,61992,61992,62083,62175,62245,62309,62492,62570,62661,62746,62950,63056,63140,63267,63316,63500,63676,63753,63845,63908,64141,64141,64246,64394,64500,64697,64768,64937,65057,65183,65275,65367,65557,65684,65768,65895,65951,66050,66240,66346,66452,66649,66719,66853,66952,67072,67241,67311,67396,67522,67663,67776,67889,68002,68121,68234,68459,68551,68713,68805,68974,69101,69305,69446,69601,69678,69904,70002,70101,70298,70411,70524,70714,70827,70883,71052,71264,71313,71454,71538,71707,71869,71947,72024,72095,72243,72482,72602,72764,72961,73025,73145,73243,73476,73687,73793,73962,74251,74462,74617,74695,74892,75005,75075,75251,75392,75512,75751,75892,76111,76188,76393,76463,76660,76822,77027,77196,77280,77534,77696,77893,78027,78140,78309,78492,78696,78865,78999,79063,79253,79478,79612,79788,79838,79979,80134,80331,80535,80655,80880,81064,81219,81437,81641,81824,81972,82029,82212,82388,82642,82754,82987,83297,83522,83748,84016,84135,84283,84438,84628,84826,85143,85284,85502,85636,85981,86143,86453,86552,86841,87017,87285,87559,87665,87876,87954,88123,88461,88722,88891,89123,89391,89666,89842,90053,90356,90540,90687,91012,91286,91491,91723,91892,92195,92533,92724,93012,93337,93499,93682,94034,94323,94436,94605,94901,95147,95267,95514,95809,96091,96352,96606,96873,97000,97310,97585,97824,98127,98487,98712,98987,99226,99424,99882,100051,100438,100621,100903,101255,101467,101735,101946,102263,102657,102862,103313,103595,103982,104264,104553,104827,105222,105581,105962,106293,106525,106913,107159,107540,107892,108343,108808,109097,109477,109816,110041,110548,110865,111168,111570,112091,112606,112859,113176,113479,113888,114296,114620,114853,115501,116022,116466,116812,117150,117410,117875,118207,118545,118996,119531,119954,120334,120785,121159,121595,121835,122131,122469,122927,123441,123779,124237,124745,125238,125703,126161,126696,127225,127788,128486,128767,129063,129507,129916,130388,130980,131424,132008,132431,132692,133213,133777,134326,134960,135594,135890,136412,136933,137454,137793,138258,138758,139202,139589,140308,140702,141160,141512,142168,142555,143161,143809,144443,144937,145719,146169,146684,147339,148114,148755,149326,149889,150446,150953,151658,152503,152820,153483,153997,154455,154941,155582,156195,156970,157703,158372,159133,159802,160471,161084,161937,162458,163050,163642,164135,164854,165340,166044,166545,167425,168306,168729,169518,169940,170638,171124,172103,172759,173364,174224,174851,175908,176471,177514,178268,179142,180093,180600,181410,182101,182854,183517,184003,184884,185581,186173,187201,187983,188554,189555,190217,191210,191887,192739,193387,194282,195008,195909,196861,198101,198805,199890,200714,201708,202680,203342,204223,205357,206090,206999,208042,209274,210028,211156,212156,213192,214333,215305,215876,217031,218257,219067,220279,221280,222245,223393,224478,226021,227233,228649,229805,230953,232059,233369,234335,235589,236617,238174,239316,240767,242310,243768,245417,246495,247749,249419,250694,251553,253019,254548,255943,257000,258662,259937,261487,262699,263862,265116,266680,268131,269399,270865,272520,274549,276050,277600,279383,281250,282560,284110,285442,286604,287703,289140,291458,292938,294326,296327,298144,299391,300441,301582,303372,305239,306655,307853,309565,311206,313306,315553,317019,319146,320429,322049,323824,325572,327044,328777,331455,333617,335273,337887,339374,342290,344538,347560,349702,352168,354838,357177,359410,361475,365695,367703,370775,373670,376094,378299,381033,383012,385450,389064,392143,394870,399202,402789,406973,410531,414442,420021,425165,429617,435697,439086,444983,450267,455600,462892,468641,476715,483598,491715,499415,508419,519410,529985,544660,560526,580232,595683,610344,626760,644457,658238,671089,688998,717743,762713,803696,850195,906628,964978,983634,991017,997443,999211,999211,999211,999211],"fa":[14,14,14,14,14,14,14,14,14,14,14,14,14,14,14,14,14,14,85,85,85,85,85,85,85,85,85,85,85,85,85,85,85,85,85,85,85,85,85,85,85,85,85,85,85,232,232,232,232,232,232,232,232,232,232,232,232,232,232,232,232,232,232,232,232,232,416,416,416,416,416,416,416,416,416,416,416,416,416,416,416,416,416,416,416,542,542,542,542,542,542,542,542,542,542,542,542,542,542,542,705,705,705,705,705,705,705,705,705,705,705,705,705,705,705,705,705,705,831,831,831,831,831,831,831,831,831,831,831,831,831,831,831,831,831,831,831,1043,1043,1043,1043,1043,1043,1043,1043,1043,1043,1043,1043,1043,1043,1043,1043,1043,1043,1043,1177,1177,1177,1177,1177,1177,1177,1177,1177,1177,1177,1177,1177,1177,1177,1177,1177,1332,1332,1332,1332,1332,1332,1332,1332,1332,1332,1332,1332,1332,1332,1332,1332,1332,1472,1472,1472,1472,1472,1472,1472,1472,1472,1472,1472,1472,1472,1472,1472,1642,1642,1642,1642,1642,1642,1642,1642,1642,1642,1642,1642,1642,1642,1642,1804,1804,1804,1804,1804,1804,1804,1804,1804,1804,1804,1804,1804,1980,1980,1980,1980,1980,1980,1980,1980,1980,1980,1980,1980,1980,1980,2128,2128,2128,2128,2128,2128,2128,2128,2128,2128,2128,2128,2128,2247,2247,2247,2247,2247,2247,2247,2247,2247,2247,2247,2247,2247,2410,2410,2410,2410,2410,2410,2410,2410,2410,2410,2410,2410,2410,2410,2572,2572,2572,2572,2572,2572,2572,2572,2572,2572,2572,2572,2572,2649,2649,2649,2649,2649,2649,2649,2649,2649,2649,2649,2649,2776,2776,2776,2776,2776,2776,2776,2776,2776,2776,2776,2959,2959,2959,2959,2959,2959,2959,2959,2959,3128,3128,3128,3128,3128,3128,3128,3128,3128,3128,3290,3290,3290,3290,3290,3290,3290,3290,3290,3438,3438,3438,3438,3438,3438,3438,3438,3537,3537,3537,3537,3537,3537,3537,3537,3537,3657,3657,3657,3657,3657,3657,3657,3657,3657,3776,3776,3776,3776,3776,3776,3776,3776,3889,3889,3889,3889,3889,3889,3889,3889,4079,4079,4079,4079,4079,4079,4079,4199,4199,4199,4199,4199,4199,4326,4326,4326,4326,4326,4326,4467,4467,4467,4467,4467,4467,4467,4608,4608,4608,4608,4608,4727,4727,4727,4727,4727,4727,4826,4826,4826,4826,4826,4897,4897,4897,4897,4897,5037,5037,5037,5037,5037,5037,5129,5129,5129,5129,5129,5277,5277,5277,5277,5467,5467,5467,5467,5467,5467,5467,5467,5467,5467,5552,5552,5552,5552,5552,5622,5622,5622,5622,5700,5700,5700,5700,5700,5777,5777,5777,5777,5777,5918,5918,5918,6031,6031,6031,6031,6031,6129,6129,6129,6284,6284,6284,6284,6284,6284,6284,6284,6369,6369,6369,6369,6482,6482,6482,6482,6559,6559,6559,6559,6778,6778,6778,6778,6778,6778,6778,6890,6890,6890,6890,7003,7003,7003,7081,7081,7081,7081,7271,7271,7271,7271,7271,7271,7271,7341,7341,7341,7341,7405,7405,7405,7405,7616,7616,7616,7616,7616,7616,7616,7708,7708,7708,7785,7785,7785,7968,7968,7968,7968,7968,7968,8018,8018,8018,8018,8102,8102,8102,8313,8313,8313,8313,8313,8313,8313,8398,8398,8398,8525,8525,8525,8525,8525,8525,8525,8609,8609,8609,8673,8673,8842,8842,8842,8842,8842,8842,8926,8926,8926,9060,9060,9060,9060,9060,9060,9124,9124,9272,9272,9272,9272,9272,9272,9413,9413,9413,9413,9413,9413,9469,9469,9596,9596,9596,9596,9596,9673,9673,9673,9765,9765,9765,9765,9765,9878,9878,9878,9878,9878,9962,9962,10096,10096,10096,10096,10096,10145,10145,10321,10321,10321,10321,10321,10476,10476,10476,10476,10603,10603,10603,10603,10660,10660,10772,10772,10772,10772,10934,10934,10934,10934,10934,11068,11068,11068,11068,11110,11110,11237,11237,11237,11357,11357,11357,11357,11463,11463,11463,11463,11463,11526,11526,11667,11667,11667,11667,11759,11759,11759,11885,11885,11885,11885,11977,11977,11977,11977,12083,12083,12083,12245,12245,12245,12245,12365,12365,12365,12435,12435,12639,12639,12639,12639,12639,12689,12689,12773,12773,12773,12773,12928,12928,12928,13034,13034,13034,13097,13097,13097,13266,13266,13266,13266,13266,13358,13358,13562,13562,13562,13562,13562,13562,13640,13823,13823,13823,13823,13823,13943,13943,13943,14027,14027,14027,14154,14154,14239,14239,14239,14239,14323,14323,14323,14457,14457,14457,14457,14535,14535,14612,14612,14612,14690,14690,14690,14894,14894,14894,14894,14957,14957,14957,15063,15063,15063,15162,15162,15162,15324,15324,15324,15429,15429,15429,15528,15528,15528,15634,15634,15774,15774,15774,15774,15929,15929,16092,16092,16092,16092,16204,16204,16331,16331,16331,16394,16394,16394,16542,16542,16542,16613,16613,16613,16761,16761,16761,16817,16817,16817,16930,16930,17014,17014,17014,17071,17071,17071,17219,17219,17268,17268,17479,17479,17479,17649,17649,17649,17705,17705,17839,17839,17839,17839,17916,17916,17916,18050,18050,18050,18198,18198,18198,18332,18332,18332,18416,18529,18529,18529,18649,18649,18649,18797,18797,18966,18966,18966,19149,19149,19149,19234,19234,19234,19311,19311,19431,19431,19558,19558,19635,19635,19797,19797,19797,19875,19875,20058,20058,20058,20143,20143,20143,20227,20227,20305,20305,20396,20396,20396,20523,20523,20685,20685,20685,20784,20784,20854,20854,20974,20974,21115,21115,21213,21213,21354,21354,21354,21481,21481,21622,21622,21622,21721,21721,21855,21855,21981,21981,21981,22073,22073,22221,22221,22355,22355,22355,22418,22418,22517,22517,22517,22601,22601,22742,22742,22742,22806,22806,22897,22897,22989,22989,23088,23088,23088,23186,23186,23285,23285,23285,23412,23412,23545,23545,23545,23637,23729,23729,23729,23841,23841,23989,23989,23989,24067,24067,24158,24158,24278,24278,24461,24461,24461,24574,24574,24729,24856,24856,24856,25011,25011,25074,25074,25187,25187,25328,25328,25525,25525,25525,25610,25610,25708,25708,25849,25849,25941,25941,25941,26068,26068,26180,26180,26180,26300,26378,26378,26378,26512,26617,26617,26737,26737,26913,26913,27012,27012,27146,27146,27223,27223,27223,27336,27336,27413,27413,27519,27519,27519,27646,27646,27759,27871,27871,27991,27991,28083,28083,28217,28217,28336,28336,28442,28569,28569,28646,28646,28717,28717,28837,28837,28977,28977,29118,29182,29182,29365,29365,29464,29555,29555,29703,29703,29802,29893,29985,29985,30034,30034,30140,30140,30232,30330,30330,30450,30450,30591,30591,30697,30795,30795,30795,30866,30957,31028,31028,31169,31302,31302,31436,31436,31493,31493,31641,31725,31725,31824,31824,31993,32091,32091,32162,32162,32380,32380,32493,32592,32592,32740,32881,32916,33007,33007,33092,33205,33205,33275,33388,33388,33451,33578,33578,33712,33796,33796,33796,33853,33987,33987,34064,34191,34191,34318,34318,34409,34543,34691,34691,34797,34945,35051,35142,35142,35269,35396,35396,35530,35642,35642,35762,35882,35882,36023,36157,36276,36276,36389,36481,36481,36636,36734,36734,36903,36939,37030,37030,37150,37206,37206,37312,37418,37418,37530,37650,37650,37693,37777,37869,37967,37967,38087,38087,38214,38327,38446,38446,38510,38573,38573,38855,38855,39010,39123,39250,39250,39355,39447,39560,39560,39637,39778,39778,39905,40046,40158,40257,40377,40525,40595,40715,40715,40933,40933,41018,41152,41222,41307,41307,41405,41560,41673,41800,41800,41913,42068,42194,42293,42406,42406,42490,42575,42723,42822,42822,42906,43012,43117,43209,43294,43294,43420,43533,43604,43702,43702,43808,43871,43963,44061,44132,44231,44231,44301,44379,44519,44646,44766,44766,44907,44984,45097,45154,45280,45280,45372,45527,45647,45752,45752,45858,45964,46027,46189,46189,46429,46429,46548,46689,46689,46802,46964,47056,47056,47133,47246,47436,47436,47584,47662,47718,47796,47894,47951,48021,48098,48239,48310,48423,48423,48493,48606,48697,48733,48775,48888,48958,49085,49148,49275,49374,49500,49543,49670,49789,49951,49951,50064,50142,50142,50353,50353,50621,50698,50804,50804,50903,51050,51184,51255,51367,51530,51649,51755,51840,51840,51966,52206,52269,52375,52488,52615,52685,52791,52882,52988,53051,53164,53227,53333,53446,53552,53728,53826,53883,53960,54073,54186,54284,54376,54418,54587,54679,54742,54792,54883,54968,55109,55109,55264,55306,55419,55531,55679,55743,55813,55905,56010,56123,56123,56236,56349,56468,56623,56736,56828,56983,57109,57201,57257,57511,57673,57751,57828,57927,58089,58180,58258,58342,58624,58702,58843,58843,58913,59146,59230,59301,59399,59512,59625,59723,59822,59899,60047,60111,60209,60308,60400,60498,60618,60879,60879,61090,61168,61273,61351,61435,61435,61541,61633,61703,61795,61957,61992,62083,62083,62175,62245,62309,62492,62570,62661,62746,62844,63056,63140,63267,63316,63408,63676,63753,63845,63908,64042,64246,64246,64394,64500,64606,64768,64859,65057,65183,65275,65367,65493,65684,65768,65895,65951,66050,66092,66346,66452,66550,66719,66853,66952,67072,67128,67311,67396,67431,67663,67776,67889,68002,68121,68234,68361,68551,68622,68805,68882,69101,69234,69446,69537,69678,69798,70002,70101,70200,70411,70524,70608,70827,70883,70996,71165,71313,71376,71538,71623,71764,71947,72024,72095,72186,72306,72602,72680,72856,73025,73145,73243,73363,73574,73793,73962,74131,74356,74497,74695,74786,75005,75075,75188,75392,75455,75589,75892,75984,76188,76322,76463,76548,76738,76914,77125,77280,77435,77632,77816,78027,78090,78231,78407,78591,78774,78901,79063,79168,79380,79612,79683,79838,79908,80049,80239,80465,80655,80761,80972,81134,81331,81522,81726,81916,82029,82127,82353,82515,82754,82832,83086,83367,83635,83832,84135,84234,84382,84537,84748,84974,85213,85354,85587,85756,86059,86228,86552,86651,86918,87108,87341,87588,87757,87954,88060,88292,88574,88778,88983,89243,89440,89715,89955,90194,90455,90603,90828,91131,91322,91575,91801,91984,92322,92632,92815,93090,93456,93583,93773,94140,94393,94513,94703,94985,95225,95351,95612,95880,96197,96408,96711,96930,97127,97388,97676,97895,98268,98571,98804,99071,99297,99515,99966,100121,100537,100713,101023,101305,101530,101798,102073,102362,102707,103003,103397,103700,104102,104384,104637,104884,105321,105638,106060,106363,106589,107040,107223,107695,107991,108470,108879,109210,109555,109872,110133,110633,110922,111239,111676,112169,112697,112930,113240,113535,113993,114409,114754,114966,115621,116100,116565,116861,117248,117495,117932,118305,118707,119122,119580,120052,120426,120905,121285,121680,121891,122201,122561,123011,123512,123885,124315,124850,125329,125823,126224,126753,127288,127873,128570,128831,129211,129592,130000,130487,131050,131494,132093,132530,132833,133340,133861,134397,135017,135721,135982,136496,137011,137539,137863,138342,138863,139279,139716,140392,140801,141217,141597,142210,142626,143274,143936,144535,145035,145789,146296,146761,147409,148163,148797,149438,149967,150509,151024,151728,152588,152947,153539,154074,154603,155082,155652,156280,157005,157766,158499,159267,159908,160563,161183,161979,162564,163121,163719,164234,164945,165417,166143,166608,167482,168412,168799,169609,170053,170722,171216,172124,172864,173463,174351,174914,175957,176549,177669,178331,179240,180170,180663,181488,182171,182960,183608,184102,184933,185659,186215,187307,188026,188646,189632,190280,191302,191964,192845,193486,194331,195099,195987,196987,198157,198939,199939,200806,201799,202772,203392,204322,205442,206203,207062,208140,209380,210092,211240,212212,213262,214403,215341,215953,217116,218349,219138,220343,221350,222273,223527,224556,226141,227325,228705,229882,231052,232137,233426,234398,235666,236730,238245,239393,240838,242409,243888,245502,246537,247827,249524,250771,251596,253103,254660,255985,257049,258761,259994,261523,262770,263918,265228,266750,268188,269456,270900,272619,274613,276106,277671,279411,281306,282673,284180,285519,286682,287759,289260,291522,292994,294417,296425,298208,299497,300547,301611,303442,305302,306733,307930,309607,311256,313376,315645,317075,319224,320506,322134,323895,325607,327079,328862,331518,333695,335337,337936,339451,342347,344636,347624,349772,352189,354894,357212,359495,361538,365772,367801,370887,373684,376171,378376,381089,383055,385499,389177,392228,394947,399315,402845,407016,410609,414526,420155,425327,429688,435747,439213,445089,450316,455727,462963,468712,476786,483718,491834,499528,508609,519558,530189,544984,560808,580648,596148,610858,627520,645028,659041,672026,690168,719230,765123,806747,854331,913061,969557,987410,994751,999211,1000000,1000000,1000000,1000000]},"MutScore":{"reach_p":0.3500231719721455,"reach_n":0.871629495804019,"a_cov":0.9790211197898998,"fb":[0,0,0,0,0,0,0,0,0,0,0,0,0,0,0,0,0,0,0,0,0,0,0,0,0,0,0,0,0,0,0,0,0,0,0,0,0,0,0,0,0,0,0,0,0,0,0,0,0,0,0,0,0,0,0,0,0,0,0,0,0,0,0,0,0,0,0,0,0,0,0,0,0,0,0,0,0,0,0,0,0,0,0,0,0,0,0,0,0,0,0,0,0,0,0,0,0,0,0,0,0,0,0,0,0,0,0,0,0,0,0,0,0,0,0,0,0,0,0,0,0,0,0,0,0,0,0,35,35,35,35,35,35,35,35,35,35,35,35,35,35,35,35,35,35,35,35,35,35,35,35,35,35,35,35,35,35,35,35,35,35,35,35,35,35,35,50,50,50,50,50,50,50,50,50,50,50,50,50,50,50,50,50,50,50,50,50,50,50,50,50,50,50,50,50,50,50,50,50,50,50,50,50,50,71,71,71,71,71,71,71,71,71,71,71,71,71,71,71,71,71,71,71,71,71,71,71,71,71,71,71,71,71,71,71,71,71,71,71,71,71,71,71,71,71,71,71,71,71,71,71,71,71,71,71,71,71,71,71,71,71,71,71,71,71,71,71,71,71,71,71,71,71,71,71,71,71,71,71,71,71,71,71,71,71,71,71,71,71,71,71,71,71,71,71,120,120,120,120,120,120,120,120,120,120,120,120,120,120,120,120,120,120,120,120,120,120,120,120,120,120,120,120,184,184,184,184,184,184,184,184,184,184,184,184,184,184,184,184,184,184,184,184,184,184,184,184,184,184,184,184,184,184,184,184,184,184,184,184,184,184,184,184,184,184,184,184,184,184,184,184,184,184,184,184,184,184,184,184,184,241,241,241,241,241,241,241,241,241,241,241,241,241,241,241,241,241,241,241,241,241,241,241,241,241,241,241,241,241,241,241,241,241,241,241,241,241,241,241,241,241,241,241,283,283,283,283,283,283,283,283,283,283,283,283,283,283,283,283,283,283,283,283,283,283,283,283,283,283,283,283,283,283,283,283,283,283,283,283,283,283,283,283,283,283,283,283,283,283,283,283,283,283,283,283,283,283,283,283,283,283,283,283,283,283,283,283,283,283,283,283,283,283,283,283,283,283,389,389,389,389,389,389,389,389,389,389,389,389,389,389,389,389,389,389,389,389,389,389,389,389,389,389,389,424,424,424,424,424,424,424,424,424,424,424,424,424,424,424,424,424,424,424,424,424,424,424,424,495,495,495,495,495,495,495,495,495,495,495,495,495,495,495,495,495,495,495,495,495,495,495,495,495,495,495,495,495,495,495,495,495,495,495,495,495,495,495,495,495,495,573,573,573,573,573,573,573,573,573,573,573,573,573,573,573,573,573,573,573,601,601,601,601,601,601,601,601,601,601,601,601,601,601,601,601,601,601,601,601,601,601,601,601,601,601,601,665,665,665,665,665,665,665,665,665,665,665,665,665,665,665,665,665,665,665,665,665,665,665,665,665,665,665,665,729,729,729,729,729,729,729,729,729,729,729,729,729,729,729,729,729,757,757,757,757,757,757,757,757,757,757,757,757,757,757,757,757,757,757,757,757,757,757,757,757,757,821,821,821,821,821,821,821,821,821,821,821,821,821,821,821,821,821,821,821,821,821,898,898,898,898,898,898,898,898,898,898,898,898,898,898,898,898,898,898,948,948,948,948,948,948,948,948,948,948,948,948,948,948,948,948,948,948,948,948,948,948,997,997,997,997,997,997,997,997,997,997,997,997,997,997,997,1047,1047,1047,1047,1047,1047,1047,1047,1047,1047,1047,1047,1047,1047,1047,1047,1047,1047,1047,1174,1174,1174,1174,1174,1174,1174,1174,1174,1174,1174,1174,1174,1174,1174,1174,1174,1174,1174,1231,1231,1231,1231,1231,1231,1231,1231,1231,1231,1231,1231,1231,1231,1231,1231,1302,1302,1302,1302,1302,1302,1302,1302,1302,1302,1302,1302,1302,1302,1302,1302,1379,1379,1379,1379,1379,1379,1379,1379,1379,1379,1379,1379,1379,1379,1379,1443,1443,1443,1443,1443,1443,1443,1443,1443,1443,1443,1443,1443,1443,1514,1514,1514,1514,1514,1514,1514,1514,1514,1514,1514,1514,1514,1514,1514,1556,1556,1556,1556,1556,1556,1556,1556,1556,1556,1556,1556,1620,1620,1620,1620,1620,1620,1620,1620,1620,1620,1620,1620,1620,1669,1669,1669,1669,1669,1669,1669,1669,1669,1669,1669,1669,1733,1733,1733,1733,1733,1733,1733,1733,1733,1733,1733,1733,1733,1783,1783,1783,1783,1783,1783,1783,1783,1783,1783,1783,1783,1832,1832,1832,1832,1832,1832,1832,1832,1832,1832,1832,1832,1903,1903,1903,1903,1903,1903,1903,1903,1903,1903,1903,2051,2051,2051,2051,2051,2051,2051,2051,2051,2051,2122,2122,2122,2122,2122,2122,2122,2122,2122,2122,2122,2179,2179,2179,2179,2179,2179,2179,2179,2179,2179,2228,2228,2228,2228,2228,2228,2228,2228,2228,2228,2299,2299,2299,2299,2299,2299,2299,2299,2391,2391,2391,2391,2391,2391,2391,2391,2391,2391,2483,2483,2483,2483,2483,2483,2483,2483,2483,2540,2540,2540,2540,2540,2540,2540,2540,2540,2639,2639,2639,2639,2639,2639,2639,2639,2702,2702,2702,2702,2702,2702,2702,2702,2702,2759,2759,2759,2759,2759,2759,2759,2759,2865,2865,2865,2865,2865,2865,2865,2865,2964,2964,2964,2964,2964,2964,2964,2964,2964,3014,3014,3014,3014,3014,3014,3014,3014,3063,3063,3063,3063,3063,3063,3063,3063,3120,3120,3120,3120,3120,3120,3120,3212,3212,3212,3212,3212,3212,3212,3212,3304,3304,3304,3304,3304,3304,3304,3374,3374,3374,3374,3374,3374,3374,3374,3424,3424,3424,3424,3424,3424,3516,3516,3516,3516,3516,3516,3516,3622,3622,3622,3622,3622,3622,3693,3693,3693,3693,3693,3693,3693,3792,3792,3792,3792,3792,3792,3862,3862,3862,3862,3862,3862,3862,3962,3962,3962,3962,3962,3962,4046,4046,4046,4046,4046,4046,4046,4131,4131,4131,4131,4131,4131,4131,4209,4209,4209,4209,4209,4209,4287,4287,4287,4287,4287,4287,4379,4379,4379,4379,4379,4379,4485,4485,4485,4485,4485,4612,4612,4612,4612,4612,4612,4612,4662,4662,4662,4662,4662,4789,4789,4789,4789,4789,4789,4874,4874,4874,4874,4874,4874,4924,4924,4924,4924,4924,4987,4987,4987,4987,4987,5108,5108,5108,5108,5108,5108,5228,5228,5228,5228,5348,5348,5348,5348,5348,5419,5419,5419,5419,5419,5511,5511,5511,5511,5511,5603,5603,5603,5603,5603,5702,5702,5702,5702,5822,5822,5822,5822,5822,5893,5893,5893,5893,5893,5992,5992,5992,5992,6063,6063,6063,6183,6183,6183,6183,6268,6268,6268,6268,6268,6388,6388,6388,6388,6459,6459,6459,6459,6459,6558,6558,6558,6558,6671,6671,6671,6671,6784,6784,6784,6784,6784,6883,6883,6883,6883,6982,6982,6982,6982,6982,7074,7074,7074,7074,7223,7223,7223,7223,7315,7315,7315,7315,7315,7442,7442,7442,7583,7583,7583,7583,7583,7683,7683,7683,7767,7767,7767,7767,7902,7902,7902,7902,7965,7965,7965,7965,8043,8043,8043,8192,8192,8192,8298,8298,8298,8298,8425,8425,8425,8510,8510,8510,8510,8638,8638,8638,8772,8772,8772,8772,8878,8878,8878,8878,8991,8991,8991,9140,9140,9140,9140,9232,9232,9232,9338,9338,9338,9338,9416,9416,9416,9501,9501,9501,9501,9642,9642,9642,9741,9741,9741,9826,9826,9826,9883,9883,9883,9960,9960,9960,10045,10045,10045,10045,10151,10151,10151,10229,10229,10229,10314,10314,10314,10413,10413,10413,10505,10505,10505,10505,10625,10625,10717,10717,10717,10852,10852,10852,10972,10972,10972,10972,11106,11106,11106,11234,11234,11297,11297,11297,11418,11418,11418,11552,11552,11644,11644,11644,11708,11708,11708,11821,11821,11821,11920,11920,12012,12012,12012,12111,12111,12111,12182,12182,12274,12274,12401,12401,12401,12507,12507,12507,12641,12641,12641,12733,12733,12832,12832,12932,12932,12932,13073,13073,13179,13179,13179,13299,13299,13420,13420,13420,13533,13533,13674,13674,13787,13787,13908,13908,14049,14049,14049,14141,14141,14297,14297,14297,14445,14445,14566,14566,14665,14665,14771,14771,14771,14877,14877,15054,15195,15195,15316,15316,15316,15422,15422,15549,15549,15740,15740,15874,15874,15959,15959,16037,16037,16171,16171,16263,16263,16355,16355,16561,16561,16681,16681,16836,16836,16914,16914,17077,17077,17169,17169,17296,17296,17466,17466,17593,17728,17728,17841,17841,17997,17997,17997,18145,18145,18294,18294,18428,18577,18577,18711,18711,18909,18909,19001,19001,19136,19213,19213,19341,19433,19433,19539,19694,19694,19892,19892,20055,20055,20218,20218,20296,20451,20451,20593,20727,20727,20833,20947,20947,21046,21046,21159,21159,21286,21406,21406,21604,21732,21732,21824,21972,21972,22064,22064,22241,22241,22368,22482,22482,22609,22609,22701,22800,22800,22956,23140,23274,23387,23387,23507,23507,23670,23840,23840,23939,24066,24066,24229,24229,24314,24512,24512,24660,24816,24816,24936,25050,25226,25332,25467,25467,25573,25573,25693,25877,26054,26054,26139,26139,26259,26429,26592,26592,26698,26811,27158,27158,27320,27476,27476,27632,27801,27950,28141,28261,28431,28587,28735,28898,29075,29181,29181,29287,29407,29542,29542,29711,29860,29860,30016,30093,30178,30178,30277,30419,30581,30695,30850,30850,31006,31154,31289,31459,31628,31812,31812,31982,32152,32336,32336,32513,32732,32888,33001,33135,33319,33531,33694,33694,33821,34027,34175,34317,34458,34635,34883,35038,35173,35357,35533,35675,35816,35979,36142,36283,36453,36616,37090,37210,37415,37613,37776,37910,38207,38420,38653,38795,38908,39099,39283,39495,39877,40018,40153,40563,40726,40867,41087,41278,41653,41844,42105,42211,42374,42586,42749,42919,43336,43478,43654,43867,44291,44468,44631,44992,45133,45338,45748,45876,46060,46449,46831,47071,47262,47658,47899,48147,48373,48628,48854,49123,49349,49597,49972,50212,50389,50594,50927,51379,51620,51825,52059,52419,52596,52992,53205,53693,53891,54096,54329,54768,55313,55525,56041,56239,56586,57046,57272,57852,58503,58687,59048,59260,59458,59918,60293,60859,61255,61481,61927,62217,62663,63066,63321,63950,64403,64870,65117,65634,65896,66320,66808,67275,67827,68364,68789,69319,69751,70274,70840,71611,71916,72489,73196,73493,74045,74406,74936,75743,76054,76811,77313,77808,78304,79046,79556,80072,80589,81154,81650,82470,83086,83645,84175,84805,85604,86248,86892,87790,88377,89169,90365,91002,91617,93018,93570,94510,95324,95869,96739,97404,98331,99201,100177,101181,102200,102823,103452,104167,105398,106445,107463,108857,109621,110640,112068,113858,115400,116065,117452,118619,119433,121017,122333,123140,124243,125523,126846,128113,129478,130758,132095,134890,136906,138703,141129,143364,144970,146583,148783,150446,152151,155051,157364,159755,162203,165033,166999,170310,172977,176323,178381,181133,184126,186191,189169,193230,196442,199010,202943,208213,213858,216858,221647,226047,231239,236651,241285,246166,251217,254959,260130,265655,272666,278608,287854,295954,304619,313314,326882,332782,341122,349915,364078,376394,386835,401266,419786,440040,462436,482350,499052,543860,577724,629195,674880,734239,792806,845416,931048],"fa":[35,35,35,35,35,35,35,35,35,35,35,35,35,35,35,35,35,35,35,35,35,35,35,35,35,35,35,35,35,35,35,35,35,35,35,35,35,35,35,35,35,35,35,35,35,35,35,35,35,35,35,35,35,35,35,35,35,35,35,35,35,35,35,35,35,35,35,35,35,35,35,35,35,35,35,35,35,35,35,35,35,35,35,35,35,35,35,35,35,35,35,35,35,35,35,35,35,35,35,35,35,35,35,35,35,35,35,35,35,35,35,35,35,35,35,35,35,35,35,35,35,35,35,35,35,35,35,50,50,50,50,50,50,50,50,50,50,50,50,50,50,50,50,50,50,50,50,50,50,50,50,50,50,50,50,50,50,50,50,50,50,50,50,50,50,50,71,71,71,71,71,71,71,71,71,71,71,71,71,71,71,71,71,71,71,71,71,71,71,71,71,71,71,71,71,71,71,71,71,71,71,71,71,71,120,120,120,120,120,120,120,120,120,120,120,120,120,120,120,120,120,120,120,120,120,120,120,120,120,120,120,120,120,120,120,120,120,120,120,120,120,120,120,120,120,120,120,120,120,120,120,120,120,120,120,120,120,120,120,120,120,120,120,120,120,120,120,120,120,120,120,120,120,120,120,120,120,120,120,120,120,120,120,120,120,120,120,120,120,120,120,120,120,120,120,184,184,184,184,184,184,184,184,184,184,184,184,184,184,184,184,184,184,184,184,184,184,184,184,184,184,184,184,241,241,241,241,241,241,241,241,241,241,241,241,241,241,241,241,241,241,241,241,241,241,241,241,241,241,241,241,241,241,241,241,241,241,241,241,241,241,241,241,241,241,241,241,241,241,241,241,241,241,241,241,241,241,241,241,241,283,283,283,283,283,283,283,283,283,283,283,283,283,283,283,283,283,283,283,283,283,283,283,283,283,283,283,283,283,283,283,283,283,283,283,283,283,283,283,283,283,283,283,283,283,283,283,283,283,283,283,283,283,283,283,283,283,283,283,283,283,283,283,283,283,283,389,389,389,389,389,389,389,389,389,389,389,389,389,389,389,389,389,389,389,389,389,389,389,389,389,389,389,389,389,389,389,389,389,389,389,389,389,389,389,389,389,389,389,389,389,389,389,389,389,389,389,424,424,424,424,424,424,424,424,424,424,424,424,424,424,424,424,424,424,424,424,424,424,424,424,424,424,424,495,495,495,495,495,495,495,495,495,495,495,495,495,495,495,495,495,495,495,495,495,495,495,495,573,573,573,573,573,573,573,573,573,573,573,573,573,573,573,573,573,573,573,573,573,573,573,573,573,573,573,573,573,573,573,573,573,573,573,573,573,573,573,573,573,573,601,601,601,601,601,601,601,601,601,601,601,601,601,601,601,601,601,601,601,665,665,665,665,665,665,665,665,665,665,665,665,665,665,665,665,665,665,665,665,665,665,665,665,665,665,665,729,729,729,729,729,729,729,729,729,729,729,729,729,729,729,729,729,729,729,729,729,729,729,729,729,729,729,729,757,757,757,757,757,757,757,757,757,757,757,757,757,757,757,757,757,821,821,821,821,821,821,821,821,821,821,821,821,821,821,821,821,821,821,821,821,821,821,821,821,821,898,898,898,898,898,898,898,898,898,898,898,898,898,898,898,898,898,898,898,898,898,948,948,948,948,948,948,948,948,948,948,948,948,948,948,948,948,948,948,997,997,997,997,997,997,997,997,997,997,997,997,997,997,997,997,997,997,997,997,997,997,1047,1047,1047,1047,1047,1047,1047,1047,1047,1047,1047,1047,1047,1047,1047,1174,1174,1174,1174,1174,1174,1174,1174,1174,1174,1174,1174,1174,1174,1174,1174,1174,1174,1174,1231,1231,1231,1231,1231,1231,1231,1231,1231,1231,1231,1231,1231,1231,1231,1231,1231,1231,1231,1302,1302,1302,1302,1302,1302,1302,1302,1302,1302,1302,1302,1302,1302,1302,1302,1379,1379,1379,1379,1379,1379,1379,1379,1379,1379,1379,1379,1379,1379,1379,1379,1443,1443,1443,1443,1443,1443,1443,1443,1443,1443,1443,1443,1443,1443,1443,1514,1514,1514,1514,1514,1514,1514,1514,1514,1514,1514,1514,1514,1514,1556,1556,1556,1556,1556,1556,1556,1556,1556,1556,1556,1556,1556,1556,1556,1620,1620,1620,1620,1620,1620,1620,1620,1620,1620,1620,1620,1669,1669,1669,1669,1669,1669,1669,1669,1669,1669,1669,1669,1669,1733,1733,1733,1733,1733,1733,1733,1733,1733,1733,1733,1733,1783,1783,1783,1783,1783,1783,1783,1783,1783,1783,1783,1783,1783,1832,1832,1832,1832,1832,1832,1832,1832,1832,1832,1832,1832,1903,1903,1903,1903,1903,1903,1903,1903,1903,1903,1903,1903,2051,2051,2051,2051,2051,2051,2051,2051,2051,2051,2051,2122,2122,2122,2122,2122,2122,2122,2122,2122,2122,2179,2179,2179,2179,2179,2179,2179,2179,2179,2179,2179,2228,2228,2228,2228,2228,2228,2228,2228,2228,2228,2299,2299,2299,2299,2299,2299,2299,2299,2299,2299,2391,2391,2391,2391,2391,2391,2391,2391,2483,2483,2483,2483,2483,2483,2483,2483,2483,2483,2540,2540,2540,2540,2540,2540,2540,2540,2540,2639,2639,2639,2639,2639,2639,2639,2639,2639,2702,2702,2702,2702,2702,2702,2702,2702,2759,2759,2759,2759,2759,2759,2759,2759,2759,2865,2865,2865,2865,2865,2865,2865,2865,2964,2964,2964,2964,2964,2964,2964,2964,3014,3014,3014,3014,3014,3014,3014,3014,3014,3063,3063,3063,3063,3063,3063,3063,3063,3120,3120,3120,3120,3120,3120,3120,3120,3212,3212,3212,3212,3212,3212,3212,3304,3304,3304,3304,3304,3304,3304,3304,3374,3374,3374,3374,3374,3374,3374,3424,3424,3424,3424,3424,3424,3424,3424,3516,3516,3516,3516,3516,3516,3622,3622,3622,3622,3622,3622,3622,3693,3693,3693,3693,3693,3693,3792,3792,3792,3792,3792,3792,3792,3862,3862,3862,3862,3862,3862,3962,3962,3962,3962,3962,3962,3962,4046,4046,4046,4046,4046,4046,4131,4131,4131,4131,4131,4131,4131,4209,4209,4209,4209,4209,4209,4209,4287,4287,4287,4287,4287,4287,4379,4379,4379,4379,4379,4379,4485,4485,4485,4485,4485,4485,4612,4612,4612,4612,4612,4662,4662,4662,4662,4662,4662,4662,4789,4789,4789,4789,4789,4874,4874,4874,4874,4874,4874,4924,4924,4924,4924,4924,4924,4987,4987,4987,4987,4987,5108,5108,5108,5108,5108,5228,5228,5228,5228,5228,5228,5348,5348,5348,5348,5419,5419,5419,5419,5419,5511,5511,5511,5511,5511,5603,5603,5603,5603,5603,5702,5702,5702,5702,5702,5822,5822,5822,5822,5893,5893,5893,5893,5893,5992,5992,5992,5992,5992,6063,6063,6063,6063,6183,6183,6183,6268,6268,6268,6268,6388,6388,6388,6388,6388,6459,6459,6459,6459,6558,6558,6558,6558,6558,6671,6671,6671,6671,6784,6784,6784,6784,6883,6883,6883,6883,6883,6982,6982,6982,6982,7074,7074,7074,7074,7074,7223,7223,7223,7223,7315,7315,7315,7315,7442,7442,7442,7442,7442,7583,7583,7583,7683,7683,7683,7683,7683,7767,7767,7767,7902,7902,7902,7902,7965,7965,7965,7965,8043,8043,8043,8043,8192,8192,8192,8298,8298,8298,8425,8425,8425,8425,8510,8510,8510,8638,8638,8638,8638,8772,8772,8772,8878,8878,8878,8878,8991,8991,8991,8991,9140,9140,9140,9232,9232,9232,9232,9338,9338,9338,9416,9416,9416,9416,9501,9501,9501,9642,9642,9642,9642,9741,9741,9741,9826,9826,9826,9883,9883,9883,9960,9960,9960,10045,10045,10045,10151,10151,10151,10151,10229,10229,10229,10314,10314,10314,10413,10413,10413,10505,10505,10505,10625,10625,10625,10625,10717,10717,10852,10852,10852,10972,10972,10972,11106,11106,11106,11106,11234,11234,11234,11297,11297,11418,11418,11418,11552,11552,11552,11644,11644,11708,11708,11708,11821,11821,11821,11920,11920,11920,12012,12012,12111,12111,12111,12182,12182,12182,12274,12274,12401,12401,12507,12507,12507,12641,12641,12641,12733,12733,12733,12832,12832,12932,12932,13073,13073,13073,13179,13179,13299,13299,13299,13420,13420,13533,13533,13533,13674,13674,13787,13787,13908,13908,14049,14049,14141,14141,14141,14297,14297,14445,14445,14445,14566,14566,14665,14665,14771,14771,14877,14877,14877,15054,15054,15195,15316,15316,15422,15422,15422,15549,15549,15740,15740,15874,15874,15959,15959,16037,16037,16171,16171,16263,16263,16355,16355,16561,16561,16681,16681,16836,16836,16914,16914,17077,17077,17169,17169,17296,17296,17466,17466,17593,17593,17728,17841,17841,17997,17997,18145,18145,18145,18294,18294,18428,18428,18577,18711,18711,18909,18909,19001,19001,19136,19136,19213,19341,19341,19433,19539,19539,19694,19892,19892,20055,20055,20218,20218,20296,20296,20451,20593,20593,20727,20833,20833,20947,21046,21046,21159,21159,21286,21286,21406,21604,21604,21732,21824,21824,21972,22064,22064,22241,22241,22368,22368,22482,22609,22609,22701,22701,22800,22956,22956,23140,23274,23387,23507,23507,23670,23670,23840,23939,23939,24066,24229,24229,24314,24314,24512,24660,24660,24816,24936,24936,25050,25226,25332,25467,25573,25573,25693,25693,25877,26054,26139,26139,26259,26259,26429,26592,26698,26698,26811,26995,27320,27320,27476,27632,27632,27801,27950,28141,28261,28431,28587,28735,28898,29075,29181,29287,29287,29407,29542,29711,29711,29860,30016,30016,30093,30178,30277,30277,30419,30581,30695,30850,31006,31006,31154,31289,31459,31628,31812,31982,31982,32152,32336,32513,32513,32732,32888,33001,33135,33319,33531,33694,33821,33821,34027,34175,34317,34458,34635,34883,35038,35173,35357,35533,35675,35816,35979,36142,36283,36453,36616,36870,37210,37415,37613,37776,37910,38059,38420,38653,38795,38908,39099,39283,39495,39714,40018,40153,40337,40726,40867,41087,41278,41462,41844,42105,42211,42374,42586,42749,42919,43145,43478,43654,43867,44044,44468,44631,44793,45133,45338,45536,45876,46060,46258,46647,47071,47262,47460,47899,48147,48373,48628,48854,48988,49349,49597,49752,50212,50389,50594,50729,51146,51620,51825,52059,52228,52596,52759,53205,53410,53891,54096,54329,54535,55016,55525,55765,56239,56388,56763,57272,57612,58107,58687,58871,59260,59458,59692,60095,60576,61085,61481,61722,62217,62450,62840,63321,63519,64226,64615,65117,65344,65896,66129,66582,67063,67572,68074,68548,69072,69567,70034,70522,71123,71916,72234,72687,73493,73783,74215,74752,75241,76054,76344,77066,77568,78014,78572,79315,79832,80306,80893,81409,81940,82817,83347,83899,84472,84982,85958,86545,87196,88115,88618,89481,90613,91292,92013,93280,93867,94793,95614,96187,97114,97687,98656,99526,100467,101471,102476,103148,103827,104634,105688,106791,107803,109203,109883,111022,112408,114141,115775,116384,117827,119008,119907,121413,122757,123578,124590,126019,127221,128572,129874,131190,132541,135399,137323,139099,141716,143860,145579,147142,149385,150891,152702,155511,157987,160385,162776,165648,167629,171031,173606,177002,179046,181834,184904,186899,189948,194164,197354,199830,203855,209161,214700,217749,222793,227009,232293,237875,242303,247482,252419,256239,261595,267204,274250,280115,289629,297743,306162,315273,329117,334769,343216,352158,366214,378855,389813,404315,423210,443640,466391,486531,503785,549080,583652,636014,682732,743421,803120,856685,942339]},"popEVE":{"reach_p":0.3078020331148547,"reach_n":0.6593208738492653,"a_cov":0.9235496516588562,"fb":[0,0,9,9,9,9,37,47,47,47,47,47,47,56,56,56,56,65,65,65,65,84,84,94,94,94,122,122,131,131,131,131,131,131,150,150,168,168,178,178,178,206,206,224,224,234,234,234,243,243,262,262,262,271,271,271,281,281,290,290,290,299,299,299,299,299,299,309,309,318,318,318,327,327,337,337,337,346,346,365,365,365,383,383,393,393,393,393,411,411,421,421,421,440,440,440,440,440,449,449,449,458,458,458,458,458,458,458,458,477,477,505,505,505,542,542,561,561,561,589,589,589,608,608,608,617,645,645,645,645,664,664,664,664,673,673,673,683,683,692,692,692,711,711,711,720,720,720,720,720,720,720,748,748,748,748,748,748,748,748,776,776,786,786,786,786,786,786,786,795,795,795,795,804,804,804,804,814,814,814,823,823,851,851,860,860,879,879,879,888,888,917,917,926,926,926,926,945,945,945,954,954,954,954,963,963,963,963,963,963,963,973,973,1010,1010,1010,1010,1038,1038,1047,1047,1047,1047,1047,1057,1057,1057,1066,1066,1085,1085,1104,1104,1113,1113,1141,1141,1141,1141,1178,1188,1188,1188,1188,1188,1188,1188,1206,1225,1225,1225,1234,1234,1234,1234,1272,1272,1291,1291,1300,1300,1309,1309,1309,1319,1319,1319,1356,1356,1356,1356,1356,1365,1365,1393,1393,1431,1431,1478,1478,1487,1487,1496,1496,1515,1515,1515,1515,1515,1524,1524,1524,1543,1543,1543,1543,1543,1543,1543,1562,1562,1571,1571,1609,1609,1618,1618,1627,1627,1655,1655,1655,1674,1674,1702,1702,1702,1702,1739,1758,1758,1777,1777,1777,1777,1777,1796,1796,1796,1805,1805,1814,1842,1842,1852,1852,1870,1870,1870,1880,1880,1917,1917,1936,1936,1936,1964,1964,1983,1983,1983,1983,1983,1992,2011,2011,2020,2029,2029,2039,2039,2039,2048,2048,2076,2076,2076,2095,2095,2132,2132,2132,2132,2132,2132,2151,2170,2179,2179,2216,2216,2216,2226,2245,2254,2254,2254,2273,2273,2273,2291,2301,2319,2319,2329,2347,2366,2366,2366,2375,2385,2403,2413,2441,2450,2450,2469,2469,2478,2488,2497,2497,2534,2544,2572,2572,2581,2581,2581,2600,2619,2619,2637,2637,2665,2684,2693,2712,2778,2806,2815,2824,2834,2834,2852,2880,2880,2899,2927,2927,2946,2955,2965,2965,2974,2983,2993,3021,3049,3049,3058,3058,3077,3124,3124,3161,3198,3198,3208,3208,3245,3245,3283,3283,3301,3301,3311,3339,3367,3367,3367,3414,3414,3432,3451,3470,3479,3507,3544,3563,3572,3572,3582,3582,3610,3657,3685,3694,3703,3713,3713,3713,3713,3741,3769,3788,3788,3788,3797,3816,3825,3844,3862,3862,3900,3900,3947,3947,3965,3975,4003,4003,4040,4049,4059,4087,4087,4115,4143,4180,4208,4218,4265,4265,4265,4274,4283,4311,4339,4339,4367,4405,4405,4433,4442,4489,4517,4554,4564,4583,4583,4601,4601,4648,4657,4667,4685,4723,4723,4742,4751,4770,4770,4807,4835,4863,4872,4872,4882,4910,4910,4938,4947,4966,4975,5013,5022,5050,5050,5078,5078,5097,5172,5200,5247,5256,5256,5275,5293,5303,5340,5387,5406,5434,5452,5471,5480,5490,5499,5527,5555,5593,5602,5611,5630,5639,5677,5705,5742,5780,5789,5789,5798,5845,5873,5901,5920,5957,5976,5985,5995,6023,6051,6107,6154,6172,6191,6191,6200,6219,6238,6275,6285,6313,6341,6369,6397,6406,6425,6434,6462,6490,6518,6528,6546,6556,6584,6631,6677,6715,6752,6771,6790,6799,6827,6874,6892,6921,6939,6939,6977,7005,7051,7051,7089,7089,7098,7154,7192,7239,7239,7257,7276,7304,7313,7351,7369,7388,7435,7463,7510,7547,7585,7613,7631,7697,7800,7818,7865,7874,7931,7987,8033,8061,8127,8174,8314,8361,8370,8417,8492,8510,8567,8632,8716,8735,8763,8819,8931,8959,8969,9025,9043,9072,9156,9212,9240,9249,9333,9380,9408,9455,9511,9511,9567,9586,9605,9661,9689,9689,9726,9754,9773,9829,9913,9932,9969,9988,9997,10082,10138,10156,10212,10287,10306,10334,10371,10400,10428,10446,10465,10530,10549,10577,10624,10671,10689,10792,10839,10867,10914,10951,10951,11045,11082,11110,11148,11194,11251,11279,11316,11363,11391,11438,11559,11559,11625,11625,11709,11718,11728,11784,11858,11915,11924,11989,12017,12055,12102,12176,12233,12251,12317,12326,12410,12429,12457,12513,12588,12597,12700,12700,12775,12812,12840,12906,12925,12943,12971,13027,13027,13130,13130,13186,13186,13280,13317,13317,13373,13373,13411,13467,13486,13495,13504,13542,13570,13635,13701,13729,13766,13785,13804,13850,13850,13916,13991,14047,14131,14140,14215,14253,14262,14262,14365,14449,14458,14477,14542,14561,14664,14664,14748,14748,14851,14870,14917,14945,14982,15019,15019,15113,15113,15169,15225,15253,15365,15375,15506,15534,15562,15609,15655,15702,15740,15833,15908,15973,15992,16067,16104,16142,16217,16319,16338,16394,16534,16581,16600,16684,16750,16778,16843,16909,16937,16946,16993,17011,17049,17124,17227,17311,17339,17339,17470,17470,17507,17563,17610,17638,17685,17722,17769,17862,17919,17919,18087,18143,18199,18227,18255,18405,18442,18508,18508,18639,18639,18704,18770,18854,18854,18919,18929,18985,19013,19125,19125,19219,19219,19275,19275,19424,19452,19537,19574,19667,19695,19780,19808,19901,19920,19985,20051,20144,20172,20257,20294,20313,20331,20369,20406,20425,20547,20547,20640,20696,20762,20762,20827,20855,20958,21061,21061,21154,21154,21201,21304,21379,21435,21566,21566,21631,21669,21744,21744,21893,21893,22005,22062,22146,22202,22267,22333,22351,22417,22492,22520,22520,22595,22669,22744,22763,22763,22894,22894,22969,22969,23025,23062,23062,23137,23212,23277,23324,23446,23530,23586,23586,23726,23792,23876,23923,23969,24035,24035,24110,24119,24297,24297,24409,24409,24484,24484,24568,24643,24643,24708,24764,24858,24905,25017,25073,25148,25232,25297,25344,25344,25447,25494,25690,25774,25877,25877,26046,26074,26120,26195,26289,26345,26438,26438,26504,26597,26663,26728,26784,26925,26971,27028,27093,27093,27224,27224,27346,27346,27439,27458,27458,27654,27692,27822,27860,27860,28038,28038,28140,28178,28318,28346,28458,28496,28599,28599,28673,28814,28963,29038,29038,29141,29235,29235,29412,29412,29534,29674,29730,29730,29861,29927,30132,30132,30301,30301,30404,30469,30535,30572,30572,30740,30768,30881,30974,30974,31208,31208,31320,31432,31535,31601,31797,31844,31844,32087,32087,32199,32274,32368,32396,32480,32527,32527,32723,32723,32807,32919,33004,33032,33144,33247,33247,33387,33443,33537,33537,33574,33752,33827,33957,34042,34042,34275,34285,34369,34519,34556,34640,34640,34771,34771,34846,34865,34977,34977,35126,35220,35323,35482,35538,35622,35688,35762,35762,35921,36006,36080,36080,36174,36230,36361,36417,36417,36567,36726,36866,36931,36931,37221,37221,37362,37399,37493,37493,37586,37586,37708,37773,37904,37988,37988,38213,38213,38334,38484,38484,38596,38671,38821,38914,38914,39213,39213,39326,39400,39400,39569,39569,39569,39737,39737,39887,40018,40102,40102,40223,40373,40429,40429,40588,40625,40625,40756,40841,40953,40953,41056,41056,41205,41233,41392,41533,41533,41701,41823,41823,41935,42103,42253,42318,42318,42318,42580,42580,42776,42795,42917,43029,43169,43207,43207,43412,43543,43543,43777,43815,43992,44142,44142,44329,44404,44404,44638,44638,44787,44918,45143,45208,45208,45414,45489,45713,45844,45844,46162,46181,46321,46452,46452,46592,46648,46826,46929,47265,47322,47322,47555,47658,47911,47986,47986,48163,48275,48275,48547,48612,48762,48930,48930,49201,49220,49220,49510,49519,49781,49884,49884,50043,50146,50333,50426,50426,50716,50782,50782,50950,51072,51287,51436,51642,51773,51773,52091,52091,52484,52484,52690,52783,52783,53008,53082,53213,53316,53578,53662,53662,53859,53980,54223,54382,54382,54551,54654,54654,54925,54925,55177,55224,55486,55636,55795,55851,55851,56169,56243,56459,56636,56636,56814,56954,57300,57300,57637,57637,57927,58048,58385,58516,58516,58843,58862,59068,59171,59171,59423,59563,59732,59881,59881,60162,60274,60592,60676,60676,61107,61107,61443,61593,61593,61920,61920,62182,62276,62276,62575,62706,62706,63033,63173,63173,63678,63678,63884,64015,64015,64277,64417,64829,64950,64950,65306,65306,65306,65736,65736,66185,66185,66437,66568,66952,66952,67232,67354,67550,67681,67681,67971,68121,68121,68448,68448,68859,68859,69065,69196,69570,69860,69879,70150,70309,70646,70767,71057,71188,71506,71796,71796,72011,72105,72413,72525,72525,72993,72993,73330,73517,73788,73928,73928,74293,74471,74471,74733,74873,75069,75069,75303,75303,75705,75724,76107,76304,76668,76799,77089,77089,77706,77837,78305,78389,78389,78829,78829,79063,79409,79727,79867,79867,80241,80344,80344,80849,80849,81232,81560,81859,81990,82354,82551,82551,83028,83028,83280,83280,83608,84038,84038,84421,84627,84627,85151,85478,85478,85843,86123,86348,86684,86872,87255,87433,87433,87910,88190,88190,88555,88555,88929,89116,89499,89658,89911,89911,90173,90173,90668,91136,91248,91248,91650,91847,92230,92230,92754,93165,93315,93680,93848,93848,94372,94568,94905,94905,95139,95139,95765,95765,96093,96261,96757,96934,97271,97467,97926,98057,98477,98636,98636,99394,99787,100030,100030,100741,100741,101227,101395,101395,102218,102218,102779,102779,102779,103490,103490,104098,104098,104612,104828,105108,105445,105445,105997,106221,106782,106782,106782,107427,107427,107895,108110,108522,108783,109214,109373,109934,110111,110691,110991,110991,111608,111608,112197,112421,112421,113132,113132,113572,113806,113806,114554,114554,114554,115302,115302,115732,115910,115910,116424,116649,116649,117462,117462,118238,118238,118856,119136,119136,119669,119894,119894,120698,120698,121138,121390,121961,122138,122625,122989,123429,123597,123597,124299,124299,125206,125206,125795,126038,126038,126599,126870,126870,127908,127908,128685,128685,129395,129601,129601,130162,130396,130901,131098,131883,132042,132042,133118,133118,133716,134174,134698,134951,134951,135764,135764,136213,136466,136466,137083,137457,137990,138280,138953,139187,139701,139982,140581,140927,141600,141862,142488,142732,142732,143583,143583,144378,144639,145238,145556,146267,146547,147174,147426,148165,148567,149100,149409,149409,150578,150578,151597,151597,152233,152682,153356,153720,153720,154786,154786,155703,155703,156171,156676,156676,157704,157704,158677,158677,159649,160173,160753,161193,161520,161520,162277,162605,163409,163718,164354,164354,165111,166074,166074,167337,167337,168253,168908,169563,170264,170554,171583,171583,172275,172677,173219,173883,174482,174753,174753,175679,175679,176614,177147,177952,178625,178962,180074,180954,181318,181879,182543,183161,183413,183413,184610,184610,185770,186387,187023,187715,188005,189109,189109,190427,191063,191755,192803,192803,194224,194224,195374,196169,196169,196871,197853,199256,199256,200079,201117,201117,201958,202978,203913,204287,205493,206242,207093,207859,208196,209309,210132,210347,211077,212489,212844,213723,214041,214939,215220,216772,216772,218147,219540,219559,220560,221803,222477,223824,223824,225011,226321,227302,227798,229201,230183,230501,231838,233222,234747,235616,236009,237468,238413,238946,240321,240321,241611,243304,244220,244791,245773,246343,247634,248850,249224,250870,251870,252273,253947,255265,256359,256930,258277,258763,260278,262074,262074,263514,264879,266329,266329,268012,269593,270958,272062,272510,274128,275784,276831,277420,279001,280301,281732,282283,284144,285650,286726,288259,288755,290364,291626,293328,294507,294974,295984,297602,298079,299772,301418,302540,303157,304579,306141,307571,309358,310068,311434,312968,314670,316643,318223,319505,321010,322684,324686,325340,327089,328829,330858,331737,333486,333972,336806,337844,339369,341043,342904,344840,345803,347580,349955,351732,353210,354921,356530,358269,359681,361458,363254,364170,366303,368285,370324,371839,374112,376319,376786,379667,381939,383707,384249,386035,389178,391759,396070,399166,400887,403122,406273,408106,410725,413849,416215,418712,420348,422153,426296,430056,433282,435798,437622,441811,443719,448049,450004,453726,455484,459216,463415,467988,469811,473066,475666,480716,483148,485055,490582,493117,497035,500973,504452,510147,512868,516665,518601,522997,526663,531965,536772,540495,545807,550108,555533,561247,563800,569224,577323,581915,589182,592090,596495,601816,609101,616134,623036,630209,636316,645116,654122,662885,676708,688632,701519,714752,733587,748335,765768,787081,808666,850526,894677,929710],"fa":[0,9,9,9,9,37,47,47,47,47,47,56,56,56,65,65,65,65,65,84,84,94,94,122,122,122,131,131,131,131,131,150,150,150,168,168,178,178,206,206,206,224,224,234,234,243,243,243,262,262,271,271,271,281,281,281,290,290,299,299,299,299,299,299,309,309,309,318,318,327,327,327,337,337,346,346,346,365,365,383,383,383,393,393,411,411,411,411,421,421,440,440,440,440,440,449,449,449,458,458,458,458,458,458,458,458,458,477,477,505,505,542,542,542,561,561,589,589,589,608,608,608,617,617,617,645,664,664,664,664,664,664,673,673,683,683,683,692,692,711,711,711,720,720,720,720,720,720,720,720,748,748,748,748,748,748,748,776,776,776,786,786,786,786,786,786,795,795,795,795,795,804,804,804,804,814,814,823,823,823,851,851,860,860,879,879,888,888,888,917,917,926,926,926,926,926,945,954,954,954,954,954,963,963,963,963,963,963,973,973,973,1010,1010,1010,1010,1038,1038,1047,1047,1047,1047,1047,1057,1057,1066,1066,1066,1085,1085,1104,1104,1113,1113,1141,1141,1141,1141,1178,1178,1188,1188,1188,1188,1188,1206,1206,1206,1225,1234,1234,1234,1234,1234,1272,1272,1291,1291,1300,1300,1309,1309,1319,1319,1319,1319,1319,1356,1356,1356,1365,1365,1365,1393,1393,1431,1431,1478,1478,1487,1487,1496,1496,1515,1515,1515,1515,1515,1524,1524,1524,1543,1543,1543,1543,1543,1543,1562,1562,1562,1571,1571,1609,1609,1618,1618,1627,1627,1655,1655,1655,1674,1674,1702,1702,1702,1702,1739,1739,1758,1777,1777,1777,1777,1777,1777,1796,1796,1796,1805,1814,1814,1842,1852,1852,1870,1870,1870,1870,1880,1917,1917,1936,1936,1936,1964,1964,1983,1983,1983,1983,1983,1992,1992,2011,2020,2020,2029,2039,2039,2039,2039,2048,2076,2076,2076,2086,2086,2132,2132,2132,2132,2132,2132,2132,2151,2170,2179,2216,2216,2216,2216,2226,2245,2254,2263,2263,2263,2291,2291,2291,2301,2319,2329,2329,2347,2366,2366,2375,2375,2385,2403,2413,2441,2450,2469,2469,2478,2478,2488,2497,2534,2534,2544,2572,2572,2581,2581,2600,2600,2619,2628,2628,2665,2665,2684,2693,2712,2778,2806,2815,2824,2834,2852,2852,2880,2899,2899,2927,2946,2946,2955,2965,2965,2974,2983,2993,3021,3049,3058,3058,3058,3077,3105,3161,3161,3189,3198,3208,3245,3245,3273,3273,3283,3283,3311,3311,3339,3339,3367,3367,3376,3432,3432,3432,3470,3479,3507,3535,3563,3572,3572,3582,3582,3610,3657,3685,3694,3703,3713,3713,3713,3741,3741,3769,3788,3788,3788,3797,3816,3825,3825,3862,3872,3872,3919,3919,3947,3965,3975,3993,4040,4040,4049,4059,4087,4087,4106,4143,4180,4180,4218,4265,4265,4265,4274,4283,4311,4339,4339,4358,4405,4405,4433,4442,4470,4517,4545,4564,4583,4583,4601,4601,4629,4657,4667,4685,4713,4723,4742,4751,4770,4770,4770,4835,4854,4872,4872,4882,4891,4929,4929,4947,4957,4975,4985,5022,5041,5050,5078,5078,5097,5172,5200,5247,5247,5275,5275,5275,5303,5340,5368,5406,5406,5452,5471,5480,5480,5499,5499,5555,5593,5602,5602,5630,5639,5649,5705,5742,5742,5789,5789,5798,5845,5864,5901,5920,5957,5957,5976,5995,6023,6051,6088,6154,6172,6172,6191,6191,6219,6238,6257,6285,6313,6331,6350,6397,6406,6425,6434,6453,6481,6500,6528,6546,6556,6584,6612,6668,6705,6734,6762,6790,6799,6818,6855,6892,6921,6921,6939,6967,6986,7033,7070,7070,7089,7098,7136,7192,7220,7239,7239,7267,7295,7313,7341,7351,7388,7398,7463,7491,7547,7566,7613,7631,7669,7753,7818,7828,7874,7903,7968,8033,8061,8127,8174,8277,8361,8370,8417,8473,8510,8529,8632,8697,8735,8763,8819,8913,8959,8969,8987,9025,9072,9146,9174,9240,9249,9305,9380,9408,9418,9492,9548,9548,9586,9605,9651,9679,9689,9707,9745,9773,9820,9885,9932,9960,9988,9997,10053,10138,10156,10203,10250,10297,10315,10362,10400,10428,10446,10465,10484,10549,10559,10615,10652,10689,10736,10802,10867,10914,10914,10970,10970,11082,11110,11148,11194,11241,11269,11288,11363,11391,11419,11484,11606,11606,11671,11671,11718,11728,11784,11793,11905,11924,11952,12017,12055,12092,12111,12233,12251,12307,12326,12401,12429,12457,12504,12588,12588,12672,12738,12738,12812,12840,12906,12925,12943,12962,13009,13027,13074,13158,13158,13271,13271,13299,13345,13345,13373,13383,13458,13486,13495,13504,13542,13570,13635,13691,13729,13748,13785,13804,13822,13878,13878,13981,14047,14131,14140,14187,14234,14253,14290,14290,14393,14458,14458,14542,14552,14636,14720,14720,14786,14786,14860,14917,14945,14982,14991,15094,15094,15160,15160,15225,15235,15365,15375,15450,15534,15553,15609,15646,15683,15712,15824,15870,15917,15992,16048,16104,16142,16217,16282,16338,16385,16478,16581,16591,16656,16684,16778,16824,16881,16937,16946,16993,17002,17049,17114,17180,17292,17339,17414,17414,17498,17498,17563,17591,17638,17675,17722,17722,17853,17919,18031,18031,18143,18190,18227,18237,18330,18433,18470,18564,18564,18704,18704,18751,18826,18882,18882,18929,18985,19003,19050,19162,19162,19219,19265,19359,19359,19452,19527,19565,19649,19695,19770,19808,19901,19911,19976,20032,20126,20172,20238,20294,20303,20331,20359,20406,20425,20481,20640,20640,20677,20752,20799,20799,20855,20958,20986,21108,21108,21182,21182,21285,21379,21426,21510,21631,21631,21659,21706,21846,21846,21940,21940,22034,22127,22202,22267,22333,22342,22370,22492,22510,22585,22585,22660,22744,22754,22800,22800,22894,22931,23025,23025,23053,23137,23137,23203,23259,23324,23390,23511,23577,23708,23708,23764,23876,23904,23969,23979,24035,24072,24119,24231,24343,24343,24456,24456,24568,24568,24633,24708,24708,24755,24858,24895,25007,25073,25148,25223,25288,25344,25344,25428,25494,25587,25774,25849,25943,25943,26074,26111,26167,26279,26345,26420,26494,26494,26597,26663,26728,26775,26925,26971,27018,27084,27196,27196,27289,27289,27411,27411,27458,27561,27561,27692,27804,27851,27953,27953,28140,28140,28159,28299,28346,28449,28496,28533,28655,28655,28776,28954,29010,29141,29141,29225,29347,29347,29496,29496,29543,29674,29852,29852,29927,30067,30245,30245,30385,30385,30469,30525,30572,30694,30694,30768,30881,30937,31105,31105,31301,31301,31423,31535,31573,31760,31835,31993,31993,32190,32190,32255,32349,32386,32470,32527,32629,32629,32807,32807,32910,32985,33032,33144,33237,33378,33378,33434,33527,33565,33565,33742,33808,33957,33967,34191,34191,34285,34350,34519,34556,34593,34715,34715,34846,34846,34855,34967,35098,35098,35220,35313,35472,35529,35622,35650,35762,35912,35912,36006,36062,36174,36174,36211,36361,36370,36539,36539,36707,36847,36913,37118,37118,37352,37352,37399,37474,37577,37577,37698,37698,37773,37904,37960,38138,38138,38325,38325,38474,38596,38596,38652,38792,38895,39120,39120,39316,39316,39400,39485,39485,39709,39709,39709,39859,39859,39990,40102,40195,40195,40364,40429,40588,40588,40607,40756,40756,40822,40953,41046,41046,41140,41140,41233,41392,41411,41692,41692,41813,41925,41925,42084,42243,42309,42496,42496,42496,42748,42748,42786,42907,43020,43169,43169,43403,43403,43506,43768,43768,43815,43983,44133,44320,44320,44376,44572,44572,44778,44778,44899,45124,45199,45414,45414,45479,45704,45844,46040,46040,46181,46312,46433,46583,46583,46630,46817,46919,47247,47322,47555,47555,47658,47911,47958,48163,48163,48247,48519,48519,48603,48762,48911,49117,49117,49220,49435,49435,49519,49762,49875,50024,50024,50146,50324,50426,50707,50707,50763,50941,50941,51053,51268,51427,51586,51773,52044,52044,52400,52400,52690,52690,52783,52998,52998,53073,53213,53298,53578,53662,53662,53849,53980,54223,54373,54523,54523,54644,54850,54850,55140,55140,55215,55477,55617,55795,55795,56159,56159,56234,56459,56636,56805,56805,56945,57188,57506,57506,57917,57917,58039,58348,58507,58703,58703,58862,59068,59161,59404,59404,59545,59722,59863,60143,60143,60255,60573,60658,60948,60948,61434,61434,61574,61771,61771,62173,62173,62266,62547,62547,62696,63024,63024,63164,63557,63557,63884,63884,63996,64258,64258,64389,64801,64950,65147,65147,65596,65596,65596,66091,66091,66419,66419,66559,66849,67232,67232,67354,67550,67681,67971,67971,68102,68317,68317,68654,68654,69037,69037,69187,69551,69860,69879,70141,70281,70636,70758,71038,71169,71506,71787,71983,71983,72086,72413,72516,72862,72862,73302,73302,73507,73760,73919,74274,74274,74461,74723,74723,74854,75060,75284,75284,75565,75565,75724,76089,76304,76640,76771,77080,77407,77407,77716,78296,78380,78698,78698,79044,79044,79399,79708,79839,80232,80232,80334,80615,80615,81214,81214,81541,81840,81962,82345,82532,82822,82822,83271,83271,83608,83608,83879,84403,84403,84599,84964,84964,85469,85843,85843,86114,86329,86666,86872,87246,87274,87882,87882,88181,88405,88405,88910,88910,89107,89490,89658,89892,90173,90173,90519,90519,91108,91211,91650,91650,91837,92221,92698,92698,93147,93306,93671,93839,94344,94344,94559,94896,95129,95129,95588,95588,96055,96055,96252,96710,96916,97271,97458,97916,98047,98477,98636,99160,99160,99731,100030,100460,100460,101199,101199,101339,102003,102003,102564,102564,103303,103303,103303,103930,103930,104612,104612,104809,105099,105398,105969,105969,106184,106567,107166,107166,107166,107886,107886,108101,108522,108765,109186,109354,109924,110074,110673,110981,111421,111421,112178,112178,112384,112898,112898,113562,113562,113796,114292,114292,115040,115040,115040,115732,115732,115891,116415,116415,116649,117294,117294,118014,118014,118846,118846,119118,119651,119651,119894,120417,120417,121138,121138,121362,121951,122120,122597,122952,123401,123597,124140,124140,124944,124944,125786,125786,126029,126599,126599,126852,127656,127656,128507,128507,129386,129386,129601,130134,130134,130396,130892,131079,131864,132033,132772,132772,133707,133707,134146,134689,134941,135521,135521,136185,136185,136447,137064,137064,137448,137943,138261,138953,138963,139692,139973,140581,140590,141581,141852,142470,142713,143302,143302,144359,144359,144639,145219,145518,146267,146285,147164,147417,148156,148558,149091,149390,150232,150232,151354,151354,152233,152233,152673,153327,153692,154478,154478,155469,155469,156114,156114,156657,157368,157368,158462,158462,159322,159322,160173,160744,161174,161473,162249,162249,162595,163390,163690,164316,165092,165092,165700,167010,167010,167823,167823,168908,169553,170236,170535,171199,172256,172256,172677,173191,173883,174482,174501,175398,175398,176371,176371,177147,177942,178616,178943,179803,180925,181300,181879,182534,183142,183413,184199,184199,185480,185480,186350,187023,187687,187986,188800,190091,190091,191063,191746,192438,193747,193747,195047,195047,196141,196852,196852,197404,198881,200069,200069,200443,201949,201949,202660,203894,204278,205157,206232,207074,207850,208187,208916,210104,210328,211058,211797,212816,213714,214032,214930,215210,216164,217773,217773,219185,219559,220550,220878,222467,223412,224731,224731,225890,227302,227798,228827,230155,230492,231408,232652,234270,235607,236009,236991,238385,238946,239900,241134,241134,242808,244174,244791,245764,246315,247185,248831,249214,250262,251870,252263,253385,254798,255275,256902,258277,258763,259820,261671,262999,262999,264514,265852,267535,267535,269060,270453,272034,272510,273670,275148,276822,277411,278524,280282,280750,282283,283583,285220,286726,287090,288746,289924,291280,292814,294507,294965,295975,296564,298070,299257,300978,302531,303139,304177,305785,307534,308048,310050,310938,312537,314183,315923,317644,319495,319972,321459,323526,325312,326509,328361,329652,331719,332130,333963,335235,337835,338938,340575,342436,343717,345765,346289,347991,350806,352714,354584,356127,357343,359139,360991,362702,364161,365330,366808,368809,370764,373017,374663,376777,378096,380892,382332,384249,385605,387120,389673,393283,397118,400372,401934,404020,407611,409322,411735,414344,417543,419722,421704,423650,427596,431515,433918,437051,439165,443093,445290,449349,451425,454876,456971,459786,463948,469278,471280,473730,476956,481286,484569,486477,491218,494379,498504,502263,505836,510717,514299,518162,519873,524287,528047,532470,538175,541841,546499,551408,557057,562117,565343,570412,578548,583168,590472,593231,597692,603069,610383,616602,623429,630630,637326,646585,655357,664110,677615,689791,702482,715856,734737,748747,766881,787390,809423,851264,895406,930636]},"CADD_raw":{"reach_p":1.0,"reach_n":1.0,"a_cov":0.9677720955548349,"fb":[0,0,0,0,0,0,0,6,6,6,6,6,6,6,6,6,6,12,12,12,18,18,18,18,18,18,31,31,31,31,31,31,31,31,37,37,37,37,37,55,55,55,62,62,62,68,68,86,86,86,105,105,105,105,105,105,111,111,117,117,117,117,117,123,123,123,129,129,129,129,136,136,142,142,142,148,148,154,154,154,160,160,166,166,166,173,173,185,185,185,191,191,197,197,203,203,203,210,210,228,228,234,234,234,240,240,240,240,240,240,240,240,240,240,240,240,240,240,240,240,253,253,253,253,253,253,253,259,259,265,265,277,277,277,277,277,284,284,284,284,290,290,296,296,296,302,302,314,314,314,314,321,321,333,333,345,345,345,351,351,358,358,364,364,388,388,395,395,395,395,395,395,395,407,407,413,413,413,432,432,444,444,444,444,456,456,456,456,456,456,456,456,456,462,469,469,469,481,481,481,481,481,481,481,481,481,481,493,493,499,499,499,499,499,499,506,506,506,506,512,512,512,518,518,524,524,530,530,530,530,536,536,536,536,549,549,549,549,555,555,555,555,561,561,561,561,573,573,573,573,580,580,580,580,580,586,586,592,592,598,598,604,604,610,610,617,629,629,629,654,660,660,672,672,672,672,672,672,684,684,691,691,697,709,709,721,721,721,721,721,721,734,734,734,734,746,746,746,746,746,746,746,752,758,758,758,758,771,771,783,783,795,795,795,795,795,795,795,795,795,802,802,814,814,826,826,832,832,839,839,857,857,863,863,863,876,876,882,882,888,888,894,894,894,894,894,894,906,906,906,906,906,913,913,919,919,925,925,943,943,943,943,950,956,956,956,956,956,956,968,968,968,968,968,980,980,987,993,993,993,999,1011,1011,1011,1011,1011,1011,1011,1011,1011,1011,1011,1011,1011,1011,1011,1011,1011,1017,1017,1036,1036,1036,1036,1036,1036,1061,1061,1061,1061,1079,1079,1079,1085,1085,1091,1104,1104,1110,1110,1110,1110,1116,1116,1116,1116,1116,1128,1128,1128,1128,1135,1135,1147,1147,1159,1165,1165,1165,1165,1178,1178,1196,1196,1196,1196,1196,1196,1196,1196,1196,1196,1196,1202,1202,1202,1202,1209,1227,1227,1227,1227,1227,1227,1227,1227,1227,1233,1233,1233,1233,1233,1252,1252,1252,1258,1258,1258,1258,1258,1258,1264,1264,1264,1270,1276,1276,1276,1276,1283,1283,1283,1289,1289,1307,1307,1313,1313,1332,1338,1338,1344,1344,1357,1357,1357,1363,1363,1369,1375,1375,1375,1375,1381,1387,1387,1394,1394,1400,1406,1406,1412,1412,1424,1431,1431,1437,1437,1443,1455,1455,1461,1461,1461,1486,1486,1486,1486,1498,1498,1498,1505,1505,1505,1529,1529,1529,1529,1529,1535,1535,1542,1542,1542,1548,1548,1554,1554,1566,1572,1572,1579,1579,1579,1579,1585,1585,1585,1597,1597,1597,1597,1603,1622,1622,1628,1646,1646,1652,1659,1659,1659,1659,1665,1671,1671,1677,1683,1683,1689,1702,1702,1708,1708,1714,1733,1733,1733,1733,1739,1739,1745,1745,1745,1745,1745,1751,1751,1763,1776,1776,1782,1782,1782,1794,1794,1819,1819,1819,1819,1819,1825,1831,1831,1862,1862,1862,1862,1868,1868,1868,1868,1881,1881,1881,1881,1899,1899,1905,1905,1905,1905,1911,1911,1918,1936,1936,1936,1936,1936,1948,1948,1955,1961,1961,1967,1967,1973,1985,1985,1985,1998,1998,1998,1998,2004,2016,2016,2016,2029,2029,2041,2041,2053,2053,2059,2059,2066,2084,2084,2090,2096,2096,2096,2103,2103,2109,2109,2109,2109,2127,2127,2140,2140,2158,2170,2170,2170,2195,2195,2195,2195,2201,2201,2232,2232,2232,2251,2251,2251,2269,2275,2275,2288,2288,2306,2318,2318,2337,2343,2343,2349,2362,2362,2362,2368,2368,2368,2368,2386,2392,2392,2411,2411,2411,2411,2423,2423,2429,2436,2448,2448,2448,2454,2460,2460,2460,2460,2479,2491,2491,2491,2491,2503,2510,2516,2516,2528,2528,2528,2528,2547,2547,2553,2553,2559,2571,2590,2590,2602,2602,2602,2602,2602,2614,2614,2621,2633,2633,2645,2651,2651,2658,2658,2658,2658,2670,2670,2676,2676,2676,2682,2688,2695,2695,2701,2713,2713,2713,2713,2713,2713,2713,2713,2713,2732,2732,2732,2744,2744,2744,2744,2744,2750,2750,2756,2762,2762,2781,2787,2787,2793,2806,2806,2818,2818,2836,2836,2836,2855,2867,2867,2873,2898,2898,2917,2929,2935,2935,2935,2947,2954,2966,2966,2978,2984,2984,2984,2991,2997,3021,3034,3034,3040,3052,3071,3071,3071,3083,3089,3089,3095,3102,3114,3114,3151,3151,3176,3176,3176,3182,3188,3200,3206,3206,3225,3243,3243,3243,3243,3262,3286,3286,3293,3305,3305,3311,3336,3354,3360,3360,3373,3397,3410,3410,3416,3441,3459,3465,3465,3490,3496,3502,3502,3515,3533,3552,3552,3570,3589,3607,3607,3619,3632,3675,3693,3743,3743,3761,3798,3804,3804,3829,3854,3866,3866,3897,3903,3915,3928,3928,3940,3959,3996,3996,4026,4045,4057,4070,4076,4082,4082,4107,4119,4168,4187,4187,4218,4218,4236,4242,4255,4279,4279,4292,4292,4316,4329,4359,4359,4384,4396,4409,4421,4440,4440,4458,4489,4507,4532,4569,4569,4600,4631,4655,4680,4717,4754,4766,4766,4773,4791,4828,4859,4883,4883,4896,4914,4945,4976,5007,5019,5038,5038,5050,5068,5093,5105,5142,5167,5173,5198,5235,5266,5297,5297,5321,5371,5395,5408,5426,5445,5475,5494,5519,5531,5531,5531,5543,5574,5593,5605,5605,5630,5630,5734,5778,5784,5821,5858,5907,5926,5963,5969,5987,6000,6018,6037,6037,6080,6104,6111,6123,6154,6172,6203,6215,6252,6302,6320,6363,6382,6419,6425,6456,6474,6480,6487,6511,6542,6573,6610,6684,6733,6752,6752,6795,6807,6850,6875,6887,6931,6955,6992,7029,7048,7097,7171,7190,7233,7245,7270,7313,7344,7375,7412,7412,7449,7473,7553,7578,7621,7646,7671,7738,7751,7782,7794,7819,7831,7849,7886,7905,7911,7948,7973,7997,8034,8040,8053,8071,8084,8121,8145,8164,8182,8195,8225,8281,8318,8349,8373,8435,8472,8497,8528,8558,8577,8626,8663,8676,8731,8756,8768,8805,8836,8848,8891,8916,8941,8972,9009,9039,9083,9107,9132,9157,9224,9249,9292,9348,9366,9372,9459,9508,9533,9582,9613,9662,9687,9730,9748,9804,9822,9903,9909,9940,9952,9983,10001,10044,10100,10125,10155,10223,10266,10291,10322,10353,10359,10390,10470,10507,10556,10612,10661,10686,10791,10828,10852,10920,10976,11000,11062,11105,11154,11161,11198,11247,11271,11296,11333,11401,11456,11481,11500,11518,11561,11617,11691,11722,11765,11789,11851,11863,11888,11931,11974,12011,12024,12073,12085,12172,12240,12344,12388,12400,12474,12492,12517,12542,12585,12610,12659,12684,12751,12825,12899,12961,13023,13066,13084,13201,13214,13238,13275,13325,13380,13393,13460,13504,13553,13584,13639,13658,13750,13756,13812,13898,13929,13948,13985,14015,14071,14108,14182,14244,14293,14361,14416,14465,14509,14539,14589,14644,14663,14724,14811,14879,14903,14959,14990,15076,15107,15131,15181,15212,15310,15335,15415,15464,15501,15526,15563,15612,15674,15686,15748,15791,15834,15871,15921,15982,16038,16124,16198,16247,16272,16309,16346,16408,16500,16531,16605,16624,16704,16765,16858,16883,16957,17000,17024,17098,17154,17253,17320,17345,17444,17499,17536,17573,17598,17672,17733,17783,17814,17888,17931,17980,18029,18085,18159,18227,18288,18338,18406,18480,18547,18621,18702,18763,18794,18850,18924,18998,19047,19109,19152,19275,19349,19417,19441,19485,19559,19682,19750,19793,19842,19929,19996,20033,20120,20163,20188,20249,20299,20342,20410,20484,20570,20625,20755,20786,20854,20890,20952,21045,21137,21223,21285,21316,21390,21433,21507,21544,21563,21630,21711,21772,21815,21889,21939,21994,22044,22105,22136,22204,22272,22340,22407,22506,22543,22580,22623,22716,22808,22894,23018,23067,23129,23215,23264,23332,23382,23419,23499,23560,23610,23653,23715,23795,23875,23924,24054,24097,24146,24257,24294,24356,24424,24491,24584,24658,24732,24824,24935,24997,25096,25176,25231,25342,25490,25540,25663,25731,25817,25854,25953,26027,26113,26169,26341,26409,26508,26569,26662,26717,26761,26859,26902,26995,27075,27149,27260,27315,27402,27457,27544,27655,27729,27821,27895,27957,27994,28062,28166,28296,28314,28407,28543,28592,28703,28795,28900,28993,29054,29171,29208,29258,29363,29455,29560,29628,29776,29819,29893,29942,30016,30078,30195,30269,30374,30436,30534,30602,30657,30775,30886,30960,31089,31188,31293,31360,31478,31558,31607,31669,31743,31774,31823,31946,32063,32119,32187,32285,32402,32532,32612,32742,32853,32945,33124,33198,33340,33426,33543,33630,33747,33851,33981,34080,34154,34240,34332,34400,34511,34647,34739,34820,34974,35091,35177,35276,35362,35479,35596,35664,35800,35905,36053,36195,36306,36398,36546,36657,36768,36916,37058,37175,37341,37477,37582,37718,37847,37927,38007,38112,38174,38328,38414,38513,38599,38729,38846,38926,39062,39148,39296,39364,39450,39574,39734,39888,40011,40190,40307,40431,40517,40628,40801,40949,41035,41134,41269,41393,41504,41615,41756,41917,41972,42058,42194,42299,42398,42490,42613,42805,42946,43033,43156,43279,43464,43606,43692,43816,43902,43988,44149,44235,44389,44500,44624,44753,44858,44981,45098,45271,45474,45610,45752,45888,45999,46116,46295,46381,46504,46590,46732,46886,47016,47170,47256,47435,47546,47725,47885,48058,48187,48292,48440,48539,48798,48971,49100,49310,49415,49563,49809,49920,50136,50302,50438,50586,50796,50999,51129,51308,51468,51634,51733,51936,52097,52226,52387,52547,52695,52874,53083,53250,53416,53601,53731,53891,53996,54070,54273,54403,54643,54767,54945,55161,55352,55537,55821,55951,56086,56290,56518,56721,56851,56999,57147,57332,57535,57776,57893,58127,58318,58509,58596,58787,59021,59256,59477,59675,59866,60076,60217,60538,60698,60859,60976,61142,61488,61710,61925,62117,62258,62536,62764,62986,63146,63405,63664,63942,64250,64478,64774,64990,65150,65372,65582,65810,66149,66408,66698,67000,67185,67389,67660,67980,68437,68690,68992,69177,69343,69658,69898,70145,70416,70669,70915,71156,71359,71606,71803,72087,72309,72537,72864,73043,73394,73573,73900,74233,74504,74726,74973,75201,75460,75725,76126,76385,76712,76958,77125,77328,77612,77852,78204,78450,78715,78925,79246,79603,79949,80386,80738,81114,81422,81817,82144,82501,82871,83278,83648,83981,84290,84524,84771,85030,85517,85782,86158,86516,86898,87175,87533,87977,88495,88846,89321,89703,90067,90480,90961,91270,91726,91991,92281,92669,92885,93286,93767,94229,94698,95259,95672,95999,96319,96881,97318,97756,98157,98700,99063,99477,99951,100389,100858,101289,101838,102301,102708,103232,103694,104218,104730,105217,105680,106105,106543,106987,107536,107918,108448,108874,109447,109897,110286,110884,111371,111858,112345,113085,113615,114158,114892,115354,115952,116519,117037,117586,118135,118819,119331,119892,120552,121206,122075,122969,123499,124067,124622,125324,126034,126743,127347,128062,128827,129456,130146,130781,131595,132243,133032,133840,134389,135085,135905,136682,137237,138396,139019,140055,141029,141738,142657,143335,144445,145389,146277,147165,147966,148614,149767,151012,151869,152991,154058,155193,156352,157425,158362,159127,160169,160976,162019,163301,164485,165650,166908,168191,169590,170879,171933,173037,174098,175645,176903,178223,179758,181300,182558,183822,185394,186787,188446,190129,191375,193163,194828,196937,198478,200180,201709,203195,204835,206543,208387,210243,212296,214485,216440,218518,220744,222661,225350,227557,229660,231707,233995,236282,238687,240512,243367,245778,248873,251802,254706,257185,260194,263758,267359,270978,274425,276855,279913,283273,287485,291591,295636,299829,304663,309467,314702,320929,327724,334618,341382,347622,354768,363086,371244,382448,393707,403832,416053,427589,443171,463765,486388,516608,564080,623533,694732,775520,881649],"fa":[6,6,6,6,6,6,6,6,6,6,6,6,6,12,12,12,12,18,18,18,18,18,18,31,31,31,31,31,31,31,31,37,37,37,37,37,55,55,55,62,62,62,68,68,68,86,86,105,105,105,105,105,105,111,111,111,117,117,117,117,123,123,123,129,129,129,129,129,136,136,142,142,148,148,148,154,154,160,160,160,166,166,173,173,173,185,185,191,191,191,197,197,203,203,210,210,210,228,228,234,234,240,240,240,240,240,240,240,240,240,240,240,240,240,240,240,240,240,253,253,253,253,253,253,253,259,259,265,265,277,277,277,277,284,284,284,284,284,290,290,296,296,302,302,302,314,314,314,314,321,321,333,333,345,345,351,351,351,358,358,364,364,388,388,395,395,395,395,395,395,395,407,407,413,413,432,432,432,444,444,444,444,456,456,456,456,456,456,456,456,462,462,462,469,481,481,481,481,481,481,481,481,481,481,481,493,493,499,499,499,499,499,499,499,506,506,506,512,512,518,518,518,524,524,530,530,530,530,536,536,536,536,549,549,549,549,555,555,555,555,561,561,561,561,573,573,573,573,580,580,580,580,580,580,586,592,592,598,598,604,604,610,610,617,617,629,654,654,654,660,672,672,672,672,672,672,684,684,691,691,697,697,709,721,721,721,721,721,721,734,734,734,734,746,746,746,746,746,746,746,752,752,758,758,758,771,771,783,783,795,795,795,795,795,795,795,795,795,802,802,814,814,826,826,832,832,839,839,857,857,863,863,863,876,876,882,882,888,888,894,894,894,894,894,894,906,906,906,906,906,906,913,919,919,925,925,943,943,943,943,950,950,956,956,956,956,956,968,968,968,968,968,968,980,987,987,993,999,999,999,1011,1011,1011,1011,1011,1011,1011,1011,1011,1011,1011,1011,1011,1011,1011,1011,1017,1017,1036,1036,1036,1036,1036,1036,1061,1061,1061,1061,1079,1079,1079,1085,1085,1091,1091,1104,1110,1110,1110,1110,1116,1116,1116,1116,1116,1128,1128,1128,1128,1135,1135,1147,1147,1159,1159,1165,1165,1165,1165,1178,1196,1196,1196,1196,1196,1196,1196,1196,1196,1196,1196,1202,1202,1202,1202,1209,1209,1227,1227,1227,1227,1227,1227,1227,1227,1233,1233,1233,1233,1233,1252,1252,1252,1252,1258,1258,1258,1258,1258,1264,1264,1264,1270,1270,1276,1276,1276,1283,1283,1283,1283,1289,1307,1307,1313,1313,1332,1332,1338,1344,1344,1357,1357,1357,1363,1363,1369,1369,1375,1375,1375,1381,1381,1387,1394,1394,1400,1400,1406,1412,1412,1424,1424,1431,1437,1437,1443,1443,1455,1461,1461,1461,1486,1486,1486,1486,1498,1498,1498,1505,1505,1505,1505,1529,1529,1529,1529,1529,1535,1542,1542,1542,1542,1548,1554,1554,1566,1566,1572,1579,1579,1579,1579,1579,1585,1585,1585,1597,1597,1597,1603,1603,1622,1628,1628,1646,1652,1652,1659,1659,1659,1665,1665,1671,1677,1677,1683,1689,1689,1702,1708,1708,1714,1714,1733,1733,1733,1733,1739,1745,1745,1745,1745,1745,1745,1751,1763,1763,1776,1782,1782,1782,1794,1794,1819,1819,1819,1819,1819,1825,1825,1831,1862,1862,1862,1862,1862,1868,1868,1868,1881,1881,1881,1881,1881,1899,1905,1905,1905,1905,1905,1911,1918,1918,1936,1936,1936,1936,1936,1948,1955,1955,1961,1967,1967,1973,1973,1985,1985,1985,1998,1998,1998,2004,2004,2016,2016,2016,2029,2041,2041,2041,2053,2059,2059,2066,2066,2084,2090,2090,2096,2096,2096,2103,2109,2109,2109,2109,2109,2127,2140,2140,2158,2158,2170,2170,2170,2195,2195,2195,2195,2201,2232,2232,2232,2251,2251,2251,2269,2269,2275,2288,2288,2306,2306,2318,2337,2337,2343,2349,2349,2362,2362,2362,2368,2368,2368,2386,2386,2392,2411,2411,2411,2411,2423,2423,2429,2429,2436,2448,2448,2448,2454,2460,2460,2460,2479,2479,2491,2491,2491,2503,2503,2510,2516,2528,2528,2528,2528,2528,2547,2553,2553,2559,2559,2571,2590,2602,2602,2602,2602,2602,2614,2614,2614,2621,2633,2645,2645,2651,2658,2658,2658,2658,2658,2670,2676,2676,2676,2682,2682,2688,2695,2701,2701,2713,2713,2713,2713,2713,2713,2713,2713,2732,2732,2732,2744,2744,2744,2744,2744,2744,2750,2756,2756,2762,2781,2781,2787,2793,2793,2806,2806,2818,2836,2836,2836,2836,2855,2867,2873,2873,2898,2917,2917,2929,2935,2935,2935,2947,2954,2966,2978,2978,2984,2984,2984,2991,2997,3021,3034,3040,3040,3052,3071,3071,3083,3083,3089,3095,3095,3102,3114,3145,3145,3176,3176,3176,3182,3182,3188,3200,3206,3225,3225,3243,3243,3243,3262,3262,3286,3293,3293,3305,3311,3311,3336,3354,3360,3373,3373,3397,3410,3416,3416,3441,3459,3465,3490,3490,3496,3502,3515,3515,3533,3552,3570,3570,3589,3607,3619,3619,3632,3675,3693,3743,3761,3761,3798,3804,3829,3829,3854,3866,3897,3897,3903,3915,3928,3940,3940,3959,3996,4026,4026,4045,4057,4070,4076,4082,4107,4107,4119,4168,4187,4211,4211,4236,4236,4242,4255,4279,4292,4292,4292,4316,4329,4359,4384,4384,4396,4409,4421,4440,4458,4458,4489,4507,4532,4569,4600,4600,4631,4655,4680,4717,4754,4766,4773,4773,4791,4828,4859,4883,4896,4896,4914,4945,4976,5007,5019,5038,5050,5050,5068,5093,5105,5142,5167,5173,5198,5235,5266,5297,5321,5321,5371,5395,5408,5426,5445,5475,5494,5519,5531,5531,5543,5543,5574,5593,5605,5605,5630,5691,5691,5778,5784,5821,5858,5907,5926,5963,5969,5987,6000,6018,6037,6049,6049,6104,6111,6123,6154,6172,6203,6215,6252,6302,6320,6363,6382,6419,6425,6456,6474,6480,6487,6511,6542,6573,6610,6635,6733,6752,6795,6795,6807,6838,6875,6887,6931,6955,6992,7029,7048,7097,7153,7190,7233,7245,7270,7313,7344,7375,7399,7412,7449,7473,7510,7578,7621,7646,7671,7701,7751,7782,7794,7819,7831,7843,7886,7905,7911,7942,7973,7997,8034,8040,8053,8065,8084,8121,8145,8164,8164,8195,8225,8256,8318,8349,8373,8386,8472,8497,8521,8558,8577,8595,8663,8676,8694,8756,8768,8787,8836,8848,8867,8916,8941,8959,9009,9039,9058,9107,9126,9157,9206,9249,9292,9323,9366,9372,9416,9496,9533,9564,9613,9662,9674,9730,9748,9779,9822,9872,9909,9927,9952,9970,10001,10014,10069,10106,10155,10199,10266,10291,10322,10353,10359,10365,10414,10507,10525,10612,10643,10686,10729,10803,10852,10902,10963,10982,11037,11105,11136,11161,11185,11228,11271,11296,11321,11364,11419,11463,11500,11518,11543,11617,11654,11722,11746,11789,11808,11863,11888,11931,11956,11999,12024,12055,12085,12110,12215,12301,12351,12400,12443,12480,12517,12542,12573,12610,12653,12677,12690,12782,12875,12930,13004,13041,13084,13121,13214,13226,13251,13288,13356,13393,13430,13473,13541,13565,13602,13658,13682,13756,13793,13874,13929,13948,13985,14009,14071,14102,14157,14213,14281,14330,14373,14422,14484,14533,14564,14607,14663,14681,14737,14842,14891,14940,14990,15039,15094,15131,15150,15199,15242,15335,15372,15421,15489,15508,15551,15600,15643,15686,15723,15791,15810,15859,15890,15976,16013,16069,16143,16210,16260,16284,16340,16358,16469,16519,16587,16611,16698,16735,16821,16876,16926,16981,17024,17061,17129,17222,17265,17345,17382,17462,17536,17549,17592,17659,17690,17764,17795,17826,17918,17943,17992,18066,18122,18177,18251,18313,18381,18467,18510,18566,18702,18739,18776,18800,18862,18954,19016,19053,19121,19226,19300,19355,19429,19466,19534,19589,19694,19774,19799,19885,19966,20009,20046,20144,20181,20194,20268,20311,20385,20440,20533,20582,20662,20773,20835,20878,20927,20989,21063,21162,21254,21310,21341,21408,21464,21519,21550,21593,21655,21717,21791,21834,21902,21963,22013,22068,22124,22167,22229,22284,22364,22432,22518,22580,22580,22648,22753,22833,22931,23030,23098,23184,23246,23295,23357,23388,23437,23542,23585,23634,23696,23733,23838,23900,23949,24072,24121,24208,24269,24313,24374,24430,24528,24590,24689,24775,24880,24966,25034,25127,25207,25281,25386,25497,25564,25675,25762,25817,25891,25971,26070,26144,26206,26366,26440,26545,26613,26693,26730,26773,26890,26952,27013,27100,27186,27272,27346,27439,27470,27587,27716,27778,27852,27901,27969,28025,28086,28197,28308,28339,28469,28561,28635,28740,28814,28937,29017,29060,29184,29221,29282,29387,29474,29591,29683,29794,29850,29911,29967,30041,30103,30257,30306,30392,30460,30583,30639,30688,30805,30929,31009,31114,31231,31336,31379,31490,31576,31626,31700,31749,31780,31866,31965,32106,32131,32230,32316,32458,32550,32661,32772,32877,32988,33155,33272,33377,33469,33580,33654,33790,33882,34006,34129,34197,34258,34382,34450,34573,34665,34758,34875,35029,35109,35214,35301,35399,35510,35609,35683,35825,35991,36108,36213,36361,36447,36589,36700,36811,36953,37082,37212,37391,37508,37613,37779,37878,37940,38057,38149,38211,38384,38464,38538,38642,38778,38858,38963,39080,39197,39315,39382,39487,39617,39802,39937,40048,40233,40338,40474,40548,40671,40844,40998,41084,41164,41288,41430,41541,41670,41793,41935,41991,42089,42219,42336,42422,42539,42687,42860,42990,43082,43181,43304,43489,43637,43742,43840,43933,44069,44217,44278,44420,44525,44654,44784,44901,45012,45166,45296,45524,45678,45807,45943,46023,46190,46332,46406,46529,46609,46806,46954,47059,47195,47269,47460,47596,47762,47941,48070,48255,48323,48459,48588,48860,49008,49131,49359,49458,49624,49846,49994,50167,50370,50463,50629,50857,51042,51184,51345,51505,51671,51795,51961,52146,52263,52430,52590,52732,52935,53126,53293,53447,53644,53774,53916,54027,54181,54329,54477,54680,54822,54982,55180,55377,55593,55858,55981,56117,56320,56573,56771,56894,57048,57196,57363,57566,57819,57948,58152,58349,58522,58620,58830,59046,59280,59533,59736,59928,60125,60248,60581,60748,60883,61000,61222,61525,61740,61969,62147,62332,62585,62795,63011,63220,63467,63732,64028,64361,64552,64848,65052,65193,65446,65644,65884,66192,66457,66747,67074,67222,67499,67721,68067,68468,68739,69035,69238,69380,69701,69910,70169,70447,70718,70971,71174,71421,71643,71865,72124,72334,72580,72907,73117,73431,73641,73961,74288,74547,74782,74985,75256,75528,75805,76175,76440,76749,76995,77186,77377,77643,77926,78265,78481,78783,79005,79314,79665,80004,80442,80769,81163,81496,81872,82199,82532,82976,83309,83685,84031,84357,84542,84820,85097,85584,85813,86195,86577,86922,87231,87576,88020,88544,88933,89389,89734,90141,90536,90998,91313,91806,92065,92342,92725,92947,93335,93822,94291,94772,95321,95746,96061,96381,96918,97392,97793,98206,98761,99131,99538,100019,100445,100919,101351,101887,102368,102788,103287,103756,104292,104804,105236,105735,106154,106580,107055,107628,107986,108497,108954,109546,109946,110323,110939,111439,111920,112456,113159,113702,114226,114935,115410,116008,116600,117087,117635,118184,118856,119362,119966,120607,121249,122149,123025,123580,124110,124652,125361,126126,126792,127439,128124,128925,129536,130183,130818,131651,132304,133118,133901,134456,135159,135986,136738,137305,138427,139056,140141,141073,141825,142750,143366,144507,145450,146351,147226,148022,148712,149834,151049,151968,153084,154138,155236,156469,157511,158381,159164,160249,161131,162086,163381,164571,165724,166964,168320,169627,170947,172051,173117,174184,175682,176934,178291,179826,181386,182632,183859,185449,186898,188514,190160,191437,193219,194871,196986,198558,200236,201789,203238,204934,206605,208430,210286,212401,214664,216502,218555,220775,222705,225399,227681,229715,231787,234044,236338,238798,240574,243416,245864,248947,251827,254780,257228,260354,263894,267408,271059,274579,276910,280079,283378,287620,291672,295686,299965,304725,309590,314887,320997,327817,334673,341505,347801,354824,363173,371306,382528,393781,403893,416213,427756,443325,463938,486499,516818,564302,623811,694961,775735,882161]},"DANN":{"reach_p":0.9983268030502741,"reach_n":0.9954124763378736,"a_cov":0.833333371680369,"fb":[0,173,173,818,818,818,1295,1623,1623,1623,2273,2273,2955,3302,3624,3624,4274,4733,4733,5135,5135,5563,6033,6033,6486,6486,6486,6969,6969,7427,7427,8102,8102,8555,8555,8555,9093,9093,9552,9552,10060,10060,10060,10741,10741,10741,11379,11379,11379,11999,11999,12637,12637,12637,13163,13163,13163,13814,13814,14396,14396,14396,14396,15121,15121,15121,15783,15783,15783,16527,16527,17363,17363,17363,18063,18063,18063,18819,18819,18819,19512,19512,19512,20206,20206,20206,20820,20820,21433,21433,21433,22120,22120,22120,22839,22839,23471,23471,23471,24177,24177,24939,24939,24939,25577,25577,26326,26326,26326,26989,26989,27782,27782,28556,28556,29194,29194,29194,29969,29969,30743,30743,31400,31400,32031,32031,32682,32682,33394,33394,34088,34088,34670,34670,35364,35364,36002,36002,36002,36634,36634,37284,37891,37891,37891,38517,38517,39223,39812,39812,39812,40419,40419,41137,41670,41670,42351,42351,42903,42903,43466,43466,44098,44098,44742,45480,45480,46068,46068,46718,46718,46718,47307,47307,47920,48515,48515,48515,49041,49041,49463,49463,50138,50138,50732,50732,51383,51383,51878,51878,52479,52479,53080,53080,53582,53582,53582,54121,54121,54654,54654,55248,55248,55248,55874,55874,55874,56462,56462,57051,57051,57051,57621,57621,58141,58141,58655,58655,58655,59176,59176,59770,59770,59770,60272,60272,60761,60761,60761,61306,61306,61926,61926,61926,62459,62459,62979,62979,62979,63555,63555,63555,64069,64069,64608,64608,64608,65128,65128,65612,65612,65612,66101,66101,66101,66621,66621,66621,67111,67111,67111,67662,67662,67662,68089,68089,68603,68603,68603,69105,69105,69105,69514,69514,69514,70047,70047,70047,70530,70530,70530,70976,70976,70976,71453,71453,71453,71961,71961,71961,72376,72376,72376,72853,72853,72853,72853,73330,73330,73801,73801,73801,74278,74278,74278,74278,74711,74711,74711,75151,75151,75151,75566,75566,75566,76000,76000,76000,76489,76489,76489,76489,76978,76978,76978,77455,77455,77455,77455,77932,77932,77932,78403,78403,78403,78403,78936,78936,78936,79462,79462,79462,79908,79908,79908,79908,80466,80466,80466,80980,80980,80980,81426,81426,81426,81426,81835,81835,81835,82275,82275,82275,82275,82646,82646,82646,83241,83241,83241,83241,83644,83644,83644,83984,83984,83984,84356,84356,84356,84356,84802,84802,84802,85205,85205,85205,85205,85632,85632,85632,86035,86035,86035,86035,86406,86406,86406,86790,86790,86790,86790,87249,87249,87249,87664,87664,87664,87664,88073,88073,88073,88481,88481,88481,88481,88915,88915,88915,88915,89355,89355,89355,89677,89677,89677,89677,90080,90080,90080,90526,90526,90526,90526,90922,90922,90922,91405,91405,91405,91405,91864,91864,91864,92248,92248,92248,92644,92644,92644,92644,93003,93003,93003,93418,93418,93418,93821,93821,93821,93821,94242,94242,94242,94242,94577,94577,94577,94992,94992,94992,94992,95407,95407,95407,95754,95754,95754,96113,96113,96113,96113,96559,96559,96559,96943,96943,96943,97321,97321,97321,97631,97631,97631,98008,98008,98008,98405,98405,98405,98405,98832,98832,98832,99198,99198,99198,99198,99526,99526,99526,99947,99947,99947,100257,100257,100257,100715,100715,100715,101118,101118,101118,101440,101440,101440,101843,101843,101843,102171,102171,102171,102574,102574,102574,102574,102908,102908,102908,103348,103348,103348,103763,103763,103763,104110,104110,104110,104494,104494,104903,104903,104903,105219,105219,105219,105584,105584,105584,105937,105937,105937,106222,106222,106222,106526,106526,106526,106873,106873,106873,107201,107201,107523,107523,107523,107814,107814,107814,108149,108149,108149,108440,108440,108440,108762,108762,108762,109047,109047,109419,109419,109419,109784,109784,109784,110075,110075,110075,110416,110416,110713,110713,110713,111116,111116,111116,111481,111481,111872,111872,111872,112256,112256,112578,112578,112578,112869,112869,113142,113142,113142,113439,113439,113439,113705,113705,113705,114003,114003,114244,114244,114579,114579,114579,114876,114876,115136,115136,115372,115372,115372,115607,115607,115935,115935,116177,116177,116177,116456,116456,116456,116753,116753,116994,116994,116994,117354,117354,117620,117620,117620,117911,117911,118221,118221,118221,118518,118518,118785,118785,119070,119070,119070,119416,119416,119602,119602,119602,119893,119893,120191,120191,120191,120445,120445,120686,120686,121033,121033,121033,121318,121318,121566,121566,121777,121777,122012,122012,122012,122346,122346,122576,122576,122910,122910,122910,123177,123177,123505,123505,123777,123777,123777,124087,124087,124366,124366,124651,124651,124954,124954,125233,125233,125233,125537,125537,125809,125809,126076,126076,126076,126329,126329,126639,126639,126868,126868,127122,127122,127370,127370,127370,127556,127556,127742,127742,128033,128033,128293,128293,128522,128522,128789,128789,129024,129024,129346,129346,129582,129582,129582,129823,129823,130052,130300,130300,130548,130548,130759,130759,131043,131043,131285,131285,131558,131558,131558,131781,131781,132066,132066,132270,132536,132536,132790,132790,132790,133013,133013,133267,133540,133540,133540,133744,133744,133973,133973,134265,134265,134537,134779,134779,135039,135039,135305,135305,135541,135541,135782,135782,136055,136055,136334,136334,136575,136780,136780,137009,137009,137182,137182,137380,137380,137647,137647,137919,138099,138099,138322,138322,138588,138588,138768,139010,139010,139319,139319,139567,139567,139759,139976,139976,140143,140143,140323,140577,140577,140806,140806,140967,141202,141202,141432,141432,141648,141896,141896,142070,142293,142293,142485,142485,142732,142732,142931,143203,143203,143401,143401,143600,143841,143841,144039,144300,144300,144547,144702,144702,144931,145278,145278,145532,145532,145755,145978,145978,146189,146189,146424,146622,146622,146864,146864,147099,147335,147335,147614,147806,147806,148060,148283,148283,148506,148735,148735,148945,148945,149187,149484,149484,149683,149683,149875,150153,150153,150321,150321,150599,150599,150804,150804,151027,151027,151287,151287,151510,151510,151677,151677,151851,152036,152036,152036,152334,152334,152606,152606,152798,152798,152990,152990,152990,153176,153176,153350,153350,153591,153591,153591,153721,153721,153975,153975,154161,154161,154347,154347,154347,154669,154669,154669,154923,154923,155059,155059,155059,155245,155245,155412,155412,155412,155648,155648,155648,155815,155815,155815,156044,156044,156298,156298,156298,156577,156577,156577,156744,156744,156744,156924,156924,156924,157085,157085,157085,157085,157308,157308,157308,157587,157587,157816,157816,157816,158045,158045,158045,158293,158293,158293,158435,158435,158435,158634,158634,158634,158770,158770,158770,158956,158956,158956,159135,159135,159135,159278,159278,159278,159278,159544,159544,159544,159767,159767,159767,159885,159885,159885,159885,160058,160058,160058,160281,160281,160281,160473,160473,160473,160684,160684,160684,160913,160913,160913,160913,161087,161087,161266,161266,161266,161266,161477,161477,161477,161625,161625,161892,161892,161892,161892,162096,162096,162096,162313,162313,162313,162480,162480,162480,162629,162629,162629,162821,162821,162821,163050,163050,163050,163050,163255,163255,163255,163447,163447,163447,163608,163608,163608,163763,163763,163763,163763,163936,163936,163936,164153,164153,164153,164153,164320,164320,164320,164481,164481,164481,164679,164679,164679,164853,164853,164853,165039,165039,165039,165187,165187,165187,165187,165379,165379,165379,165571,165571,165571,165770,165770,165770,165986,165986,165986,166172,166172,166172,166420,166420,166420,166631,166631,166631,166810,166810,166810,166971,166971,166971,167194,167194,167194,167331,167331,167504,167504,167504,167684,167684,167684,167851,167851,167851,168080,168080,168080,168278,168278,168278,168458,168458,168458,168619,168619,168823,168823,168823,169059,169059,169059,169226,169226,169412,169412,169412,169622,169622,169845,169845,169845,170025,170025,170192,170192,170192,170378,170378,170552,170552,170552,170762,170762,170929,170929,170929,171146,171146,171351,171351,171351,171518,171518,171617,171617,171766,171766,171766,171927,171927,172082,172082,172255,172255,172255,172398,172398,172590,172590,172738,172738,172906,172906,173060,173060,173240,173240,173370,173370,173370,173562,173562,173767,173767,173897,173897,174039,174039,174188,174188,174318,174318,174318,174460,174460,174634,174634,174801,174801,175024,175024,175191,175191,175365,175365,175507,175507,175668,175668,175854,175854,176009,176009,176139,176139,176300,176300,176498,176498,176653,176653,176777,176777,176969,176969,177099,177297,177297,177421,177421,177589,177589,177762,177762,177892,178090,178090,178220,178220,178357,178357,178542,178542,178710,178852,178852,179001,179001,179174,179174,179360,179360,179515,179657,179657,179880,179880,179992,179992,180153,180326,180326,180450,180450,180587,180587,180760,180865,180865,181051,181051,181274,181274,181435,181528,181528,181745,181931,181931,182104,182259,182259,182433,182575,182575,182724,182724,182910,183021,183021,183182,183182,183393,183597,183597,183721,183721,183863,184068,184068,184260,184427,184427,184588,184588,184731,184941,184941,185071,185257,185257,185449,185610,185778,185778,185901,185901,186013,186186,186186,186335,186515,186645,186645,186787,186967,186967,187196,187308,187481,187481,187636,187828,187964,187964,188113,188299,188478,188478,188664,188869,188869,188974,189147,189259,189259,189457,189593,189754,189754,189909,190083,190293,190442,190442,190541,190708,190869,190869,191018,191167,191284,191439,191638,191638,191854,192053,192170,192362,192511,192511,192684,192833,192914,193087,193087,193248,193347,193465,193645,193775,193929,194053,194221,194351,194487,194487,194611,194760,194890,195044,195144,195286,195441,195552,195658,195794,195936,195936,196104,196420,196593,196729,196903,197002,197101,197225,197225,197361,197491,197634,197758,197894,198043,198191,198334,198476,198656,198761,198904,199027,199226,199368,199511,199511,199653,199783,199870,200012,200118,200248,200390,200514,200626,200774,200929,201041,201295,201468,201592,201728,201871,202001,202149,202292,202403,202540,202695,202911,203035,203190,203314,203475,203624,203791,203995,204274,204404,204528,204621,204733,204900,204980,205092,205210,205501,205625,205779,205879,206052,206163,206306,206597,206665,206845,206932,207031,207297,207409,207532,207706,207947,208065,208189,208350,208493,208808,208963,209069,209285,209409,209533,209744,209855,210072,210190,210351,210555,210661,210921,211051,211218,211491,211615,211856,212030,212197,212277,212389,212525,212705,212822,212996,213107,213330,213454,213671,213776,213993,214136,214353,214464,214600,214823,215083,215176,215282,215486,215579,215852,215944,216037,216248,216397,216669,216818,217004,217134,217375,217512,217716,217840,218082,218298,218391,218639,218744,218967,219209,219395,219655,219853,219965,220181,220268,220516,220733,220838,221012,221197,221414,221501,221650,221860,221947,222238,222436,222579,222765,223093,223204,223372,223557,223700,223873,224134,224332,224555,224685,224858,225057,225230,225416,225595,225701,225868,226079,226227,226456,226710,226816,227113,227212,227448,227609,227844,228141,228321,228457,228637,228755,228922,229108,229306,229510,229622,229801,230037,230210,230477,230650,231022,231201,231362,231486,231771,231970,232155,232416,232719,233029,233252,233561,233760,234038,234398,234701,234893,235209,235482,235655,236039,236213,236448,236671,236807,237204,237483,237606,237823,237953,238201,238529,238641,238963,239192,239440,239632,239967,240295,240673,240908,241181,241447,241738,241899,242333,242475,242723,243064,243454,243627,243863,244142,244402,244724,245058,245312,245597,245826,246192,246477,246694,246979,247177,247530,247840,248236,248472,248732,249029,249394,249624,249847,250181,250398,250732,251079,251389,251730,251959,252263,252566,252857,253192,253526,253916,254158,254455,254753,255186,255508,255855,256103,256363,256617,256846,257237,257577,257974,258265,258624,258829,259120,259392,259758,260148,260619,260947,261269,261629,262013,262304,262725,263047,263431,263747,264119,264404,264720,264998,265283,265742,265983,266435,266813,267036,267290,267656,268003,268226,268665,269056,269396,269756,270053,270456,270821,271087,271453,271781,272221,272580,273070,273324,273894,274234,274649,274903,275399,275777,276210,276613,276867,277288,277715,278267,278682,279047,279549,280051,280460,280899,281376,281897,282299,282721,283253,283736,284207,284610,285093,285434,286072,286536,286920,287298,287658,288097,288525,288921,289386,289962,290272,290643,291232,291696,292161,292613,293282,293790,294428,295215,295667,296125,296695,297234,297866,298293,298863,299334,299923,300592,301174,301756,302431,303020,303614,304122,304736,305293,305919,306551,307313,307969,308570,309072,309629,310342,310893,311593,312107,312813,313346,313848,314572,315186,315842,316542,317279,317750,318370,318921,319503,320098,320754,321423,322111,322724,323455,324211,324936,325617,326385,327067,327816,328436,329309,330059,330901,331551,332332,332933,333986,334822,335596,336296,337114,337969,338743,339765,340298,341202,341970,343030,343680,344355,345061,345892,346777,347700,348549,349410,350160,350971,352080,352953,353994,354812,355629,356503,357339,358101,358974,359903,361049,362022,363279,364698,365516,366172,367046,368123,369183,370186,371487,372800,374219,375315,376535,377929,379373,380723,382055,383659,384879,386236,387537,389147,390584,392282,393967,395695,397535,399189,401028,402955,405098,407712,409539,411206,413200,415907,418515,420572,422672,424957,428055,430786,433723,436572,438827,441150,444030,447332,450590,453470,456004,459138,462539,466020,470474,475386,479394,484313,489281,494372,499904,504606,510781,515855,522148,529817,536705,544151,551739,558318,567758,575600,585214,595379,605129,618075,631635,648651,663549,682863,699154,721200,746183,773909,807000,853055,932443],"fa":[173,818,818,1295,1295,1295,1623,2273,2273,2273,2955,2955,3302,3624,4274,4274,4733,5135,5135,5563,5563,6033,6486,6486,6969,6969,6969,7427,7427,8102,8102,8555,8555,9093,9093,9093,9552,9552,10060,10060,10741,10741,10741,11379,11379,11379,11999,11999,11999,12637,12637,13163,13163,13163,13814,13814,13814,14396,14396,15121,15121,15121,15121,15783,15783,15783,16527,16527,16527,17363,17363,18063,18063,18063,18819,18819,18819,19512,19512,19512,20206,20206,20206,20820,20820,20820,21433,21433,22120,22120,22120,22839,22839,22839,23471,23471,24177,24177,24177,24939,24939,25577,25577,25577,26326,26326,26989,26989,26989,27782,27782,28556,28556,29194,29194,29969,29969,29969,30743,30743,31400,31400,32031,32031,32682,32682,33394,33394,34088,34088,34670,34670,35364,35364,36002,36002,36634,36634,36634,37284,37284,37891,38517,38517,38517,39223,39223,39812,40419,40419,40419,41137,41137,41670,42351,42351,42903,42903,43466,43466,44098,44098,44742,44742,45480,46068,46068,46718,46718,47307,47307,47307,47920,47920,48515,49041,49041,49041,49463,49463,50138,50138,50732,50732,51383,51383,51878,51878,52479,52479,53080,53080,53582,53582,54121,54121,54121,54654,54654,55248,55248,55874,55874,55874,56462,56462,56462,57051,57051,57621,57621,57621,58141,58141,58655,58655,59176,59176,59176,59770,59770,60272,60272,60272,60761,60761,61306,61306,61306,61926,61926,62459,62459,62459,62979,62979,63555,63555,63555,64069,64069,64069,64608,64608,65128,65128,65128,65612,65612,66101,66101,66101,66621,66621,66621,67111,67111,67111,67662,67662,67662,68089,68089,68089,68603,68603,69105,69105,69105,69514,69514,69514,70047,70047,70047,70530,70530,70530,70976,70976,70976,71453,71453,71453,71961,71961,71961,72376,72376,72376,72853,72853,72853,73330,73330,73330,73330,73801,73801,74278,74278,74278,74711,74711,74711,74711,75151,75151,75151,75566,75566,75566,76000,76000,76000,76489,76489,76489,76978,76978,76978,76978,77455,77455,77455,77932,77932,77932,77932,78403,78403,78403,78936,78936,78936,78936,79462,79462,79462,79908,79908,79908,80466,80466,80466,80466,80980,80980,80980,81426,81426,81426,81835,81835,81835,81835,82275,82275,82275,82646,82646,82646,82646,83241,83241,83241,83644,83644,83644,83644,83984,83984,83984,84356,84356,84356,84802,84802,84802,84802,85205,85205,85205,85632,85632,85632,85632,86035,86035,86035,86406,86406,86406,86406,86790,86790,86790,87249,87249,87249,87249,87664,87664,87664,88073,88073,88073,88073,88481,88481,88481,88915,88915,88915,88915,89355,89355,89355,89355,89677,89677,89677,90080,90080,90080,90080,90526,90526,90526,90922,90922,90922,90922,91405,91405,91405,91864,91864,91864,91864,92248,92248,92248,92644,92644,92644,93003,93003,93003,93003,93418,93418,93418,93821,93821,93821,94242,94242,94242,94242,94577,94577,94577,94577,94992,94992,94992,95407,95407,95407,95407,95754,95754,95754,96113,96113,96113,96559,96559,96559,96559,96943,96943,96943,97321,97321,97321,97631,97631,97631,98008,98008,98008,98405,98405,98405,98832,98832,98832,98832,99198,99198,99198,99526,99526,99526,99526,99947,99947,99947,100257,100257,100257,100715,100715,100715,101118,101118,101118,101440,101440,101440,101843,101843,101843,102171,102171,102171,102574,102574,102574,102908,102908,102908,102908,103348,103348,103348,103763,103763,103763,104110,104110,104110,104494,104494,104494,104903,104903,105219,105219,105219,105584,105584,105584,105937,105937,105937,106222,106222,106222,106526,106526,106526,106873,106873,106873,107201,107201,107201,107523,107523,107814,107814,107814,108149,108149,108149,108440,108440,108440,108762,108762,108762,109047,109047,109047,109419,109419,109784,109784,109784,110075,110075,110075,110416,110416,110416,110713,110713,111116,111116,111116,111481,111481,111481,111872,111872,112256,112256,112256,112578,112578,112869,112869,112869,113142,113142,113439,113439,113439,113705,113705,113705,114003,114003,114003,114244,114244,114579,114579,114876,114876,114876,115136,115136,115372,115372,115607,115607,115607,115935,115935,116177,116177,116456,116456,116456,116753,116753,116753,116994,116994,117354,117354,117354,117620,117620,117911,117911,117911,118221,118221,118518,118518,118518,118785,118785,119070,119070,119416,119416,119416,119602,119602,119893,119893,119893,120191,120191,120445,120445,120445,120686,120686,121033,121033,121318,121318,121318,121566,121566,121777,121777,122012,122012,122346,122346,122346,122576,122576,122910,122910,123177,123177,123177,123505,123505,123777,123777,124087,124087,124087,124366,124366,124651,124651,124954,124954,125233,125233,125537,125537,125537,125809,125809,126076,126076,126329,126329,126329,126639,126639,126868,126868,127122,127122,127370,127370,127556,127556,127556,127742,127742,128033,128033,128293,128293,128522,128522,128789,128789,129024,129024,129346,129346,129582,129582,129823,129823,129823,130052,130052,130300,130548,130548,130759,130759,131043,131043,131285,131285,131558,131558,131781,131781,131781,132066,132066,132270,132270,132536,132790,132790,133013,133013,133013,133267,133267,133540,133744,133744,133744,133973,133973,134265,134265,134537,134537,134779,135039,135039,135305,135305,135541,135541,135782,135782,136055,136055,136334,136334,136575,136575,136780,137009,137009,137182,137182,137380,137380,137647,137647,137919,137919,138099,138322,138322,138588,138588,138768,138768,139010,139319,139319,139567,139567,139759,139759,139976,140143,140143,140323,140323,140577,140806,140806,140967,140967,141202,141432,141432,141648,141648,141896,142070,142070,142293,142485,142485,142732,142732,142931,142931,143203,143401,143401,143600,143600,143841,144039,144039,144300,144547,144547,144702,144931,144931,145278,145532,145532,145755,145755,145978,146189,146189,146424,146424,146622,146864,146864,147099,147099,147335,147614,147614,147806,148060,148060,148283,148506,148506,148735,148945,148945,149187,149187,149484,149683,149683,149875,149875,150153,150321,150321,150599,150599,150804,150804,151027,151027,151287,151287,151510,151510,151677,151677,151851,151851,152036,152334,152334,152334,152606,152606,152798,152798,152990,152990,153176,153176,153176,153350,153350,153591,153591,153721,153721,153721,153975,153975,154161,154161,154347,154347,154669,154669,154669,154923,154923,154923,155059,155059,155245,155245,155245,155412,155412,155648,155648,155648,155815,155815,155815,156044,156044,156044,156298,156298,156577,156577,156577,156744,156744,156744,156924,156924,156924,157085,157085,157085,157308,157308,157308,157308,157587,157587,157587,157816,157816,158045,158045,158045,158293,158293,158293,158435,158435,158435,158634,158634,158634,158770,158770,158770,158956,158956,158956,159135,159135,159135,159278,159278,159278,159544,159544,159544,159544,159767,159767,159767,159885,159885,159885,160058,160058,160058,160058,160281,160281,160281,160473,160473,160473,160684,160684,160684,160913,160913,160913,161087,161087,161087,161087,161266,161266,161477,161477,161477,161477,161625,161625,161625,161892,161892,162096,162096,162096,162096,162313,162313,162313,162480,162480,162480,162629,162629,162629,162821,162821,162821,163050,163050,163050,163255,163255,163255,163255,163447,163447,163447,163608,163608,163608,163763,163763,163763,163936,163936,163936,163936,164153,164153,164153,164320,164320,164320,164320,164481,164481,164481,164679,164679,164679,164853,164853,164853,165039,165039,165039,165187,165187,165187,165379,165379,165379,165379,165571,165571,165571,165770,165770,165770,165986,165986,165986,166172,166172,166172,166420,166420,166420,166631,166631,166631,166810,166810,166810,166971,166971,166971,167194,167194,167194,167331,167331,167331,167504,167504,167684,167684,167684,167851,167851,167851,168080,168080,168080,168278,168278,168278,168458,168458,168458,168619,168619,168619,168823,168823,169059,169059,169059,169226,169226,169226,169412,169412,169622,169622,169622,169845,169845,170025,170025,170025,170192,170192,170378,170378,170378,170552,170552,170762,170762,170762,170929,170929,171146,171146,171146,171351,171351,171518,171518,171518,171617,171617,171766,171766,171927,171927,171927,172082,172082,172255,172255,172398,172398,172398,172590,172590,172738,172738,172906,172906,173060,173060,173240,173240,173370,173370,173562,173562,173562,173767,173767,173897,173897,174039,174039,174188,174188,174318,174318,174460,174460,174460,174634,174634,174801,174801,175024,175024,175191,175191,175365,175365,175507,175507,175668,175668,175854,175854,176009,176009,176139,176139,176300,176300,176498,176498,176653,176653,176777,176777,176969,176969,177099,177099,177297,177421,177421,177589,177589,177762,177762,177892,177892,178090,178220,178220,178357,178357,178542,178542,178710,178710,178852,179001,179001,179174,179174,179360,179360,179515,179515,179657,179880,179880,179992,179992,180153,180153,180326,180450,180450,180587,180587,180760,180760,180865,181051,181051,181274,181274,181435,181435,181528,181745,181745,181931,182104,182104,182259,182433,182433,182575,182724,182724,182910,182910,183021,183182,183182,183393,183393,183597,183721,183721,183863,183863,184068,184260,184260,184427,184588,184588,184731,184731,184941,185071,185071,185257,185449,185449,185610,185778,185901,185901,186013,186013,186186,186335,186335,186515,186645,186787,186787,186967,187196,187196,187308,187481,187636,187636,187828,187964,188113,188113,188299,188478,188664,188664,188869,188974,188974,189147,189259,189457,189457,189593,189754,189909,189909,190083,190293,190442,190541,190541,190708,190869,191018,191018,191167,191284,191439,191638,191854,191854,192053,192170,192362,192511,192684,192684,192833,192914,193087,193248,193248,193347,193465,193645,193775,193929,194053,194221,194351,194487,194611,194611,194760,194890,195044,195144,195286,195441,195552,195658,195794,195936,196104,196104,196308,196593,196729,196903,197002,197101,197225,197361,197361,197491,197634,197758,197894,198043,198191,198334,198476,198656,198761,198904,199027,199226,199368,199511,199653,199653,199783,199870,200012,200118,200248,200390,200514,200626,200774,200929,201041,201152,201468,201592,201728,201871,202001,202149,202292,202403,202540,202695,202800,203035,203190,203314,203475,203624,203791,203995,204138,204404,204528,204621,204733,204900,204980,205092,205210,205364,205625,205779,205879,205971,206163,206306,206467,206665,206845,206932,207031,207155,207409,207532,207706,207811,208065,208189,208350,208493,208647,208963,209069,209186,209409,209533,209632,209855,209954,210190,210351,210450,210661,210809,211051,211218,211342,211615,211751,212030,212123,212277,212389,212525,212630,212822,212897,213107,213238,213454,213566,213776,213894,214136,214229,214464,214600,214699,214935,215176,215282,215393,215579,215709,215944,216037,216143,216397,216490,216818,216911,217134,217276,217512,217580,217840,217951,218174,218391,218521,218744,218893,219079,219395,219494,219748,219965,220082,220268,220392,220603,220838,220925,221092,221284,221501,221569,221761,221947,222133,222325,222579,222696,222907,223204,223273,223446,223607,223799,224022,224208,224474,224685,224790,224957,225137,225310,225496,225701,225756,225992,226147,226308,226605,226816,226909,227212,227311,227534,227708,227931,228228,228402,228544,228755,228817,229009,229176,229436,229560,229690,229851,230099,230309,230576,230768,231115,231276,231431,231561,231839,232075,232217,232533,232812,233109,233376,233661,233896,234138,234503,234819,234968,235296,235562,235785,236132,236312,236510,236752,236913,237291,237538,237675,237898,238046,238306,238573,238777,239037,239298,239527,239768,240084,240388,240728,240976,241261,241534,241819,242011,242395,242568,242872,243163,243553,243702,243925,244222,244458,244804,245127,245424,245678,245919,246272,246564,246756,247034,247264,247623,247945,248298,248540,248812,249141,249456,249667,249933,250231,250516,250844,251129,251538,251823,252002,252337,252622,252919,253272,253594,253954,254263,254517,254883,255292,255583,255905,256177,256444,256704,256896,257292,257627,258017,258352,258674,258884,259188,259498,259832,260210,260675,260990,261381,261740,262081,262366,262768,263134,263487,263828,264162,264497,264757,265054,265358,265841,266014,266510,266863,267086,267358,267705,268052,268300,268758,269130,269440,269818,270103,270487,270864,271174,271490,271862,272308,272648,273132,273429,273955,274284,274668,274965,275455,275832,276291,276631,276947,277325,277777,278323,278762,279122,279605,280100,280503,281023,281420,281952,282343,282758,283321,283774,284244,284759,285180,285551,286121,286598,286920,287323,287682,288159,288593,289008,289423,290061,290309,290755,291263,291734,292192,292743,293325,293871,294583,295246,295723,296175,296788,297271,297916,298349,298907,299377,299966,300641,301254,301830,302481,303063,303683,304203,304829,305405,306012,306625,307362,308056,308651,309165,309741,310379,310973,311624,312169,312881,313383,313928,314641,315279,315892,316623,317348,317800,318432,318983,319559,320141,320835,321510,322179,322786,323517,324285,325047,325729,326484,327129,327903,328504,329396,330108,330982,331681,332425,332976,334035,334872,335683,336426,337145,338093,338873,339833,340403,341301,342051,343054,343754,344430,345173,346003,346870,347762,348605,349503,350259,351076,352197,353009,354062,354892,355735,356589,357444,358212,359061,359984,361105,362152,363397,364785,365621,366253,367145,368229,369313,370279,371586,372924,374281,375383,376635,378016,379503,380822,382179,383783,384941,386354,387624,389253,390702,392375,394078,395850,397671,399331,401208,403079,405172,407873,409707,411336,413324,416013,418658,420720,422839,425075,428203,430985,433828,436696,438975,441255,444216,447487,450819,453631,456134,459237,462700,466138,470610,475566,479592,484443,489429,494546,500053,504742,510986,516022,522377,530003,536860,544380,551919,558485,567969,575786,585462,595571,605346,618367,631771,648899,663828,683129,699452,721454,746455,774132,807291,853316,932858]},"fathmm-XF_coding":{"reach_p":0.6991736333050454,"reach_n":0.8964230880693554,"a_cov":0.7520395613583083,"fb":[0,0,0,0,0,0,7,7,41,41,55,55,69,96,117,117,131,151,158,158,186,199,206,206,213,248,248,248,282,282,303,330,337,371,371,406,413,454,454,468,475,475,495,516,516,537,550,585,605,605,626,653,653,667,667,681,702,743,770,798,812,832,853,929,949,963,963,977,984,1011,1025,1059,1080,1128,1176,1190,1211,1217,1238,1259,1300,1321,1348,1369,1410,1424,1465,1500,1520,1534,1561,1561,1575,1589,1630,1651,1678,1706,1720,1733,1733,1761,1775,1802,1809,1823,1864,1905,1912,1960,1981,1988,2022,2077,2077,2091,2132,2174,2187,2256,2332,2401,2435,2456,2483,2511,2552,2586,2655,2669,2710,2772,2848,2903,2910,2972,3027,3040,3082,3123,3150,3198,3260,3336,3384,3398,3439,3453,3508,3536,3570,3618,3632,3652,3680,3687,3728,3797,3804,3818,3866,3928,3990,4051,4106,4141,4182,4230,4292,4327,4368,4409,4457,4499,4554,4609,4670,4732,4781,4836,4863,4925,4980,4994,5042,5076,5159,5207,5269,5365,5400,5455,5517,5572,5585,5661,5689,5730,5805,5860,5915,5943,6019,6081,6184,6218,6253,6301,6335,6363,6424,6459,6507,6541,6603,6638,6686,6734,6789,6810,6885,6927,6989,7030,7133,7147,7250,7367,7443,7518,7601,7676,7711,7766,7841,7903,7938,7986,8068,8117,8172,8240,8357,8433,8461,8522,8584,8653,8708,8722,8818,8846,8887,8928,9018,9100,9169,9258,9334,9396,9485,9547,9623,9664,9747,9802,9864,9926,9988,10070,10153,10263,10359,10421,10490,10600,10634,10758,10827,10902,10957,10999,11074,11198,11267,11329,11418,11460,11576,11659,11748,11803,11865,11941,11969,12030,12127,12161,12299,12395,12491,12526,12594,12650,12698,12815,12938,13028,13083,13186,13241,13310,13372,13420,13557,13619,13688,13743,13819,13888,13963,14039,14115,14211,14280,14349,14452,14541,14596,14692,14802,14830,14933,15016,15105,15201,15256,15339,15387,15449,15532,15600,15697,15772,15786,15855,15965,16034,16137,16219,16330,16419,16481,16612,16756,16866,16983,17059,17182,17265,17327,17409,17526,17609,17698,17788,17946,18056,18180,18269,18338,18421,18537,18668,18764,18930,19053,19150,19294,19390,19535,19666,19789,19941,20037,20140,20243,20319,20402,20498,20629,20718,20862,20945,20979,21083,21151,21303,21426,21550,21633,21715,21819,21935,22059,22162,22266,22410,22513,22596,22747,22809,22912,23057,23194,23284,23394,23559,23634,23696,23827,23985,24109,24212,24302,24460,24618,24756,24852,24921,25038,25148,25292,25450,25560,25650,25781,25856,25987,26124,26255,26455,26599,26709,26847,26943,27074,27211,27356,27424,27631,27885,28092,28284,28339,28443,28553,28663,28800,28979,29117,29268,29412,29557,29660,29811,29942,30162,30272,30410,30499,30644,30747,30864,31049,31201,31311,31435,31552,31662,31875,31978,32212,32363,32542,32687,32865,33058,33216,33388,33498,33608,33835,33932,34110,34234,34420,34592,34716,34826,35005,35183,35348,35452,35555,35754,35919,36078,36277,36408,36566,36697,36848,36992,37206,37426,37694,37783,37962,38121,38341,38533,38726,38884,39097,39249,39441,39565,39744,39909,40060,40218,40322,40569,40638,40803,40920,41106,41312,41553,41794,41938,42193,42337,42454,42647,42770,42853,43018,43176,43334,43499,43658,43802,43940,44132,44339,44524,44793,44999,45240,45467,45632,45852,46024,46285,46492,46650,46877,47097,47365,47517,47867,48081,48335,48603,48810,48968,49202,49353,49649,49807,50062,50185,50440,50646,50798,51025,51224,51362,51650,51891,52098,52331,52552,52806,53040,53246,53411,53652,53783,54003,54244,54450,54705,54993,55207,55461,55633,55908,56115,56355,56575,56768,56995,57270,57504,57724,57834,58144,58323,58605,58818,59045,59327,59609,59857,60104,60386,60689,60888,61150,61439,61652,61927,62140,62408,62629,62773,63014,63337,63564,63798,64039,64300,64513,64713,64988,65194,65504,65772,65944,66192,66281,66584,66818,67079,67285,67643,67891,68111,68461,68695,69005,69259,69466,69796,70064,70401,70601,70938,71282,71516,71839,72093,72265,72650,72857,73290,73552,73875,74129,74377,74570,75024,75333,75691,75945,76220,76489,76736,77046,77355,77665,78071,78360,78772,79116,79371,79673,79887,80148,80540,80795,81090,81310,81654,81930,82150,82514,82796,83250,83512,83814,84117,84488,84887,85101,85348,85610,85919,86380,86634,86834,87178,87515,87749,88120,88478,88698,89056,89393,89558,89867,90225,90473,90762,90995,91229,91663,92034,92447,92715,93135,93540,93767,94118,94503,94895,95233,95563,95865,96099,96553,96911,97399,97668,98080,98362,98796,99222,99593,99972,100364,100660,101017,101547,101939,102366,102661,103170,103480,103906,104140,104615,104945,105316,105688,106114,106479,106912,107394,107724,108219,108604,108962,109402,109760,110269,110537,110902,111266,111775,112167,112766,113261,113798,114362,114829,115132,115579,116143,116618,117106,117574,118035,118406,118846,119314,119679,120105,120683,121047,121611,121990,122299,122774,123366,123840,124439,125023,125484,126062,126571,127211,127837,128394,128951,129439,130010,130636,131179,131812,132342,132810,133277,133821,134378,135011,135506,135967,136641,137274,138079,138574,139083,139647,140232,140851,141483,141931,142570,143189,143967,144386,145060,145494,146168,146684,147227,147791,148678,149263,149910,150591,151478,152179,152936,153596,154140,154766,155612,156224,156988,157744,158487,159230,160055,160702,161672,162263,163102,163907,164664,165372,165881,166494,167147,167780,168296,169245,169857,170600,171143,171701,172505,173241,174060,175023,175738,176302,177128,177994,178696,179294,180285,180897,181468,182094,183126,183800,184653,185299,186159,186785,187562,188250,188842,189309,189867,190307,191043,191600,192370,193196,193677,194461,194929,195418,196126,196683,197722,198444,198974,199723,200425,201292,201925,202344,202943,203644,204256,204765,205550,206169,206636,207173,207661,208246,209064,209787,210179,210688,211204,211885,212401,212882,213467,214031,214595,215145,215627,216156,216624,217160,217614,218233,218749,219300,219891,220276,220744,221157,221563,221989,222312,222842,223172,223606,224060,224575,224940,225366,225697,226164,226653,227072,227458,228008,228524,229060,229445,229899,230518,230986,231392,231839,232211,232665,233077,233366,233724,234192,234618,235003,235492,235725,236111,236530,236874,237252,237514,237865,238188,238442,238807,239137,239467,239825,240176,240451,240850,241098,241565,241744,242212,242494,242838,243250,243588,243904,244262,244709,245197,245417,245727,246016,246318,246600,246944,247371,247625,247907,248299,248629,248863,249077,249462,249703,249950,250267,250617,250865,251099,251395,251670,252014,252158,252646,252818,253039,253417,253582,253864,254112,254339,254634,254930,255226,255549,255838,256106,256485,256664,257049,257331,257592,257826,258197,258383,258645,258913,259209,259401,259676,259958,260254,260447,260804,261100,261465,261733,262022,262221,262400,262565,262847,263177,263411,263611,263858,264044,264264,264484,264684,265000,265124,265392,265626,265812,266046,266280,266534,266768,266967,267188,267305,267669,267862,268185,268302,268556,268893,269169,269368,269678,269925,270090,270269,270503,270840,271088,271267,271487,271741,272009,272209,272326,272573,272876,273103,273358,273653,273825,274032,274307,274520,274802,274947,275180,275435,275751,275889,276212,276432,276701,277003,277127,277306,277498,277691,277952,278145,278420,278585,278785,279142,279342,279583,279837,280085,280209,280367,280601,280779,281020,281151,281399,281646,281866,282066,282141,282272,282437,282671,282953,283194,283373,283579,283847,284088,284322,284528,284638,284996,285257,285471,285670,285931,286213,286420,286681,286901,286991,287335,287452,287713,287899,288078,288236,288511,288710,289013,289240,289550,289763,289873,290010,290196,290416,290554,290843,291090,291276,291476,291758,292033,292280,292645,292817,292982,293250,293484,293677,293849,294069,294364,294564,294743,294970,295231,295527,295816,295988,296153,296373,296483,296627,296799,296992,297212,297405,297680,297872,298120,298333,298547,298746,299021,299289,299489,299688,299888,300060,300287,300638,300796,301023,301147,301436,301642,301876,301958,302275,302378,302701,302921,303079,303362,303582,303767,304008,304221,304441,304682,304889,305102,305384,305583,305865,306106,306340,306608,306828,307097,307406,307640,307853,308080,308458,308665,308816,309002,309194,309456,309648,310013,310226,310494,310845,311182,311499,311719,311925,312200,312627,312785,313184,313576,313769,314058,314291,314690,314814,315007,315241,315475,315729,315977,316211,316465,316596,316891,317290,317572,317820,318006,318281,318556,318776,319017,319313,319540,319774,319980,320324,320565,320819,321115,321404,321589,321858,322215,322429,322766,323048,323316,323509,323928,324265,324513,324877,325139,325510,325751,326019,326384,326590,326810,327285,327601,327828,328186,328482,328791,329080,329321,329720,330057,330435,330752,330944,331267,331584,332024,332286,332808,333056,333269,333723,334012,334335,334549,334934,335119,335615,335993,336344,336619,336956,337327,337575,337933,338469,338868,339295,339590,339921,340258,340643,340918,341317,341626,342025,342397,342720,343030,343236,343621,344027,344309,344577,344880,345251,345664,346111,346524,346882,347205,347631,347934,348347,348601,349138,349537,350039,350445,350795,351098,351456,351917,352240,352536,352969,353265,353671,354001,354386,354792,355053,355425,355920,356271,356573,356862,357330,357688,358204,358603,359050,359345,360026,360343,360639,361058,361492,361842,362310,362633,363246,363638,363968,364449,364972,365405,365749,366245,366533,366960,367331,367682,368109,368459,368989,369484,369959,370337,370846,371266,371610,372091,372497,372965,373371,373887,374203,374561,375021,375331,375682,376260,376693,377099,377553,377917,378344,378708,379080,379609,380105,380524,381068,381474,381996,382478,382973,383344,383716,384129,384727,385112,385635,386000,386584,386983,387485,387967,388283,388861,389219,389604,390223,390567,390966,391461,391798,392218,392795,393346,393848,394137,394584,395244,395650,396310,396682,397294,397652,398044,398429,398773,399268,399633,400094,400465,400830,401359,401806,402130,402535,402859,403430,403884,404468,404895,405328,405906,406147,406876,407130,407674,408190,408836,409297,409930,410418,410989,411436,411835,412262,412771,413115,413541,413974,414366,414827,415233,415549,415893,416347,416994,417482,417991,418500,419071,419456,419972,420392,420756,421307,421891,422201,422820,423219,423652,424251,424547,424939,425338,425633,426087,426507,426906,427346,427800,428227,428653,428990,429355,429843,430152,430593,431287,431927,432299,432759,433152,433550,434032,434465,434919,435421,435951,436261,436611,437003,437451,437898,438524,439012,439597,440030,440573,441000,441550,442073,442479,442926,443297,443820,444075,444707,445251,445884,446283,446668,446970,447349,447748,448332,448779,449350,449811,450141,450630,451049,451600,451992,452432,452948,453505,454014,454461,454956,455397,455685,456064,456635,457116,457577,458127,458609,459166,459579,460005,460528,461099,461532,462020,462488,462860,463307,463678,464304,464875,465412,465962,466485,467056,467578,468294,468658,469367,469944,470364,470811,471128,471781,472393,472765,473377,474072,474808,475241,475564,476170,476679,477167,477738,478274,478756,479354,479870,480379,480909,481191,481872,482395,482842,483474,483860,484410,484912,485772,486308,486824,487643,488186,488888,489417,489830,490573,490958,491557,492004,492623,493283,493675,494501,495072,495512,495980,496578,497410,497802,498318,498758,499233,499825,500512,501008,501641,502287,502892,503498,504089,504674,505272,505671,506235,506909,507460,507989,508588,509172,509833,510589,511174,511656,512295,512866,513595,514091,514799,515281,515721,516422,517255,517901,518452,519222,519738,520185,520976,521643,522242,522654,523356,523968,524560,525165,525750,526589,527077,527786,528329,528866,529395,530097,530860,531562,531892,532711,533453,534018,534623,535276,535902,536673,537133,537911,538557,539135,539658,540566,541116,541914,542581,543310,544266,544837,545587,546220,546894,547630,548387,549061,549982,550712,551537,552768,553477,554171,554983,555726,556345,556943,557783,558381,559399,560259,560947,561841,562536,563313,564187,565060,565755,566642,567468,567922,568733,569517,570116,570831,571760,572399,573349,574112,575027,575976,576609,577263,578129,579030,579821,580709,581396,582098,582917,583866,584588,585207,586033,586947,587677,588275,589307,589988,590841,591570,592491,593592,594362,595470,596158,597189,598104,599129,600450,601124,602114,603332,604157,604997,605822,606971,608161,609137,610210,611270,612178,613010,613897,614915,615913,616999,617873,618815,620067,620941,622048,623046,624077,625185,626340,627324,628122,629401,630646,631884,632847,634395,635936,637318,638749,640214,641363,642470,643887,645132,646852,648207,649459,650594,651928,653469,655003,656097,657569,659206,660637,661792,662975,664035,665589,667185,668574,670535,671979,674228,675714,676815,678562,680392,681980,683631,685117,686995,688811,690468,692223,694162,696088,698172,699548,701357,702795,704679,706110,708366,710726,712170,713917,716132,717948,719874,721539,723781,725535,727571,729538,731808,733521,735523,737552,739505,742318,744898,748220,750277,753021,755298,757795,760952,763986,767019,770087,773134,776511,779565,782337,786320,789883,792339,795819,799004,802615,806536,809906,814164,816971,820994,824798,829833,833754,837544,841547,845186,849850,854823,859266,863290,867651,872225,877157,882220,887571,894477,899306,903853,910807,917486,926194,938197,946554,957697,972108],"fa":[0,0,0,7,7,7,41,41,55,55,69,69,96,117,131,131,151,158,186,186,199,206,213,213,248,248,268,268,303,303,330,337,371,406,406,413,454,468,468,475,475,495,516,516,537,550,585,605,626,626,640,667,667,667,681,702,743,770,798,812,832,853,929,949,963,963,977,984,1011,1025,1059,1080,1128,1135,1190,1211,1217,1238,1259,1300,1321,1348,1369,1383,1424,1465,1500,1520,1534,1541,1561,1575,1589,1616,1651,1678,1699,1720,1733,1733,1740,1775,1775,1809,1823,1857,1885,1912,1940,1981,1988,1995,2050,2077,2091,2132,2146,2187,2229,2291,2373,2407,2456,2476,2511,2524,2566,2614,2655,2683,2738,2813,2868,2910,2923,2985,3040,3054,3102,3137,3192,3240,3302,3370,3384,3412,3453,3487,3536,3542,3591,3618,3646,3680,3680,3721,3769,3804,3818,3838,3879,3983,4003,4079,4120,4155,4203,4251,4313,4340,4382,4437,4485,4540,4567,4643,4712,4781,4794,4856,4884,4966,4980,5014,5063,5104,5193,5221,5345,5393,5427,5489,5544,5585,5633,5675,5702,5750,5833,5902,5929,5964,6039,6129,6184,6239,6280,6321,6356,6404,6445,6486,6528,6555,6610,6672,6700,6755,6796,6844,6899,6954,7002,7071,7133,7202,7305,7387,7484,7539,7635,7690,7731,7793,7869,7903,7972,8041,8096,8137,8192,8254,8399,8454,8481,8529,8598,8667,8708,8756,8825,8859,8915,8956,9045,9128,9210,9300,9348,9424,9506,9595,9651,9706,9774,9822,9891,9953,10015,10091,10180,10283,10387,10442,10545,10620,10696,10779,10847,10902,10964,11026,11081,11233,11301,11349,11439,11487,11590,11700,11762,11824,11879,11955,11996,12051,12147,12209,12333,12429,12526,12560,12615,12670,12718,12856,12973,13062,13097,13234,13262,13337,13386,13434,13585,13654,13709,13798,13853,13915,13998,14060,14149,14266,14300,14390,14472,14548,14610,14706,14816,14851,14947,15071,15133,15222,15277,15373,15415,15477,15552,15628,15738,15786,15814,15896,16006,16089,16178,16254,16385,16446,16550,16625,16811,16900,16997,17093,17231,17272,17354,17430,17540,17636,17746,17843,17987,18084,18228,18283,18352,18434,18579,18716,18820,18950,19081,19184,19315,19418,19549,19693,19810,19968,20065,20202,20264,20347,20450,20525,20635,20759,20883,20972,21021,21124,21179,21330,21454,21571,21647,21764,21832,22004,22087,22169,22334,22424,22548,22637,22761,22864,22940,23125,23215,23325,23435,23586,23641,23724,23855,24040,24130,24240,24336,24556,24625,24790,24879,24941,25051,25168,25320,25464,25581,25684,25822,25856,26042,26145,26276,26462,26613,26730,26854,26971,27122,27259,27363,27486,27672,27927,28119,28312,28360,28470,28587,28669,28835,29000,29151,29309,29419,29577,29674,29839,29976,30176,30307,30444,30534,30678,30761,30926,31070,31215,31331,31462,31593,31717,31889,32012,32239,32418,32576,32728,32886,33079,33230,33416,33519,33684,33897,33966,34131,34289,34454,34619,34743,34874,35053,35218,35362,35479,35596,35775,35947,36126,36325,36442,36594,36738,36869,37054,37226,37446,37694,37825,38004,38141,38375,38561,38774,38939,39132,39269,39469,39586,39778,39930,40088,40253,40384,40590,40672,40824,40954,41147,41347,41574,41807,41979,42227,42351,42495,42695,42805,42874,43052,43211,43362,43534,43671,43816,43960,44174,44359,44552,44841,45047,45260,45501,45673,45900,46045,46327,46533,46670,46911,47159,47400,47565,47922,48101,48376,48638,48830,48982,49222,49374,49683,49841,50089,50206,50488,50681,50839,51066,51238,51437,51657,51919,52139,52373,52593,52847,53081,53294,53460,53680,53803,54051,54278,54484,54753,55035,55255,55475,55661,55977,56142,56417,56610,56796,57036,57305,57532,57765,57910,58178,58350,58632,58839,59093,59396,59636,59912,60132,60414,60730,60923,61191,61466,61707,61968,62154,62422,62663,62787,63076,63378,63598,63874,64052,64334,64541,64747,65008,65215,65531,65813,65985,66226,66329,66639,66852,67106,67347,67664,67925,68152,68489,68737,69005,69273,69528,69851,70078,70429,70669,70972,71350,71571,71901,72114,72307,72685,72891,73338,73607,73902,74171,74398,74652,75065,75381,75718,75987,76262,76502,76798,77094,77404,77720,78146,78422,78848,79164,79412,79708,79942,80224,80574,80822,81125,81372,81696,82005,82191,82528,82844,83333,83574,83876,84186,84536,84908,85156,85410,85644,85974,86421,86669,86889,87233,87570,87783,88168,88526,88753,89111,89434,89620,89902,90266,90500,90810,91037,91277,91690,92110,92488,92743,93190,93595,93802,94194,94538,94978,95294,95597,95893,96182,96622,96973,97447,97716,98121,98445,98857,99270,99642,100013,100419,100687,101065,101609,101967,102400,102730,103205,103549,103934,104230,104690,104993,105358,105736,106156,106534,106953,107449,107765,108253,108604,109010,109443,109815,110296,110599,110964,111314,111830,112229,112800,113309,113866,114403,114871,115166,115634,116198,116686,117127,117629,118083,118441,118915,119348,119734,120188,120738,121102,121646,122031,122334,122801,123386,123909,124487,125058,125553,126124,126619,127245,127878,128456,129013,129508,130045,130677,131234,131888,132376,132865,133387,133869,134454,135052,135520,136049,136696,137343,138140,138649,139124,139729,140300,140906,141532,141972,142625,143251,144022,144469,145088,145555,146250,146739,147248,147853,148713,149359,149958,150659,151574,152234,152991,153645,154188,154814,155687,156252,157063,157834,158542,159285,160110,160791,161720,162325,163157,163976,164698,165414,165916,166549,167202,167821,168344,169300,169919,170621,171185,171756,172595,173317,174129,175119,175855,176350,177217,178049,178813,179411,180333,180966,181523,182170,183188,183855,184742,185327,186228,186861,187590,188312,188876,189364,189880,190348,191105,191669,192487,193237,193732,194503,194957,195521,196195,196773,197804,198534,199049,199779,200487,201367,202000,202413,203032,203713,204318,204800,205598,206244,206705,207269,207723,208315,209133,209828,210234,210777,211266,212002,212449,212958,213549,214120,214629,215214,215668,216225,216693,217257,217649,218288,218853,219348,219926,220366,220806,221260,221611,222058,222381,222890,223255,223667,224135,224596,224995,225387,225772,226206,226728,227107,227513,228063,228620,229170,229528,229961,230573,231069,231440,231942,232272,232699,233132,233407,233772,234288,234694,235079,235540,235794,236159,236599,236957,237321,237562,237940,238236,238511,238869,239199,239557,239894,240272,240492,240926,241159,241641,241868,242281,242521,242941,243312,243677,243980,244358,244812,245245,245465,245802,246078,246366,246655,247075,247446,247728,247997,248382,248698,248898,249152,249524,249730,250033,250315,250672,250913,251195,251463,251739,252069,252213,252702,252867,253094,253472,253671,253919,254194,254414,254731,255033,255302,255611,255907,256182,256533,256808,257118,257420,257661,257929,258225,258452,258734,258975,259284,259484,259766,260006,260337,260495,260873,261245,261527,261816,262070,262276,262428,262648,262923,263260,263487,263680,263879,264113,264340,264533,264787,265014,265186,265489,265688,265888,266121,266328,266624,266857,267057,267229,267408,267710,267951,268254,268357,268605,268990,269203,269396,269753,269980,270166,270310,270565,270916,271170,271349,271528,271851,272106,272236,272401,272628,272938,273165,273426,273702,273894,274094,274348,274596,274898,275036,275270,275497,275799,275992,276288,276480,276776,277058,277216,277388,277553,277767,278021,278241,278489,278633,278895,279204,279438,279658,279927,280154,280257,280463,280663,280828,281068,281227,281495,281729,281935,282114,282196,282334,282499,282781,283036,283263,283421,283682,283930,284157,284411,284597,284686,285113,285340,285539,285780,286014,286296,286516,286784,286936,287053,287424,287500,287740,287961,288133,288332,288600,288772,289075,289323,289639,289818,289955,290072,290279,290478,290629,290925,291152,291324,291531,291833,292129,292438,292714,292872,293051,293319,293539,293739,293938,294131,294461,294612,294798,295045,295341,295623,295885,296050,296284,296469,296552,296696,296854,297054,297329,297515,297769,297941,298237,298409,298581,298829,299117,299351,299558,299771,299950,300129,300356,300686,300899,301105,301195,301504,301711,301924,302027,302350,302460,302777,302997,303141,303430,303637,303843,304042,304304,304503,304792,304923,305177,305446,305652,305927,306189,306450,306670,306925,307158,307475,307736,307936,308190,308534,308720,308885,309071,309277,309511,309690,310061,310309,310598,310955,311265,311609,311781,312022,312249,312709,312888,313273,313686,313879,314113,314381,314759,314869,315082,315296,315550,315798,316032,316286,316513,316678,317029,317394,317648,317875,318075,318350,318625,318817,319079,319423,319581,319822,320062,320400,320661,320909,321184,321473,321672,321947,322291,322525,322896,323151,323412,323639,323976,324362,324568,324946,325221,325607,325827,326129,326439,326686,326913,327395,327677,327925,328275,328578,328888,329163,329403,329809,330126,330545,330814,330999,331288,331687,332086,332402,332911,333132,333317,333792,334115,334425,334659,335003,335236,335711,336069,336426,336660,337018,337376,337664,338036,338607,338965,339398,339666,340024,340347,340739,340994,341441,341702,342087,342479,342810,343105,343319,343745,344068,344433,344660,344969,345375,345795,346194,346593,346950,347301,347714,348078,348416,348684,349241,349647,350121,350541,350864,351201,351566,351972,352329,352625,353059,353347,353795,354111,354489,354847,355170,355535,356030,356346,356601,356979,357419,357812,358300,358692,359112,359469,360095,360439,360721,361134,361588,361918,362399,362737,363335,363727,364085,364607,365006,365481,365818,366293,366637,367070,367435,367820,368164,368597,369085,369643,370055,370434,370991,371355,371740,372194,372580,373089,373467,373948,374292,374636,375104,375379,375785,376363,376810,377243,377649,378089,378426,378839,379183,379699,380194,380655,381198,381522,382099,382588,383035,383434,383798,384218,384830,385188,385718,386110,386701,387059,387568,388015,388400,388944,389301,389735,390305,390656,391041,391564,391901,392342,392892,393476,393944,394247,394721,395354,395877,396407,396730,397418,397734,398154,398505,398842,399337,399674,400190,400548,400946,401449,401923,402247,402645,403003,403478,404042,404599,405032,405411,405982,406229,406972,407268,407825,408279,408939,409400,410019,410563,411092,411526,411938,412392,412874,413225,413651,414091,414511,414992,415364,415673,416024,416499,417118,417579,418143,418700,419216,419560,420124,420502,420825,421410,422050,422345,422930,423350,423797,424313,424684,425056,425406,425737,426184,426617,427030,427442,427910,428288,428749,429079,429437,429960,430269,430806,431384,432058,432381,432814,433275,433654,434094,434534,435091,435525,436068,436398,436742,437141,437533,437994,438620,439088,439769,440140,440656,441110,441722,442135,442534,443043,443407,443896,444233,444886,445368,445980,446406,446764,447094,447473,447885,448518,448855,449467,449907,450272,450733,451173,451675,452157,452521,453099,453642,454145,454654,455101,455486,455789,456153,456793,457233,457708,458237,458794,459338,459702,460060,460734,461236,461628,462179,462598,462983,463417,463864,464490,465061,465577,466079,466698,467214,467730,468411,468830,469456,470103,470481,470887,471293,471884,472524,472847,473494,474216,474931,475344,475757,476273,476816,477332,477862,478398,478859,479451,479973,480462,480978,481342,482023,482491,482938,483605,483997,484568,485132,485861,486398,486955,487842,488303,489053,489562,489947,490704,491048,491736,492086,492774,493393,493827,494721,495189,495636,496151,496681,497562,497947,498449,498862,499377,499928,500684,501159,501812,502390,503051,503663,504241,504846,505431,505747,506435,507068,507625,508148,508767,509283,510005,510748,511291,511862,512467,512997,513726,514249,514868,515384,515934,516594,517406,517991,518562,519394,519882,520295,521155,521739,522386,522799,523480,524147,524780,525344,525915,526747,527235,527923,528480,529017,529519,530179,531060,531631,532064,532814,533598,534155,534774,535469,536054,536831,537326,538048,538688,539280,539816,540703,541281,542113,542733,543427,544383,544961,545759,546419,547093,547726,548510,549240,550141,550842,551695,552899,553621,554330,555155,555843,556469,557122,557955,558539,559578,560403,561174,561958,562770,563526,564331,565253,565872,566787,567605,568155,568871,569655,570308,571003,571904,572482,573541,574291,575185,576148,576809,577393,578308,579230,579952,580915,581548,582291,583054,584024,584719,585400,586246,587099,587862,588454,589541,590187,590951,591797,592670,593695,594589,595656,596364,597361,598366,599342,600581,601275,602259,603531,604357,605175,606118,607211,608346,609234,610362,611455,612308,613237,614104,615073,616085,617165,618024,619001,620260,621209,622241,623238,624263,625316,626499,627462,628404,629635,630839,632091,633061,634553,636177,637490,639045,640400,641569,642670,644135,645408,647148,648393,649707,650711,652135,653662,655216,656393,657713,659371,660919,661923,663195,664227,665830,667364,668767,670748,672261,674455,675962,677090,678796,680722,682256,683824,685475,687146,689065,690778,692518,694334,696322,698448,699789,701584,703029,704961,706344,708586,710939,712308,714110,716345,718168,720149,721807,724015,725803,727887,729820,732125,733830,735688,737827,739842,742614,745194,748509,750641,753241,755676,758125,761310,764330,767225,770362,773409,776787,779751,782633,786767,790179,792586,796081,799190,802980,806804,810188,814432,817287,821338,825108,830122,834181,837854,841781,845406,850242,855105,859583,863586,868002,872528,877542,882633,888128,895028,899712,904403,911171,917864,926799,938940,947393,958564,973552]},"Eigen-raw_coding":{"reach_p":0.9169059097557012,"reach_n":0.8584526973282608,"a_cov":0.9470194203547406,"fb":[0,0,0,0,0,7,7,14,14,14,36,36,36,36,50,50,50,50,50,50,50,50,50,50,57,57,65,65,65,72,72,72,72,72,72,79,79,79,79,79,86,86,86,86,86,93,93,93,93,93,93,93,93,93,93,93,93,93,93,93,108,108,108,108,108,108,108,108,108,108,108,108,115,115,115,115,115,115,115,115,115,129,129,136,136,136,136,136,136,144,144,144,165,165,165,165,165,165,172,172,172,172,172,172,172,172,172,172,172,194,194,194,194,194,201,201,201,201,215,215,230,230,230,230,230,230,230,230,237,237,237,237,237,244,244,251,251,251,251,259,259,259,259,266,266,273,273,287,287,294,294,316,316,323,323,330,330,330,330,338,338,338,338,345,345,345,345,345,345,352,352,352,359,359,366,366,374,374,381,381,381,381,388,388,388,388,388,388,409,409,409,409,417,417,417,417,417,417,417,417,417,417,417,431,431,431,431,445,445,445,445,453,453,467,467,488,488,488,488,488,496,496,496,496,496,496,503,517,517,517,517,532,532,532,532,532,532,539,546,546,560,560,560,560,567,567,575,575,589,589,589,596,596,596,596,611,611,611,611,611,618,618,632,632,632,632,646,646,646,646,661,661,661,661,675,690,690,690,697,697,697,704,711,711,718,725,725,725,725,725,725,725,733,733,733,733,733,733,754,754,754,754,769,769,769,783,783,790,797,797,812,812,819,819,833,833,833,833,833,833,840,840,840,840,840,840,848,848,869,876,876,876,876,876,883,883,883,891,891,891,891,891,891,891,891,905,905,905,919,927,927,941,941,948,955,955,955,962,962,970,977,977,984,984,998,1006,1006,1006,1006,1013,1020,1020,1020,1020,1027,1034,1034,1034,1041,1049,1049,1070,1070,1077,1077,1077,1085,1085,1099,1106,1106,1121,1121,1121,1128,1128,1128,1135,1135,1135,1142,1142,1142,1149,1156,1156,1171,1178,1178,1192,1221,1221,1221,1257,1257,1264,1264,1271,1271,1271,1300,1307,1307,1322,1336,1336,1358,1358,1358,1358,1372,1372,1372,1372,1386,1386,1386,1401,1401,1401,1422,1429,1429,1444,1451,1451,1451,1451,1451,1451,1458,1458,1458,1465,1480,1494,1494,1494,1501,1501,1501,1516,1537,1537,1537,1551,1573,1573,1595,1602,1602,1602,1638,1638,1638,1645,1659,1659,1659,1674,1674,1709,1709,1709,1717,1717,1724,1731,1738,1760,1760,1774,1774,1774,1781,1796,1810,1824,1824,1846,1846,1846,1860,1875,1875,1889,1896,1896,1903,1918,1918,1925,1932,1939,1947,1947,1954,1982,1982,1990,1997,1997,2018,2018,2033,2047,2047,2054,2054,2061,2090,2105,2112,2112,2112,2112,2133,2140,2162,2169,2169,2191,2205,2227,2227,2241,2241,2241,2255,2284,2284,2306,2320,2320,2327,2327,2327,2334,2334,2334,2334,2334,2377,2377,2377,2385,2385,2406,2413,2413,2435,2442,2471,2471,2471,2478,2485,2492,2492,2507,2514,2514,2528,2550,2550,2557,2571,2593,2607,2607,2607,2607,2629,2636,2643,2650,2672,2694,2694,2737,2751,2773,2773,2780,2794,2816,2837,2852,2859,2873,2895,2895,2923,2931,2952,2959,2974,2974,3002,3010,3024,3045,3060,3096,3096,3110,3132,3139,3139,3153,3175,3175,3196,3203,3203,3211,3232,3268,3290,3297,3311,3333,3347,3354,3362,3369,3369,3376,3412,3412,3419,3419,3462,3462,3484,3484,3498,3505,3512,3534,3541,3555,3577,3599,3620,3642,3656,3656,3678,3685,3692,3713,3735,3735,3749,3757,3778,3785,3800,3800,3807,3807,3821,3821,3836,3850,3850,3850,3857,3871,3879,3893,3922,3936,3943,3958,3979,3986,4022,4022,4030,4051,4051,4080,4080,4101,4137,4144,4144,4166,4166,4180,4180,4202,4216,4245,4245,4252,4252,4267,4274,4295,4324,4331,4338,4346,4360,4389,4417,4425,4439,4453,4453,4475,4475,4489,4504,4504,4511,4525,4525,4539,4547,4561,4561,4590,4597,4626,4626,4640,4676,4676,4676,4690,4690,4733,4748,4762,4769,4784,4805,4820,4834,4863,4877,4906,4920,4935,4935,4942,5014,5021,5035,5085,5093,5121,5150,5164,5164,5164,5186,5193,5200,5229,5229,5251,5265,5279,5308,5344,5365,5373,5380,5401,5409,5423,5430,5430,5445,5452,5459,5466,5480,5480,5488,5502,5502,5524,5538,5552,5574,5581,5603,5631,5646,5717,5717,5739,5789,5796,5818,5825,5825,5840,5847,5861,5861,5897,5911,5933,5990,6026,6077,6084,6127,6134,6148,6184,6206,6220,6256,6292,6321,6321,6364,6385,6407,6407,6414,6464,6479,6522,6529,6565,6579,6601,6644,6651,6701,6737,6752,6773,6780,6816,6838,6859,6903,6924,6960,6967,6982,7010,7068,7089,7104,7125,7154,7211,7247,7276,7312,7319,7369,7398,7398,7441,7448,7477,7499,7506,7520,7535,7592,7621,7642,7650,7678,7693,7707,7721,7765,7772,7800,7808,7822,7844,7865,7923,7966,8016,8066,8109,8131,8145,8181,8203,8224,8246,8260,8289,8318,8339,8397,8440,8440,8461,8490,8519,8569,8591,8626,8626,8662,8670,8713,8770,8799,8813,8820,8856,8863,8885,8907,8942,8957,8986,9014,9108,9129,9136,9180,9223,9259,9294,9316,9323,9345,9366,9409,9424,9474,9496,9531,9546,9610,9646,9697,9747,9783,9833,9862,9912,9941,9998,10013,10049,10092,10128,10128,10164,10214,10235,10250,10278,10336,10386,10408,10422,10465,10465,10487,10516,10551,10623,10645,10688,10702,10760,10824,10853,10882,10946,11011,11061,11090,11119,11183,11205,11277,11306,11342,11349,11370,11392,11428,11485,11521,11543,11586,11614,11665,11715,11744,11830,11851,11895,11945,11952,12017,12045,12067,12096,12124,12160,12247,12290,12354,12369,12405,12448,12484,12519,12541,12613,12670,12721,12778,12836,12900,12929,12943,12965,12994,13029,13051,13130,13166,13216,13288,13367,13410,13468,13496,13532,13618,13676,13690,13755,13791,13812,13863,13906,13963,14013,14042,14064,14092,14207,14258,14286,14315,14373,14394,14409,14437,14473,14545,14624,14689,14732,14775,14811,14861,14969,15019,15091,15170,15199,15242,15321,15393,15443,15515,15551,15608,15644,15701,15766,15809,15888,15910,16010,16039,16075,16132,16247,16298,16348,16420,16463,16499,16556,16585,16685,16743,16815,16865,16958,16987,17023,17152,17231,17253,17353,17404,17454,17555,17619,17691,17770,17799,17835,17899,17964,18057,18129,18208,18251,18309,18366,18481,18575,18646,18704,18761,18826,18855,18919,18962,18984,19049,19128,19178,19286,19386,19458,19530,19594,19630,19709,19803,19867,19954,19990,20076,20155,20219,20277,20320,20392,20499,20571,20658,20744,20801,20859,20923,20981,21053,21110,21153,21268,21318,21419,21462,21534,21591,21677,21756,21850,21922,22001,22130,22173,22310,22389,22460,22582,22626,22726,22805,22841,22906,22999,23042,23179,23222,23272,23444,23502,23559,23588,23725,23818,23904,23990,24055,24134,24220,24314,24428,24507,24637,24709,24795,24895,24974,25089,25247,25326,25355,25463,25535,25606,25657,25793,25901,25937,26023,26145,26267,26353,26404,26468,26583,26705,26820,26935,27021,27100,27244,27316,27416,27474,27546,27618,27704,27754,27862,27948,28013,28149,28199,28264,28458,28523,28602,28681,28796,28896,28989,29097,29212,29234,29313,29341,29464,29557,29600,29722,29758,29887,30002,30124,30203,30397,30433,30627,30713,30821,30914,31015,31166,31266,31460,31568,31661,31848,31898,32013,32114,32171,32315,32430,32545,32631,32717,32825,32882,32947,33062,33163,33263,33407,33543,33601,33766,33924,34010,34154,34247,34333,34441,34592,34721,34807,34908,34958,35059,35116,35195,35296,35404,35497,35612,35691,35763,35985,36108,36215,36366,36488,36582,36725,36869,36948,37092,37185,37336,37422,37551,37673,37788,37882,37953,38176,38255,38305,38363,38449,38514,38607,38701,38815,38930,39096,39203,39304,39440,39562,39663,39821,39900,40036,40115,40331,40496,40611,40819,40934,41092,41236,41423,41574,41667,41768,41969,42119,42213,42299,42464,42687,42780,42859,42996,43118,43211,43333,43499,43613,43750,43994,44152,44253,44353,44540,44619,44712,44863,44985,45129,45266,45380,45510,45689,45732,45883,46034,46185,46293,46472,46666,46795,46997,47147,47356,47485,47643,47751,47937,48038,48160,48275,48476,48634,48771,48878,49058,49266,49403,49554,49669,49776,49977,50143,50315,50480,50667,50803,50976,51040,51206,51321,51500,51637,51787,51996,52211,52391,52549,52736,52879,53023,53217,53375,53540,53705,53878,54007,54179,54366,54524,54725,54862,55113,55307,55494,55745,55860,56032,56219,56377,56614,56808,56966,57153,57354,57512,57720,57907,58036,58187,58439,58597,58783,58934,59049,59286,59459,59638,59861,60026,60220,60450,60586,60852,61111,61355,61534,61671,61908,62059,62231,62447,62590,62827,63043,63244,63495,63754,63984,64293,64479,64616,65004,65226,65435,65643,65801,65995,66153,66447,66577,66771,66936,67237,67439,67575,67776,67905,68128,68401,68638,68803,69019,69241,69371,69593,69780,69953,70240,70448,70678,70850,71066,71289,71461,71633,71863,72122,72466,72632,72897,73134,73429,73630,73846,74032,74277,74564,74743,75031,75397,75598,75814,76101,76367,76582,76798,76992,77243,77444,77717,77961,78227,78450,78615,78967,79261,79419,79635,80001,80209,80432,80712,81014,81287,81538,81833,81998,82343,82565,82817,83004,83341,83593,83779,84059,84275,84483,84677,84921,85252,85546,85783,85963,86207,86451,86882,87205,87450,87701,87952,88218,88549,88886,89123,89411,89691,89935,90129,90359,90560,90933,91106,91335,91587,91867,92241,92528,92851,93074,93361,93648,93936,94180,94611,94884,95099,95516,95731,95983,96191,96536,96744,97082,97383,97735,98037,98410,98712,99028,99387,99682,99912,100141,100450,100723,100968,101284,101650,102002,102296,102462,102799,103158,103381,103611,103833,104221,104480,104782,105126,105500,105766,106110,106426,106620,106936,107224,107590,107971,108272,108488,108732,109070,109450,109702,110075,110377,110628,110937,111196,111540,111778,112022,112266,112733,113042,113422,113781,114069,114414,114945,115146,115426,115836,116173,116540,116834,117157,117560,117919,118206,118601,119003,119348,119822,120282,120476,120885,121122,121517,121941,122379,122796,123414,123816,124125,124448,124692,125173,125504,126006,126244,126595,126962,127393,127831,128133,128470,128700,129030,129447,129878,130129,130524,130848,131264,131666,132169,132543,132830,133261,133527,133994,134224,134611,135057,135366,135746,136206,136572,136982,137528,137887,138310,138612,138986,139488,139955,140551,141040,141413,141708,142139,142634,143065,143489,143942,144452,144782,145192,145716,146161,146678,147116,147433,147842,148431,148761,149293,149832,150370,150744,151146,151706,152087,152518,153121,153653,154098,154579,155032,155484,155987,156583,157273,157646,158077,158796,159356,159816,160182,160771,161231,161848,162365,162897,163457,163974,164369,164958,165519,166129,166682,167077,167717,168212,168614,169239,169979,170561,171006,171667,172019,172637,173269,173886,174461,175000,175388,176099,176867,177471,177959,178613,179080,179784,180365,180976,181744,182542,183102,183691,184273,184811,185343,186140,186945,187505,188065,188704,189293,189918,190809,191305,192116,193057,193754,194501,195320,196067,196591,197331,198042,198933,199593,200261,201016,201921,202718,203673,204384,205210,206108,206826,207825,208672,209340,210023,210878,211589,212278,213061,214059,214957,215676,216480,217249,218247,218879,219583,220466,221472,222686,223720,224747,225695,226672,227671,228554,229596,230479,231470,232339,233403,234458,235579,236642,237949,238804,239802,240916,242000,243228,244220,245448,246339,247308,248350,249542,250641,251790,252868,254110,255195,256351,257465,258578,259806,260991,261868,263153,264360,265509,266558,267628,269050,269963,270968,272505,274179,275450,276650,278266,279688,281175,282568,284184,285721,287043,288932,290800,292258,294168,295993,297688,299505,300834,302802,304756,306551,308850,310653,312815,314366,316607,319279,321915,323934,325815,327862,330032,332474,334880,337588,340095,342135,344447,346724,349576,352485,355473,358727,361248,363410,366570,369968,373767,378055,381611,385583,389706,393764,397305,402125,406520,410629,415485,422409,428248,435101,441285,449545,457863,466683,472788,484992,496154,506332,520719,541879,564864,592697,630700,692450,831350],"fa":[0,0,0,7,7,14,14,36,36,36,36,36,50,50,50,50,50,50,50,50,50,57,57,57,65,65,72,72,72,72,72,72,79,79,79,79,79,86,86,86,86,86,93,93,93,93,93,93,93,93,93,93,93,93,93,93,93,93,108,108,108,108,108,108,108,108,108,108,108,115,115,115,115,115,115,115,115,115,115,129,129,136,136,136,136,136,136,144,144,165,165,165,165,165,165,165,172,172,172,172,172,172,172,172,172,172,172,194,194,194,194,201,201,201,201,201,215,215,230,230,230,230,230,230,230,230,237,237,237,237,244,244,244,251,251,251,259,259,259,259,259,266,266,273,273,287,287,294,294,316,316,323,323,330,330,330,330,338,338,338,338,345,345,345,345,345,345,352,352,359,359,359,366,366,374,374,381,381,381,381,388,388,388,388,388,388,409,409,409,409,417,417,417,417,417,417,417,417,417,417,417,417,431,431,431,445,445,445,445,453,453,467,467,488,488,488,488,488,496,496,496,496,496,503,503,503,517,517,517,532,532,532,532,532,532,539,539,546,560,560,560,560,567,567,575,575,589,589,589,596,596,596,596,611,611,611,611,611,611,618,632,632,632,632,646,646,646,646,661,661,661,661,675,675,690,690,690,697,704,704,704,711,718,718,725,725,725,725,725,725,725,733,733,733,733,733,754,754,754,754,769,769,769,783,783,790,790,797,812,812,819,819,833,833,833,833,833,833,833,840,840,840,840,840,848,848,869,869,876,876,876,876,876,883,883,883,891,891,891,891,891,891,891,905,905,905,919,919,927,941,941,948,948,955,955,962,962,970,970,977,984,984,998,998,1006,1006,1006,1013,1013,1020,1020,1020,1027,1027,1034,1034,1034,1041,1049,1070,1070,1077,1077,1077,1077,1085,1099,1099,1106,1121,1121,1121,1128,1128,1128,1135,1135,1135,1142,1142,1142,1149,1149,1156,1171,1171,1178,1192,1192,1221,1221,1221,1257,1264,1264,1271,1271,1271,1271,1300,1307,1322,1322,1336,1358,1358,1358,1358,1372,1372,1372,1372,1372,1386,1386,1386,1401,1401,1422,1422,1429,1444,1444,1451,1451,1451,1451,1451,1458,1458,1458,1465,1465,1480,1494,1494,1494,1501,1501,1501,1516,1537,1537,1537,1551,1573,1595,1595,1602,1602,1602,1638,1638,1645,1645,1659,1659,1659,1674,1695,1695,1709,1709,1717,1724,1724,1731,1738,1760,1774,1774,1774,1781,1781,1796,1810,1824,1846,1846,1846,1860,1860,1875,1889,1889,1896,1903,1903,1918,1925,1925,1932,1939,1947,1954,1954,1982,1990,1990,1997,1997,2018,2033,2033,2047,2054,2054,2054,2061,2090,2105,2112,2112,2112,2112,2133,2140,2162,2169,2191,2191,2205,2227,2227,2241,2241,2255,2255,2284,2306,2306,2320,2320,2327,2327,2327,2334,2334,2334,2334,2334,2377,2377,2385,2385,2385,2406,2413,2435,2435,2442,2471,2471,2478,2478,2485,2492,2507,2507,2514,2514,2528,2550,2557,2557,2571,2593,2607,2607,2607,2629,2629,2636,2643,2650,2672,2694,2715,2715,2751,2773,2780,2780,2794,2816,2837,2852,2859,2873,2895,2895,2923,2931,2952,2959,2974,2988,2988,3010,3024,3045,3060,3096,3110,3110,3132,3139,3139,3153,3175,3175,3196,3203,3211,3211,3232,3268,3290,3297,3311,3333,3347,3354,3362,3369,3369,3376,3412,3412,3419,3448,3448,3484,3484,3484,3498,3505,3512,3534,3541,3555,3577,3599,3620,3642,3656,3656,3678,3685,3692,3713,3721,3749,3749,3757,3778,3785,3800,3800,3807,3807,3821,3821,3836,3850,3850,3850,3857,3871,3879,3893,3922,3936,3943,3958,3979,3986,4022,4022,4030,4051,4051,4080,4080,4101,4137,4144,4144,4166,4166,4180,4180,4202,4216,4223,4252,4252,4252,4267,4274,4295,4324,4331,4338,4346,4360,4389,4417,4425,4425,4453,4453,4475,4475,4489,4496,4511,4511,4525,4525,4539,4547,4561,4583,4583,4597,4626,4626,4640,4654,4676,4676,4690,4690,4712,4748,4762,4769,4784,4805,4820,4827,4863,4877,4906,4920,4935,4935,4942,4985,5021,5035,5078,5093,5121,5150,5164,5164,5164,5179,5193,5200,5215,5243,5243,5265,5279,5301,5344,5365,5373,5380,5401,5409,5423,5430,5430,5445,5452,5459,5466,5473,5480,5488,5502,5502,5524,5538,5552,5559,5581,5603,5631,5646,5703,5717,5739,5775,5796,5811,5825,5825,5840,5840,5861,5861,5897,5911,5933,5969,6026,6055,6084,6127,6134,6148,6156,6206,6220,6235,6292,6321,6321,6335,6385,6400,6407,6414,6436,6479,6522,6529,6565,6565,6601,6615,6651,6687,6737,6752,6759,6780,6802,6838,6859,6895,6924,6960,6960,6982,7010,7039,7089,7104,7111,7154,7190,7226,7276,7305,7319,7362,7398,7398,7420,7448,7477,7499,7499,7520,7535,7563,7621,7635,7650,7657,7693,7700,7721,7750,7772,7786,7808,7808,7829,7865,7894,7966,8016,8059,8109,8116,8145,8181,8188,8224,8231,8260,8274,8318,8325,8397,8411,8440,8454,8461,8519,8555,8591,8612,8626,8634,8670,8698,8741,8799,8813,8820,8835,8856,8885,8892,8942,8957,8971,8993,9065,9115,9136,9180,9208,9244,9294,9309,9323,9338,9359,9402,9424,9438,9496,9517,9546,9582,9625,9675,9747,9754,9812,9862,9862,9927,9970,10013,10041,10077,10099,10128,10142,10178,10228,10250,10257,10307,10357,10408,10422,10444,10465,10480,10508,10530,10602,10638,10666,10702,10717,10796,10846,10860,10918,10968,11040,11069,11104,11148,11205,11248,11277,11334,11349,11349,11377,11399,11442,11521,11521,11550,11614,11629,11672,11744,11816,11830,11851,11909,11945,11981,12031,12067,12074,12124,12139,12225,12275,12311,12369,12397,12426,12462,12505,12527,12555,12642,12692,12728,12792,12879,12915,12929,12958,12986,13015,13044,13094,13152,13180,13274,13324,13389,13468,13482,13532,13561,13633,13690,13726,13755,13798,13841,13884,13942,13978,14021,14049,14078,14121,14251,14265,14315,14344,14394,14409,14416,14466,14509,14567,14653,14703,14746,14789,14832,14897,14998,15055,15148,15170,15227,15278,15349,15428,15493,15529,15587,15622,15658,15723,15788,15831,15910,15946,16025,16046,16089,16154,16269,16305,16377,16427,16463,16535,16578,16614,16714,16772,16843,16901,16966,17002,17059,17203,17246,17296,17389,17447,17504,17576,17655,17741,17792,17828,17863,17928,17978,18065,18144,18230,18266,18323,18402,18496,18625,18668,18711,18804,18840,18905,18934,18977,19005,19084,19156,19214,19307,19422,19494,19544,19616,19659,19731,19831,19882,19954,20011,20090,20183,20241,20291,20349,20406,20535,20607,20686,20780,20830,20880,20945,21002,21081,21117,21175,21311,21361,21455,21476,21548,21627,21721,21785,21871,21950,22051,22152,22209,22360,22410,22518,22597,22640,22755,22827,22870,22963,23021,23071,23186,23258,23315,23487,23502,23581,23610,23768,23847,23962,24026,24084,24184,24235,24357,24443,24529,24665,24723,24809,24931,25032,25111,25254,25341,25369,25499,25563,25628,25685,25851,25908,25958,26066,26203,26310,26389,26432,26511,26605,26741,26849,26964,27079,27151,27302,27352,27452,27503,27589,27625,27718,27768,27876,27991,28049,28185,28228,28300,28501,28537,28652,28709,28846,28925,29033,29119,29212,29255,29334,29363,29485,29571,29629,29729,29787,29938,30053,30139,30246,30426,30512,30663,30720,30857,30958,31065,31195,31309,31511,31575,31705,31877,31949,32049,32150,32193,32351,32473,32581,32653,32739,32847,32918,32997,33076,33206,33292,33436,33565,33644,33831,33924,34032,34175,34254,34391,34477,34614,34743,34822,34930,34987,35080,35159,35231,35339,35404,35519,35641,35698,35813,36036,36151,36301,36388,36510,36610,36790,36905,36969,37106,37199,37357,37451,37602,37724,37817,37918,37997,38212,38270,38320,38392,38478,38557,38643,38744,38851,38966,39124,39218,39361,39505,39613,39685,39843,39929,40065,40144,40353,40539,40661,40855,40985,41128,41322,41459,41610,41696,41854,42033,42134,42263,42335,42500,42708,42787,42859,43017,43147,43262,43384,43542,43642,43815,44059,44188,44267,44389,44562,44641,44748,44885,45021,45179,45294,45409,45538,45711,45797,45941,46056,46199,46314,46515,46709,46839,47061,47198,47413,47492,47679,47794,47959,48060,48182,48347,48498,48656,48792,48922,49087,49295,49460,49575,49704,49848,50064,50171,50351,50523,50703,50868,50997,51062,51213,51342,51522,51672,51816,52003,52269,52434,52599,52750,52922,53023,53253,53425,53576,53741,53914,54064,54230,54416,54560,54747,54890,55178,55372,55537,55752,55896,56061,56262,56427,56643,56887,57016,57239,57390,57562,57792,57943,58072,58223,58475,58647,58812,58963,59092,59286,59530,59660,59882,60069,60227,60464,60608,60888,61175,61391,61570,61714,61929,62066,62296,62504,62619,62892,63071,63337,63517,63797,64063,64300,64494,64695,65090,65291,65456,65664,65822,66031,66174,66476,66663,66792,67000,67302,67474,67618,67805,67941,68193,68430,68667,68846,69062,69277,69421,69622,69838,69996,70297,70513,70721,70879,71095,71324,71497,71655,71906,72186,72474,72675,72969,73235,73465,73637,73874,74068,74341,74585,74801,75110,75433,75634,75893,76158,76417,76618,76855,77056,77279,77458,77767,78012,78292,78478,78701,79003,79304,79470,79714,80059,80260,80533,80770,81064,81352,81596,81861,82063,82379,82608,82838,83039,83391,83636,83837,84102,84332,84490,84720,84993,85302,85604,85855,85999,86243,86537,86932,87227,87493,87766,88017,88268,88664,88929,89166,89446,89705,89978,90150,90409,90624,90955,91170,91371,91616,91939,92320,92585,92873,93146,93426,93699,93972,94216,94625,94920,95171,95523,95789,96026,96277,96572,96773,97118,97434,97778,98123,98439,98762,99078,99474,99725,99969,100163,100472,100730,101011,101319,101736,102045,102296,102541,102835,103187,103424,103654,103891,104264,104580,104839,105205,105550,105830,106161,106462,106635,106987,107281,107655,108028,108315,108524,108782,109120,109493,109738,110111,110449,110664,111009,111253,111576,111806,112072,112352,112762,113099,113444,113860,114133,114442,114981,115196,115491,115893,116216,116561,116870,117222,117610,117955,118249,118673,119018,119391,119844,120318,120548,120964,121187,121575,121970,122458,122875,123457,123866,124189,124484,124778,125209,125540,126057,126279,126639,127062,127443,127860,128204,128528,128722,129074,129476,129921,130180,130568,130891,131315,131753,132220,132607,132852,133340,133584,134022,134267,134676,135071,135473,135775,136235,136637,137003,137571,137973,138346,138662,139022,139532,140049,140616,141090,141485,141758,142204,142685,143101,143540,143999,144480,144847,145220,145773,146226,146693,147145,147497,147943,148488,148855,149329,149896,150406,150801,151203,151757,152123,152561,153186,153696,154177,154601,155096,155527,156066,156684,157323,157718,158185,158860,159399,159844,160254,160800,161295,161899,162430,162969,163529,164032,164427,165073,165590,166201,166733,167099,167752,168262,168715,169290,170029,170633,171085,171746,172098,172687,173319,173980,174533,175086,175416,176178,176889,177499,178002,178663,179137,179870,180423,181062,181795,182614,183145,183763,184323,184869,185415,186219,187017,187526,188159,188805,189358,189969,190874,191355,192195,193122,193775,194566,195377,196110,196620,197388,198085,199019,199629,200290,201109,201971,202775,203731,204456,205297,206144,206891,207882,208723,209441,210073,210935,211668,212343,213126,214095,215022,215740,216566,217292,218304,218958,219633,220560,221522,222830,223806,224812,225782,226730,227750,228597,229660,230580,231535,232411,233482,234537,235651,236778,237978,238883,239867,240952,242086,243315,244277,245527,246432,247394,248407,249607,250734,251819,252896,254211,255310,256416,257544,258679,259907,261063,261932,263254,264439,265595,266630,267714,269115,270013,271083,272570,274287,275529,276714,278323,279738,281225,282654,284271,285779,287122,288982,290871,292351,294247,296086,297788,299606,300920,302867,304828,306609,308886,310775,312908,314424,316708,319373,322052,323998,325866,327927,330096,332574,334930,337688,340202,342214,344483,346839,349662,352557,355559,358798,361356,363518,366671,370118,373839,378142,381683,385655,389792,393915,397413,402225,406614,410715,415599,422509,428370,435187,441407,449667,457977,466827,472932,485121,496269,506475,520905,542037,565101,592955,630981,692745,831932]},"Eigen-PC-raw_coding":{"reach_p":0.9169059097557012,"reach_n":0.8584526973282608,"a_cov":0.9218222575361297,"fb":[0,0,0,0,0,0,7,36,36,36,43,43,43,43,57,57,57,57,57,57,57,57,57,57,57,57,57,57,57,65,65,79,79,79,86,86,93,93,93,115,115,115,115,115,115,115,122,122,122,129,129,136,136,144,144,144,144,151,151,158,158,158,165,165,165,165,172,172,172,172,180,180,194,194,194,194,194,201,201,201,201,208,208,215,215,215,215,215,223,223,223,237,237,237,237,237,237,251,251,259,259,259,259,259,259,266,266,266,266,266,266,266,266,266,273,273,273,273,273,273,287,287,294,294,294,302,302,309,309,323,323,338,338,345,345,359,359,374,381,381,395,395,395,395,402,402,409,409,417,431,431,431,438,438,438,438,460,460,467,467,467,467,467,474,474,481,481,496,496,510,510,532,532,532,539,539,539,539,553,567,567,575,575,575,582,582,582,582,596,625,625,625,625,625,632,632,646,661,661,675,690,690,697,697,697,697,704,704,725,733,733,740,747,747,754,783,783,790,797,797,812,819,819,819,833,840,840,848,848,848,855,869,869,876,876,876,891,891,891,898,898,905,934,934,948,948,955,955,955,955,962,962,962,970,970,977,984,1006,1006,1020,1034,1034,1041,1041,1056,1056,1056,1063,1085,1085,1092,1113,1113,1128,1149,1149,1149,1171,1178,1178,1178,1185,1192,1192,1221,1228,1235,1250,1279,1279,1293,1293,1314,1314,1322,1343,1358,1358,1372,1379,1379,1379,1393,1415,1429,1444,1444,1465,1472,1501,1508,1508,1523,1523,1537,1537,1544,1573,1573,1580,1609,1616,1623,1623,1630,1638,1659,1659,1666,1688,1709,1717,1717,1717,1717,1731,1745,1767,1767,1767,1788,1803,1817,1839,1839,1868,1868,1882,1903,1925,1925,1925,1939,1954,1982,2018,2047,2061,2061,2069,2097,2112,2112,2112,2112,2119,2126,2140,2140,2148,2148,2148,2169,2176,2198,2205,2212,2212,2234,2241,2248,2255,2263,2277,2284,2291,2291,2306,2327,2349,2377,2377,2392,2399,2406,2435,2449,2456,2464,2478,2485,2485,2492,2521,2536,2571,2586,2593,2607,2622,2629,2643,2658,2679,2694,2701,2708,2715,2722,2751,2765,2765,2780,2801,2816,2823,2823,2823,2830,2844,2844,2859,2873,2873,2880,2880,2887,2909,2909,2959,2959,2974,2995,3010,3010,3045,3045,3053,3074,3081,3081,3081,3103,3110,3139,3146,3153,3153,3168,3189,3189,3203,3225,3247,3247,3254,3275,3290,3297,3333,3354,3376,3376,3412,3419,3476,3505,3520,3527,3534,3541,3548,3563,3570,3591,3634,3634,3656,3670,3685,3721,3721,3721,3749,3771,3792,3814,3821,3836,3857,3871,3907,3929,3936,3958,3979,3986,3994,4001,4022,4044,4044,4065,4080,4123,4159,4195,4231,4252,4274,4281,4288,4310,4324,4324,4360,4381,4403,4425,4446,4482,4532,4539,4561,4597,4633,4647,4662,4697,4712,4762,4805,4820,4841,4856,4856,4899,4913,4927,4949,4963,4978,4978,4992,5006,5035,5042,5042,5078,5085,5100,5121,5186,5207,5215,5258,5272,5294,5337,5358,5365,5416,5430,5445,5452,5473,5480,5509,5538,5588,5603,5624,5638,5667,5682,5696,5725,5725,5753,5775,5825,5861,5883,5897,5904,5940,5954,5976,5983,5990,5998,6048,6062,6084,6084,6105,6120,6156,6184,6192,6213,6227,6227,6271,6285,6292,6306,6314,6328,6350,6364,6364,6407,6429,6464,6479,6515,6558,6630,6651,6658,6694,6730,6745,6788,6802,6831,6831,6874,6903,6910,6910,6974,7003,7039,7089,7125,7140,7168,7197,7240,7255,7298,7319,7334,7377,7384,7398,7405,7463,7492,7520,7542,7578,7599,7628,7657,7686,7729,7765,7786,7829,7844,7915,7958,8002,8030,8037,8088,8109,8145,8160,8195,8246,8253,8282,8289,8325,8361,8389,8418,8461,8497,8504,8547,8555,8583,8612,8705,8734,8799,8835,8849,8892,8899,8907,8928,8942,8964,9036,9043,9079,9101,9122,9151,9180,9223,9230,9273,9302,9345,9381,9424,9481,9539,9553,9567,9625,9661,9682,9761,9812,9883,9912,10006,10092,10120,10192,10199,10214,10307,10343,10386,10422,10451,10494,10537,10573,10602,10630,10674,10702,10738,10760,10810,10867,10889,10918,10939,10975,11004,11054,11090,11112,11148,11162,11219,11234,11277,11320,11334,11356,11413,11456,11507,11579,11650,11708,11744,11780,11801,11823,11859,11923,11966,12045,12124,12218,12247,12275,12376,12455,12484,12512,12555,12598,12634,12670,12706,12742,12785,12821,12857,12907,12965,12986,13037,13094,13137,13159,13195,13238,13338,13381,13410,13439,13482,13525,13590,13611,13676,13705,13741,13762,13848,13913,13985,14013,14049,14057,14092,14128,14207,14294,14351,14394,14452,14473,14538,14595,14660,14696,14775,14804,14818,14883,14962,15012,15041,15084,15141,15184,15220,15263,15299,15349,15378,15436,15536,15587,15644,15673,15730,15780,15867,15931,15996,16096,16111,16168,16240,16290,16319,16398,16441,16506,16542,16592,16664,16707,16772,16786,16887,16937,16987,17052,17131,17210,17253,17332,17404,17519,17569,17619,17662,17677,17720,17828,17899,17971,18007,18079,18108,18187,18237,18280,18373,18424,18460,18517,18610,18668,18747,18776,18840,18869,18998,19049,19077,19113,19178,19257,19300,19444,19494,19573,19724,19788,19882,19925,19997,20097,20169,20255,20277,20385,20435,20514,20550,20629,20772,20830,20902,20959,20995,21088,21139,21175,21203,21225,21282,21354,21405,21505,21534,21598,21685,21728,21800,21850,21914,21965,22058,22166,22252,22338,22403,22511,22554,22640,22676,22740,22784,22877,22992,23035,23107,23164,23222,23315,23373,23452,23545,23602,23681,23746,23804,23875,23983,24048,24105,24148,24249,24299,24378,24457,24515,24644,24737,24845,24917,24989,25068,25104,25161,25240,25290,25341,25420,25477,25549,25621,25678,25779,25858,25915,25966,26102,26217,26289,26368,26411,26497,26547,26612,26648,26720,26813,26935,27000,27079,27122,27201,27287,27373,27467,27603,27675,27797,27883,27984,28099,28171,28235,28314,28393,28494,28573,28616,28652,28810,28882,28946,28989,29083,29140,29183,29270,29349,29449,29492,29578,29679,29780,29938,29981,30067,30203,30275,30404,30462,30498,30577,30649,30807,30958,30993,31101,31173,31274,31432,31511,31604,31690,31819,31898,31977,32049,32092,32200,32279,32329,32401,32480,32610,32689,32789,32832,32926,33005,33084,33184,33270,33342,33471,33558,33658,33752,33874,33996,34068,34175,34254,34355,34484,34527,34599,34664,34779,34872,34944,35009,35088,35203,35317,35461,35590,35655,35748,35827,35892,35978,36057,36100,36230,36352,36424,36510,36610,36689,36725,36804,36905,36969,37005,37127,37185,37300,37436,37573,37616,37731,37810,37874,38011,38162,38226,38341,38420,38514,38564,38736,38866,38945,39060,39124,39261,39333,39440,39519,39598,39677,39785,39957,40051,40173,40266,40374,40568,40647,40755,40834,40949,41021,41078,41186,41265,41416,41487,41624,41753,41854,41990,42098,42170,42313,42443,42565,42701,42802,42910,43039,43118,43211,43262,43341,43470,43534,43707,43958,44059,44188,44296,44475,44612,44720,44870,44935,45036,45237,45359,45424,45610,45775,45898,45969,46113,46235,46314,46508,46580,46752,46831,46997,47068,47169,47305,47420,47521,47629,47758,47937,48074,48189,48282,48412,48548,48670,48821,48922,49072,49194,49345,49518,49633,49776,49913,50013,50143,50243,50315,50487,50581,50703,50832,50933,51127,51198,51292,51414,51471,51586,51744,51874,52017,52139,52355,52484,52714,52908,53109,53238,53382,53540,53712,53899,54093,54244,54402,54524,54646,54740,54898,55020,55170,55372,55494,55680,55795,55939,56169,56291,56427,56585,56772,56973,57146,57311,57491,57634,57785,58000,58166,58338,58467,58647,58805,58963,59150,59344,59523,59559,59760,59925,60004,60127,60306,60536,60672,60816,60960,61046,61240,61455,61513,61700,61843,62087,62260,62490,62669,62899,63050,63222,63366,63531,63739,63883,64005,64149,64271,64379,64530,64702,64889,65140,65277,65456,65600,65794,65937,66088,66246,66390,66526,66684,66864,67051,67223,67446,67582,67819,67984,68186,68322,68451,68638,68825,68997,69162,69371,69529,69665,69809,69988,70154,70348,70549,70678,70958,71095,71253,71389,71583,71806,71913,72057,72244,72459,72596,72797,72933,73048,73314,73580,73795,73939,74162,74391,74564,74715,74851,75088,75311,75548,75778,75914,76223,76482,76661,76862,77006,77178,77315,77458,77638,77854,78026,78205,78428,78601,78859,79017,79161,79355,79498,79685,79951,80116,80353,80576,80684,80913,81172,81380,81610,81840,82077,82213,82422,82637,82860,83032,83269,83485,83743,83952,84131,84404,84584,84792,85087,85316,85546,85661,85869,86063,86207,86430,86638,86861,87112,87371,87593,87830,88017,88247,88534,88721,89001,89152,89403,89604,89813,89992,90287,90524,90646,90818,91048,91185,91335,91522,91702,92018,92241,92470,92808,92988,93253,93512,93806,94007,94302,94517,94711,94927,95135,95458,95652,95832,96169,96471,96737,96967,97175,97304,97462,97714,97929,98145,98331,98518,98885,99165,99337,99509,99790,100098,100278,100544,100809,101025,101312,101585,101937,102174,102404,102569,102799,103115,103388,103604,103855,104092,104358,104530,104789,104997,105213,105414,105658,105902,106182,106498,106699,106979,107195,107547,107841,107992,108136,108423,108682,108955,109192,109479,109788,109953,110169,110578,110801,111117,111354,111670,111914,112158,112517,112726,113070,113372,113552,113853,114184,114507,114744,115082,115434,115663,115936,116159,116518,116849,117064,117366,117603,117897,118256,118587,118802,119190,119463,119722,119973,120145,120447,120684,120957,121244,121682,122056,122379,122738,123083,123313,123643,123952,124153,124347,124692,124972,125281,125576,125820,126287,126617,126883,127105,127414,127644,127996,128312,128628,129074,129332,129684,130093,130438,130661,130998,131343,131738,131997,132212,132464,132737,132995,133283,133584,133907,134101,134597,134949,135315,135610,136019,136393,136773,137147,137563,137829,138296,138641,138943,139381,139912,140178,140587,140947,141219,141636,142074,142354,142735,143130,143396,143726,144200,144459,144890,145227,145644,145946,146276,146621,146973,147512,147921,148230,148690,148991,149379,149796,150234,150543,151045,151426,151792,152051,152417,152863,153243,153775,154141,154687,155039,155492,155937,156260,156562,157093,157553,157962,158408,158817,159191,159507,160017,160534,160965,161381,161690,162164,162646,163105,163551,163967,164592,165080,165504,166000,166467,166797,167128,167515,167867,168356,168851,169160,169670,170288,170697,171229,171703,172299,172852,173348,173721,174267,174677,175294,175704,176185,176716,177083,177650,178203,178799,179209,179798,180322,180839,181278,181766,182341,182894,183353,183813,184323,184840,185329,186119,186837,187685,188259,188755,189416,189839,190471,191111,191657,192303,192885,193546,194099,194652,195313,195995,196591,197065,197776,198351,198882,199507,200211,200908,201583,202186,202811,203587,204291,204973,205670,206360,206970,207674,208428,208938,209771,210461,210913,211546,212321,212961,213585,214419,215058,215704,216423,217162,217809,218599,219403,220186,220876,221996,222636,223196,223936,224776,225724,226658,227333,228037,228992,229861,230515,231176,231930,232885,233596,234394,234947,235622,236505,237288,238107,238847,239910,240492,241275,242388,243164,244105,244679,245469,246310,247251,248019,248838,249908,250699,251611,252552,253600,254556,255475,256193,257199,257817,258600,259576,260402,261358,262327,263462,264446,265430,266644,267434,268490,269532,270702,271672,272735,273978,274897,276089,277260,278352,279587,280492,281441,282482,283524,284256,285233,286397,287632,288630,289794,290958,292042,292990,293974,295073,296244,297106,298148,299347,300583,301897,302852,304088,304835,305919,307205,308354,309173,310243,311306,312700,313863,315250,316507,317857,318762,319882,320953,322044,323366,324472,325708,326936,328100,329622,330958,332093,333372,334614,335965,337157,338500,339628,340784,342257,343830,345058,345984,347177,348549,349827,350991,352126,353699,355221,356428,358245,359919,361198,362713,363934,364997,366664,367885,369321,370607,371706,373480,374715,376094,377632,379557,380591,382731,384197,385468,386890,388406,390417,392198,394303,395940,397808,399697,401284,403281,404703,406693,408855,410945,412762,414651,416849,418681,421073,423113,425045,427472,430446,433348,435510,437981,440387,443353,445882,449294,451563,454673,457432,460556,463307,467214,470906,474153,478570,482226,486787,490939,494387,498962,502518,507459,511762,516136,521092,526651,532635,538050,543423,550620,556007,563355,571903,580730,589788,599441,608994,618583,631139,645576,659546,675276,691667,717274,752419,804005,884013],"fa":[0,0,0,7,7,7,36,43,43,43,43,43,57,57,57,57,57,57,57,57,57,57,57,57,57,57,65,65,65,79,79,86,86,86,93,93,115,115,115,115,115,115,115,115,122,122,129,129,129,136,136,144,144,144,144,151,151,158,158,165,165,165,165,165,172,172,172,172,180,180,194,194,194,194,194,201,201,201,201,208,208,215,215,215,215,223,223,223,223,237,237,237,237,237,237,251,251,259,259,259,259,259,259,266,266,266,266,266,266,266,266,266,273,273,273,273,273,273,287,287,294,294,294,302,302,309,309,323,323,338,338,345,345,359,359,374,374,381,395,395,395,395,402,402,409,409,417,417,431,438,438,438,438,438,438,460,467,467,467,467,467,467,474,481,481,496,496,510,510,532,532,532,539,539,539,539,553,553,567,575,575,575,575,582,582,582,596,596,625,625,625,625,632,632,646,646,661,675,675,690,697,697,697,697,697,704,725,725,733,740,740,747,754,754,783,790,790,797,812,812,819,819,819,833,840,848,848,848,855,855,869,876,876,876,891,891,891,898,898,905,905,934,948,948,948,955,955,955,955,962,962,962,970,977,977,984,1006,1020,1020,1034,1041,1041,1056,1056,1056,1063,1063,1085,1092,1092,1113,1128,1128,1149,1149,1171,1171,1178,1178,1185,1185,1192,1221,1221,1228,1235,1250,1279,1293,1293,1293,1314,1322,1322,1343,1358,1372,1372,1379,1379,1393,1393,1415,1429,1444,1465,1465,1472,1501,1508,1523,1523,1523,1537,1544,1544,1573,1580,1580,1609,1616,1623,1630,1630,1638,1659,1666,1666,1688,1709,1717,1717,1717,1717,1731,1745,1767,1767,1788,1788,1803,1817,1839,1868,1868,1868,1882,1903,1925,1925,1939,1939,1954,1982,2018,2047,2061,2069,2069,2097,2112,2112,2112,2112,2119,2126,2140,2148,2148,2148,2148,2169,2176,2198,2205,2212,2234,2234,2241,2248,2255,2263,2277,2284,2291,2291,2306,2327,2349,2377,2377,2392,2399,2406,2435,2449,2456,2464,2478,2485,2492,2492,2521,2536,2571,2586,2593,2607,2622,2629,2643,2658,2679,2694,2701,2708,2715,2722,2751,2765,2765,2780,2801,2816,2823,2823,2823,2830,2844,2844,2859,2873,2873,2880,2880,2887,2909,2909,2959,2959,2974,2995,3010,3024,3024,3053,3053,3074,3081,3081,3081,3103,3110,3139,3146,3153,3153,3168,3189,3189,3203,3225,3247,3247,3254,3275,3290,3297,3333,3354,3376,3376,3412,3419,3462,3505,3520,3527,3534,3541,3548,3563,3570,3591,3627,3656,3656,3670,3678,3721,3721,3721,3749,3771,3792,3814,3821,3836,3857,3871,3907,3929,3936,3958,3979,3986,3994,4001,4015,4044,4044,4065,4080,4123,4137,4195,4231,4252,4267,4281,4288,4310,4324,4324,4338,4381,4403,4425,4446,4482,4511,4539,4561,4597,4633,4647,4662,4676,4712,4762,4791,4820,4841,4856,4856,4870,4913,4927,4935,4963,4978,4978,4992,5006,5014,5042,5042,5057,5085,5100,5121,5157,5207,5215,5229,5272,5294,5330,5358,5365,5394,5430,5445,5452,5459,5480,5509,5538,5574,5603,5624,5638,5653,5682,5696,5703,5725,5753,5775,5796,5861,5883,5897,5904,5926,5954,5976,5983,5990,5998,6033,6062,6084,6084,6105,6120,6156,6170,6192,6213,6220,6227,6271,6285,6292,6306,6314,6328,6350,6364,6364,6371,6429,6464,6479,6479,6558,6587,6651,6658,6694,6701,6745,6773,6802,6831,6831,6859,6903,6910,6910,6939,7003,7032,7061,7125,7140,7168,7197,7204,7255,7283,7319,7334,7362,7384,7391,7405,7441,7492,7506,7542,7571,7599,7607,7657,7686,7729,7757,7786,7808,7844,7887,7958,7973,8030,8037,8059,8109,8116,8160,8181,8224,8253,8267,8289,8296,8332,8375,8418,8418,8483,8504,8519,8555,8569,8591,8648,8734,8770,8820,8849,8878,8892,8907,8914,8942,8950,9000,9043,9057,9101,9115,9144,9180,9201,9230,9259,9302,9330,9381,9417,9438,9496,9546,9567,9603,9639,9682,9711,9812,9862,9912,9941,10077,10099,10149,10199,10214,10264,10322,10357,10415,10451,10465,10494,10551,10587,10630,10666,10702,10709,10760,10788,10853,10882,10918,10925,10961,11004,11011,11076,11112,11148,11162,11176,11234,11255,11291,11334,11349,11406,11456,11507,11528,11636,11708,11737,11758,11787,11823,11830,11902,11930,12010,12081,12189,12247,12247,12311,12448,12469,12512,12519,12570,12634,12634,12685,12713,12757,12821,12843,12900,12922,12972,13015,13073,13116,13159,13180,13223,13281,13367,13410,13425,13468,13496,13568,13604,13662,13697,13733,13755,13784,13863,13956,13992,14021,14057,14085,14092,14179,14258,14301,14351,14430,14466,14495,14574,14638,14674,14732,14804,14818,14840,14962,14983,15026,15048,15120,15163,15191,15249,15292,15335,15371,15421,15486,15565,15615,15658,15716,15759,15838,15917,15960,16068,16104,16147,16204,16276,16319,16355,16434,16477,16513,16571,16621,16693,16736,16786,16836,16901,16973,17023,17095,17152,17217,17289,17353,17440,17555,17619,17641,17669,17698,17770,17856,17921,17986,18036,18093,18115,18223,18273,18323,18395,18445,18488,18582,18632,18704,18754,18812,18855,18941,19013,19063,19099,19142,19214,19286,19350,19458,19523,19609,19752,19810,19911,19961,20033,20133,20191,20255,20334,20399,20449,20543,20586,20658,20816,20887,20930,20974,21038,21096,21139,21175,21211,21246,21311,21376,21426,21512,21563,21627,21699,21764,21800,21900,21943,22001,22116,22202,22302,22360,22424,22539,22597,22647,22726,22784,22820,22906,23006,23064,23150,23193,23279,23337,23394,23502,23567,23660,23732,23760,23832,23904,24026,24062,24134,24177,24270,24314,24414,24507,24543,24694,24766,24867,24953,25025,25082,25125,25197,25247,25312,25377,25441,25535,25578,25635,25714,25829,25894,25944,26016,26131,26253,26296,26389,26432,26511,26569,26641,26669,26756,26842,26985,27014,27100,27179,27230,27323,27402,27524,27639,27732,27847,27948,28005,28120,28199,28271,28336,28422,28537,28580,28645,28702,28839,28903,28982,29040,29097,29169,29212,29284,29385,29449,29521,29643,29744,29837,29945,30031,30081,30239,30325,30412,30476,30505,30634,30728,30843,30972,31015,31123,31230,31331,31453,31532,31626,31719,31855,31927,32028,32064,32128,32200,32286,32373,32444,32509,32631,32724,32818,32875,32947,33048,33120,33220,33278,33400,33515,33608,33694,33788,33917,34025,34104,34211,34283,34384,34506,34549,34635,34700,34800,34894,34965,35052,35124,35238,35389,35497,35633,35669,35763,35835,35899,36021,36086,36143,36258,36388,36481,36553,36661,36704,36783,36826,36919,36991,37027,37156,37228,37329,37465,37602,37666,37752,37831,37896,38025,38198,38248,38363,38435,38535,38607,38794,38866,38973,39117,39167,39282,39368,39476,39562,39613,39742,39828,39972,40130,40209,40309,40417,40575,40712,40798,40877,40956,41042,41107,41193,41301,41430,41523,41653,41796,41890,42012,42148,42206,42335,42500,42608,42730,42845,42938,43046,43154,43247,43297,43348,43499,43592,43743,43980,44116,44238,44317,44504,44655,44734,44892,44971,45107,45266,45395,45510,45646,45811,45934,45998,46171,46250,46393,46544,46623,46774,46867,47018,47104,47219,47327,47449,47571,47665,47837,47973,48103,48210,48340,48469,48584,48713,48843,48957,49144,49230,49417,49546,49690,49819,49927,50071,50171,50265,50351,50509,50595,50753,50875,50976,51148,51227,51321,51428,51514,51601,51759,51924,52068,52190,52384,52520,52757,52994,53131,53267,53447,53619,53755,53942,54158,54309,54467,54603,54711,54768,54962,55091,55206,55422,55551,55680,55824,56004,56183,56327,56463,56621,56801,56995,57196,57368,57526,57699,57835,58036,58230,58367,58503,58697,58834,59013,59214,59423,59530,59638,59796,59976,60026,60162,60349,60593,60716,60838,60981,61060,61283,61477,61556,61728,61894,62138,62310,62569,62720,62913,63071,63229,63380,63553,63790,63933,64063,64185,64328,64386,64573,64716,64925,65162,65320,65478,65672,65837,65988,66160,66297,66462,66577,66742,66936,67115,67309,67489,67676,67848,68035,68229,68358,68480,68667,68889,69062,69198,69385,69586,69701,69830,70039,70182,70376,70592,70771,71023,71116,71281,71411,71612,71827,71942,72093,72273,72510,72639,72847,72955,73149,73371,73630,73831,73953,74198,74420,74578,74779,74916,75117,75383,75584,75842,75972,76273,76518,76711,76891,77028,77257,77344,77516,77695,77897,78055,78241,78471,78651,78909,79089,79204,79419,79541,79750,80008,80166,80375,80604,80741,80964,81222,81431,81689,81883,82106,82249,82508,82731,82925,83068,83298,83513,83801,84023,84167,84454,84620,84828,85144,85388,85596,85697,85898,86106,86286,86487,86674,86897,87141,87392,87665,87873,88053,88304,88577,88800,89073,89195,89439,89669,89849,90093,90337,90538,90667,90861,91063,91235,91386,91558,91738,92047,92298,92535,92851,93016,93332,93562,93878,94079,94374,94575,94747,94991,95214,95530,95703,95875,96234,96536,96780,97003,97218,97333,97520,97728,98001,98202,98403,98576,98942,99244,99373,99581,99818,100113,100350,100594,100903,101090,101370,101621,101987,102217,102440,102598,102857,103165,103438,103632,103920,104135,104408,104595,104825,105069,105284,105450,105694,105974,106211,106520,106735,107008,107260,107662,107863,108035,108186,108481,108732,109019,109213,109529,109831,110025,110262,110628,110822,111138,111454,111720,111950,112259,112560,112805,113085,113401,113595,113882,114241,114600,114809,115125,115462,115714,115972,116188,116561,116899,117143,117416,117624,117947,118321,118601,118888,119226,119506,119758,119995,120232,120519,120706,121022,121302,121747,122121,122473,122803,123112,123392,123737,123981,124182,124369,124800,125037,125317,125611,125913,126330,126667,126933,127163,127472,127752,128104,128362,128700,129095,129425,129756,130144,130474,130690,131077,131372,131767,132047,132248,132500,132765,133031,133311,133627,133943,134145,134611,135035,135366,135667,136084,136465,136845,137212,137614,137894,138339,138691,139036,139445,139963,140235,140638,140982,141313,141751,142132,142455,142828,143159,143417,143805,144243,144502,144969,145278,145687,145996,146348,146657,147052,147591,147964,148287,148733,149027,149444,149853,150270,150564,151074,151505,151814,152130,152482,152906,153279,153847,154206,154766,155089,155599,155994,156296,156634,157172,157639,158020,158487,158882,159234,159550,160060,160620,161022,161417,161784,162236,162681,163141,163651,163996,164664,165159,165590,166050,166531,166847,167221,167602,167918,168420,168902,169211,169756,170360,170755,171265,171782,172392,172931,173384,173764,174303,174770,175330,175740,176264,176738,177169,177758,178268,178878,179274,179898,180408,180875,181357,181874,182384,182944,183411,183842,184395,184883,185415,186205,186894,187764,188324,188819,189430,189933,190594,191168,191700,192353,192928,193560,194149,194702,195392,196095,196677,197123,197841,198408,198918,199558,200276,200980,201662,202222,202862,203616,204341,205074,205749,206424,207028,207760,208493,208988,209850,210526,210949,211617,212393,213025,213672,214498,215094,215790,216473,217241,217866,218678,219490,220244,220948,222047,222736,223325,223979,224855,225839,226701,227434,228094,229093,229919,230608,231241,232023,232921,233697,234458,235011,235701,236570,237360,238172,238904,239975,240578,241383,242532,243279,244162,244751,245541,246396,247359,248077,248953,249952,250742,251661,252688,253658,254627,255525,256229,257292,257896,258707,259619,260496,261501,262356,263534,264504,265524,266716,267492,268583,269618,270767,271780,272793,274057,274955,276204,277332,278488,279674,280615,281548,282547,283603,284335,285305,286476,287718,288674,289895,291022,292107,293062,294082,295188,296359,297185,298219,299397,300669,301983,302946,304160,304914,305991,307277,308419,309274,310286,311407,312800,313978,315314,316564,317972,318855,319947,321025,322138,323431,324523,325787,327008,328143,329723,331059,332143,333487,334700,336051,337279,338586,339707,340899,342364,343916,345130,346064,347241,348671,349957,351077,352233,353771,355315,356500,358332,360005,361320,362814,364035,365105,366735,367964,369393,370736,371756,373573,374802,376217,377761,379650,380677,382817,384276,385540,386991,388535,390503,392363,394418,396070,397908,399790,401356,403353,404797,406772,408948,411031,412870,414709,416950,418860,421267,423235,425217,427595,430583,433456,435603,438139,440488,443468,445997,449387,451764,454752,457554,460678,463451,467337,471043,474311,478721,482356,486981,491054,494523,499106,502640,507610,511963,516337,521286,526766,532735,538244,543567,550706,556165,563477,572053,580960,590003,599649,609138,618734,631361,645770,659754,675463,691955,717640,752814,804379,884581]},"GERP++_RS":{"reach_p":0.9981462422283612,"reach_n":0.9939387960216798,"a_cov":0.8011314001884251,"fb":[0,0,0,0,0,0,0,0,0,0,0,0,0,0,0,0,0,0,2519,2519,2519,2519,2519,2519,2519,3617,3648,3710,3970,3970,3970,3970,3970,3970,3970,5050,5050,5050,5050,5050,5050,5050,5050,5050,5050,5050,6725,6725,6725,6725,6725,6725,6725,6725,6725,6725,6725,8356,8356,8859,8859,8859,8859,8859,10031,10031,10031,10031,10031,10031,10031,10031,11495,11495,11495,11495,11495,11495,11495,12382,12382,12761,12904,12904,12904,12904,13592,13592,13592,13592,14318,14318,14318,14318,14318,14318,14318,14318,15515,15515,15515,15515,15515,15515,15515,16675,16675,16675,16675,16675,16675,16675,16675,18239,18239,18239,18239,18239,19120,19120,19120,19120,19120,19120,19120,19120,19120,19120,19120,19120,20813,20813,20813,20813,20813,20813,20813,20813,22079,22079,22079,22079,22079,22079,22079,22079,22079,22079,22079,22079,22079,23884,23884,23884,23884,23884,23884,23884,24889,24889,24889,24889,24889,24889,25516,25516,25516,25516,25516,26502,26502,26502,26502,26502,26502,26502,26502,26502,26502,26502,26502,28239,28239,28239,28239,28239,28239,28239,28239,28239,29473,29473,29473,29473,29473,29473,29473,29473,30609,30609,30609,30609,30609,30609,30609,30609,30609,32129,32129,32129,32129,32129,32129,32129,32129,32129,33493,33493,33493,33493,33493,33493,33493,33493,33493,33493,35113,35113,35113,35113,35113,35113,35113,35113,35113,35113,36583,36583,36583,36583,36583,36583,36583,36583,36583,36583,38084,38084,38084,38084,38084,38084,38084,38084,38084,38084,39672,39672,39672,39672,39672,39672,39672,39672,39672,39672,39672,41273,41273,41273,41273,41273,41273,41273,41273,41273,41273,41273,41273,42830,42830,42830,42830,42830,42830,42830,42830,42830,42830,42830,42830,42830,44722,44722,44722,44722,44722,44722,44722,44722,44722,45981,45981,45981,45981,45981,45981,45981,45981,45981,45981,45981,45981,45981,47650,47650,47650,47650,47650,47650,47650,47650,47650,47650,47650,47650,47650,47650,49511,49511,49511,49511,49511,49511,49511,49511,49511,49511,49511,49511,51074,51074,51074,51074,51074,51074,51074,51074,51074,51074,51074,52539,52539,52539,52539,52539,52539,52539,52539,52539,52539,52539,54083,54083,54083,54083,54083,54083,54083,54083,54083,54083,54083,54083,55634,55634,55634,55634,55634,55634,55634,55634,55634,56887,56887,56887,56887,56887,56887,56887,56887,56887,56887,56887,56887,59083,59083,59083,59083,59083,59083,59083,59083,59083,59083,59083,59083,59083,60616,60616,60616,60616,60616,60616,60616,60616,60616,60616,60616,60616,60616,60616,60616,60616,60616,62582,62582,62582,62582,62582,62582,62582,62582,62582,62582,64294,64294,64294,64294,64294,64294,64294,64294,64294,64294,64294,64294,64294,64294,64294,65982,65982,65982,65982,65982,65982,65982,65982,65982,65982,65982,65982,65982,65982,67632,67632,67632,67632,67632,67632,67632,67632,67632,67632,69177,69177,69177,69177,69177,69177,69177,69177,69177,69177,69177,69177,69177,69177,69177,70914,70914,70914,70914,70914,70914,70914,70914,70914,72278,72278,72278,72278,72278,72278,72278,72278,72278,72278,72278,72278,73736,73736,73736,73736,73736,73736,73736,73736,73736,73736,75337,75337,75337,75337,75337,75337,75337,75337,75337,75337,75337,77074,77074,77074,77074,77074,77074,77074,77074,77074,77074,77074,77074,77074,77074,78724,78724,78724,78724,78724,78724,78724,78724,78724,78724,78724,78724,78724,80480,80480,80480,80480,80480,80480,80480,80480,80480,80480,81938,81938,81938,81938,81938,81938,81938,81938,81938,81938,81938,81938,83836,83836,83836,83836,83836,83836,83836,83836,83836,83836,83836,85610,85610,85610,85610,85610,85610,85610,85610,85610,85610,85610,85610,85610,87217,87217,87217,87217,87217,87217,87217,87217,87217,87217,87217,87217,88830,88830,88830,88830,88830,88830,88830,88830,88830,88830,88830,90480,90480,90480,90480,90480,90480,90480,90480,90480,90480,92025,92025,92025,92025,92025,92025,92025,92025,92025,92025,92025,92025,93489,93489,93489,93489,93489,93489,93489,93489,93489,93489,93489,94742,94742,94742,94742,94742,94742,94742,94742,94742,94742,94742,94742,94742,96299,96299,96299,96299,96299,96299,96299,96299,96299,96299,96299,96299,97986,97986,97986,97986,97986,97986,97986,97986,97986,97986,97986,97986,97986,99699,99699,99699,99699,99699,99699,99699,99699,99699,99699,99699,99699,101367,101367,101367,101367,101367,101367,101367,101367,101367,101367,101367,101367,102831,102831,102831,102831,102831,102831,102831,102831,102831,102831,104345,104345,104345,104345,104345,104345,104345,104345,104345,104345,104345,105685,105685,105685,105685,105685,105685,105685,105685,105685,105685,105685,107149,107149,107149,107149,107149,107149,107149,107149,107149,107149,108545,108545,108545,108545,108545,108545,108545,108545,108545,108545,108545,109903,109903,109903,109903,109903,109903,109903,109903,109903,111219,111219,111219,111219,111219,111219,111219,111219,111219,111219,112658,112658,112658,112658,112658,112658,112658,112658,112658,112658,114134,114134,114134,114134,114134,114134,114134,114134,114134,115468,115468,115468,115468,115468,115468,115468,115468,115468,115468,115468,117069,117069,117069,117069,117069,117069,117069,117069,117069,118489,118489,118489,118489,118489,118489,118489,118489,118489,118489,120009,120009,120009,120009,120009,120009,120009,120009,120009,120009,120009,121244,121244,121244,121244,121244,121244,121244,121244,121244,121244,122900,122900,122900,122900,122900,122900,122900,122900,122900,124023,124023,124023,124023,124023,124023,124023,124023,124023,124023,124023,124023,125444,125444,125444,125444,125444,125444,125444,125444,125444,126604,126604,126604,126604,126604,126604,126604,126604,126604,126604,127820,127820,127820,127820,127820,127820,127820,127820,127820,129172,129172,129172,129172,129172,129172,129172,129172,129172,129172,130686,130686,130686,130686,130686,130686,130686,130686,132057,132057,132057,132057,132057,132057,132057,132057,132057,133521,133521,133521,133521,133521,133521,133521,133521,133521,135022,135022,135022,135022,135022,135022,135022,135022,136536,136536,136536,136536,136536,136536,136536,136536,136536,136536,136536,137863,137863,137863,137863,137863,137863,137863,138961,138961,138961,138961,138961,138961,138961,138961,138961,138961,140090,140090,140090,140090,140090,140090,140090,140090,140090,140090,141356,141356,141356,141356,141356,141356,141356,141356,142863,142863,142863,142863,142863,142863,142863,142863,142863,142863,142863,144154,144154,144154,144154,144154,144154,144154,144154,145568,145568,145568,145568,145568,145568,145568,145568,145568,147038,147038,147038,147038,147038,147038,147038,147038,147038,148521,148521,148521,148521,148521,148521,148521,148521,149911,149911,149911,149911,149911,149911,149911,149911,149911,151207,151207,151207,151207,151207,151207,151207,151207,152677,152677,152677,152677,152677,152677,152677,152677,152677,154235,154235,154235,154235,154235,154235,154235,155599,155599,155599,155599,155599,155599,155599,155599,156834,156834,156834,156834,156834,156834,156834,158143,158143,158143,158143,158143,158143,158143,158143,159688,159688,159688,159688,159688,159688,159688,159688,159688,161096,161096,161096,161096,161096,161096,161096,161096,162591,162591,162591,162591,162591,162591,162591,162591,163850,163850,163850,163850,163850,163850,163850,163850,163850,165196,165196,165196,165196,165196,165196,165196,166611,166611,166611,166611,166611,166611,166611,166611,167982,167982,167982,167982,167982,167982,167982,169216,169216,169216,169216,169216,169216,169216,169216,170724,170724,170724,170724,170724,170724,170724,170724,172318,172318,172318,172318,172318,172318,172318,173931,173931,173931,173931,173931,173931,173931,175246,175246,175246,175246,175246,175246,175246,175246,176462,176462,176462,176462,176462,176462,176462,176462,177982,177982,177982,177982,177982,177982,179328,179328,179328,179328,179328,179328,179328,180681,180681,180681,180681,180681,180681,180681,181928,181928,181928,181928,181928,181928,183311,183311,183311,183311,183311,184651,184651,184651,184651,184651,184651,184651,184651,185954,185954,185954,185954,185954,185954,187536,187536,187536,187536,187536,187536,188739,188739,188739,188739,188739,188739,188739,188739,190234,190234,190234,190234,190234,190234,191512,191512,191512,191512,191512,191512,192896,192896,192896,192896,192896,192896,192896,194298,194298,194298,194298,194298,194298,195495,195495,195495,195495,195495,195495,195495,196885,196885,196885,196885,196885,196885,196885,198187,198187,198187,198187,198187,198187,199701,199701,199701,199701,199701,199701,201072,201072,201072,201072,201072,201072,201072,202350,202350,202350,202350,202350,202350,202350,203702,203702,203702,203702,203702,203702,205030,205030,205030,205030,205030,206351,206351,206351,206351,206351,207766,207766,207766,207766,207766,207766,209217,209217,209217,209217,209217,209217,210681,210681,210681,210681,212003,212003,212003,212003,212003,212003,213479,213479,213479,213479,213479,213479,214881,214881,214881,214881,214881,214881,216246,216246,216246,216246,216246,216246,217754,217754,217754,217754,217754,219273,219273,219273,219273,219273,220551,220551,220551,220551,220551,221879,221879,221879,221879,221879,223213,223213,223213,223213,223213,224410,224410,224410,224410,224410,225558,225558,225558,225558,226736,226736,226736,226736,226736,228138,228138,228138,228138,229559,229559,229559,229559,229559,231011,231011,231011,231011,231011,232282,232282,232282,232282,232282,233709,233709,233709,233709,233709,234956,234956,234956,234956,234956,236160,236160,236160,236160,237630,237630,237630,237630,238852,238852,238852,240267,240267,240267,240267,240267,241563,241563,241563,242748,242748,242748,242748,243877,243877,243877,243877,243877,245112,245112,245112,246203,246203,246203,246203,247519,247519,247519,247519,248710,248710,248710,248710,250031,250031,250031,251036,251036,251036,251036,252097,252097,252097,253350,253350,253350,253350,254541,254541,254541,255639,255639,255639,255639,256588,256588,256588,257730,257730,257730,257730,258877,258877,258877,260093,260093,260093,260093,261229,261229,261229,261229,262451,262451,263518,263518,263518,263518,264789,264789,264789,265819,265819,265819,265819,267066,267066,268313,268313,268313,269535,269535,269535,269535,270770,270770,271967,271967,271967,273146,273146,273146,274169,274169,274169,275199,275199,275199,276260,276260,276260,277501,277501,277501,277501,278617,278617,279777,279777,279777,279777,280906,280906,281967,281967,281967,283158,283158,283158,284349,284349,284349,284349,285466,285466,285466,286583,286583,286583,287861,287861,287861,289008,289008,289008,290113,290113,290113,291223,291223,291223,292371,292371,292371,293388,293388,294449,294449,294449,295392,295392,295392,296403,296403,296403,297507,297507,297507,298711,298711,299902,299902,299902,300870,300870,301862,301862,302936,302936,302936,303965,303965,303965,305181,305181,305181,306317,306317,307309,307309,307309,308500,308500,309499,309499,310560,310560,311664,311664,311664,312520,312520,313569,313569,313569,314567,315622,315622,315622,316695,316695,317713,317713,317713,318687,318687,319636,319636,320814,320814,320814,321770,321770,321770,322762,322762,323922,323922,324872,324872,325945,325945,326900,326900,327781,327781,328854,328854,329921,329921,331081,331081,332210,332210,333290,333290,333290,334202,334202,335331,335331,336305,336305,337378,337378,338172,339214,339214,340133,340133,341224,341224,342205,343241,343241,344190,344190,345145,345145,346200,346200,347118,348042,348042,349035,350120,350120,350120,351125,352106,352106,353135,353135,354196,355170,355170,356107,356107,357124,358179,358179,359345,360418,360418,361523,362391,363359,363359,364463,365536,366529,366529,367608,368762,369718,369718,370871,371746,372577,372577,373589,374538,375574,375574,376833,377838,378905,378905,379941,380859,380859,381784,382801,383725,384631,384631,385642,386492,387355,388285,388285,389377,390475,391399,392410,393440,393440,394514,396548,396548,397373,398347,399297,400171,401021,401021,402026,403037,403862,404781,405792,405792,406648,408453,409396,410482,411338,411338,412262,413342,414191,415010,415984,417057,417814,418757,419502,420376,421288,422213,423118,425011,425718,426549,427529,428354,429161,430736,431549,432449,434217,435067,436735,437585,438355,439279,440160,440923,442784,443522,444434,445991,446835,447741,449403,450203,451934,452704,453591,455235,456153,457077,458926,459676,461215,462052,463969,464856,466451,467344,469236,470154,471854,473560,474385,475192,476091,477872,479547,481364,482307,483871,484696,486340,487152,489001,489919,491662,493325,494348,496129,496973,498852,500502,502215,503821,504684,506464,508325,509101,511588,512463,515174,516812,518288,519740,521452,523195,524752,526458,528003,529684,531347,532991,534610,536248,537917,540237,542451,543804,545392,547625,549040,551199,552638,554995,556583,558054,560578,562539,564555,566956,569245,571249,573519,575721,577576,579748,581385,583848,585523,588240,590424,592533,595449,597782,599978,602738,605362,607310,609798,612211,614798,617534,620326,623229,625679,627987,631014,633117,635500,638713,641368,644085,646375,649427,651970,654898,658217,661245,664663,667585,670395,672895,676251,679130,682604,685302,688361,692641,695414,698125,701022,704329,707282,710781,714366,717946,722146,725185,729460,733170,737692,741489,744491,748921,752860,756979,760497,764548,769256,773667,778741,782240,786266,790981,797023,800938,805132,810113,814592,818780,823004,827682,832049,836603,840778,845778,849705,853638,857838,862577,868179,873278,877820,882646,888695,893980,898366,903726,908670,914123,920842,926338,931109,937368,943727,950569,958634,964186,972400,979820,988257,996358],"fa":[2519,2519,2519,2519,2519,2519,2519,2519,2519,2519,2519,2519,2519,2519,2519,2519,2519,2519,3617,3617,3617,3617,3617,3617,3617,3648,3710,3908,5050,5050,5050,5050,5050,5050,5050,6725,6725,6725,6725,6725,6725,6725,6725,6725,6725,6725,8356,8356,8356,8356,8356,8356,8356,8356,8356,8356,8356,8859,8859,10031,10031,10031,10031,10031,11495,11495,11495,11495,11495,11495,11495,11495,12382,12382,12382,12382,12382,12382,12382,12761,12761,12904,13592,13592,13592,13592,14318,14318,14318,14318,15515,15515,15515,15515,15515,15515,15515,15515,16675,16675,16675,16675,16675,16675,16675,18239,18239,18239,18239,18239,18239,18239,18239,19120,19120,19120,19120,19120,20813,20813,20813,20813,20813,20813,20813,20813,20813,20813,20813,20813,22079,22079,22079,22079,22079,22079,22079,22079,23884,23884,23884,23884,23884,23884,23884,23884,23884,23884,23884,23884,23884,24889,24889,24889,24889,24889,24889,24889,25516,25516,25516,25516,25516,25516,26502,26502,26502,26502,26502,28239,28239,28239,28239,28239,28239,28239,28239,28239,28239,28239,28239,29473,29473,29473,29473,29473,29473,29473,29473,29473,30609,30609,30609,30609,30609,30609,30609,30609,32129,32129,32129,32129,32129,32129,32129,32129,32129,33493,33493,33493,33493,33493,33493,33493,33493,33493,35113,35113,35113,35113,35113,35113,35113,35113,35113,35113,36583,36583,36583,36583,36583,36583,36583,36583,36583,36583,38084,38084,38084,38084,38084,38084,38084,38084,38084,38084,39672,39672,39672,39672,39672,39672,39672,39672,39672,39672,41273,41273,41273,41273,41273,41273,41273,41273,41273,41273,41273,42830,42830,42830,42830,42830,42830,42830,42830,42830,42830,42830,42830,44722,44722,44722,44722,44722,44722,44722,44722,44722,44722,44722,44722,44722,45981,45981,45981,45981,45981,45981,45981,45981,45981,47650,47650,47650,47650,47650,47650,47650,47650,47650,47650,47650,47650,47650,49511,49511,49511,49511,49511,49511,49511,49511,49511,49511,49511,49511,49511,49511,51074,51074,51074,51074,51074,51074,51074,51074,51074,51074,51074,51074,52539,52539,52539,52539,52539,52539,52539,52539,52539,52539,52539,54083,54083,54083,54083,54083,54083,54083,54083,54083,54083,54083,55634,55634,55634,55634,55634,55634,55634,55634,55634,55634,55634,55634,56887,56887,56887,56887,56887,56887,56887,56887,56887,59083,59083,59083,59083,59083,59083,59083,59083,59083,59083,59083,59083,60616,60616,60616,60616,60616,60616,60616,60616,60616,60616,60616,60616,60616,62582,62582,62582,62582,62582,62582,62582,62582,62582,62582,62582,62582,62582,62582,62582,62582,62582,64294,64294,64294,64294,64294,64294,64294,64294,64294,64294,65982,65982,65982,65982,65982,65982,65982,65982,65982,65982,65982,65982,65982,65982,65982,67632,67632,67632,67632,67632,67632,67632,67632,67632,67632,67632,67632,67632,67632,69177,69177,69177,69177,69177,69177,69177,69177,69177,69177,70914,70914,70914,70914,70914,70914,70914,70914,70914,70914,70914,70914,70914,70914,70914,72278,72278,72278,72278,72278,72278,72278,72278,72278,73736,73736,73736,73736,73736,73736,73736,73736,73736,73736,73736,73736,75337,75337,75337,75337,75337,75337,75337,75337,75337,75337,77074,77074,77074,77074,77074,77074,77074,77074,77074,77074,77074,78724,78724,78724,78724,78724,78724,78724,78724,78724,78724,78724,78724,78724,78724,80480,80480,80480,80480,80480,80480,80480,80480,80480,80480,80480,80480,80480,81938,81938,81938,81938,81938,81938,81938,81938,81938,81938,83836,83836,83836,83836,83836,83836,83836,83836,83836,83836,83836,83836,85610,85610,85610,85610,85610,85610,85610,85610,85610,85610,85610,87217,87217,87217,87217,87217,87217,87217,87217,87217,87217,87217,87217,87217,88830,88830,88830,88830,88830,88830,88830,88830,88830,88830,88830,88830,90480,90480,90480,90480,90480,90480,90480,90480,90480,90480,90480,92025,92025,92025,92025,92025,92025,92025,92025,92025,92025,93489,93489,93489,93489,93489,93489,93489,93489,93489,93489,93489,93489,94742,94742,94742,94742,94742,94742,94742,94742,94742,94742,94742,96299,96299,96299,96299,96299,96299,96299,96299,96299,96299,96299,96299,96299,97986,97986,97986,97986,97986,97986,97986,97986,97986,97986,97986,97986,99699,99699,99699,99699,99699,99699,99699,99699,99699,99699,99699,99699,99699,101367,101367,101367,101367,101367,101367,101367,101367,101367,101367,101367,101367,102831,102831,102831,102831,102831,102831,102831,102831,102831,102831,102831,102831,104345,104345,104345,104345,104345,104345,104345,104345,104345,104345,105685,105685,105685,105685,105685,105685,105685,105685,105685,105685,105685,107149,107149,107149,107149,107149,107149,107149,107149,107149,107149,107149,108545,108545,108545,108545,108545,108545,108545,108545,108545,108545,109903,109903,109903,109903,109903,109903,109903,109903,109903,109903,109903,111219,111219,111219,111219,111219,111219,111219,111219,111219,112658,112658,112658,112658,112658,112658,112658,112658,112658,112658,114134,114134,114134,114134,114134,114134,114134,114134,114134,114134,115468,115468,115468,115468,115468,115468,115468,115468,115468,117069,117069,117069,117069,117069,117069,117069,117069,117069,117069,117069,118489,118489,118489,118489,118489,118489,118489,118489,118489,120009,120009,120009,120009,120009,120009,120009,120009,120009,120009,121244,121244,121244,121244,121244,121244,121244,121244,121244,121244,121244,122900,122900,122900,122900,122900,122900,122900,122900,122900,122900,124023,124023,124023,124023,124023,124023,124023,124023,124023,125444,125444,125444,125444,125444,125444,125444,125444,125444,125444,125444,125444,126604,126604,126604,126604,126604,126604,126604,126604,126604,127820,127820,127820,127820,127820,127820,127820,127820,127820,127820,129172,129172,129172,129172,129172,129172,129172,129172,129172,130686,130686,130686,130686,130686,130686,130686,130686,130686,130686,132057,132057,132057,132057,132057,132057,132057,132057,133521,133521,133521,133521,133521,133521,133521,133521,133521,135022,135022,135022,135022,135022,135022,135022,135022,135022,136536,136536,136536,136536,136536,136536,136536,136536,137863,137863,137863,137863,137863,137863,137863,137863,137863,137863,137863,138961,138961,138961,138961,138961,138961,138961,140090,140090,140090,140090,140090,140090,140090,140090,140090,140090,141356,141356,141356,141356,141356,141356,141356,141356,141356,141356,142863,142863,142863,142863,142863,142863,142863,142863,144154,144154,144154,144154,144154,144154,144154,144154,144154,144154,144154,145568,145568,145568,145568,145568,145568,145568,145568,147038,147038,147038,147038,147038,147038,147038,147038,147038,148521,148521,148521,148521,148521,148521,148521,148521,148521,149911,149911,149911,149911,149911,149911,149911,149911,151207,151207,151207,151207,151207,151207,151207,151207,151207,152677,152677,152677,152677,152677,152677,152677,152677,154235,154235,154235,154235,154235,154235,154235,154235,154235,155599,155599,155599,155599,155599,155599,155599,156834,156834,156834,156834,156834,156834,156834,156834,158143,158143,158143,158143,158143,158143,158143,159688,159688,159688,159688,159688,159688,159688,159688,161096,161096,161096,161096,161096,161096,161096,161096,161096,162591,162591,162591,162591,162591,162591,162591,162591,163850,163850,163850,163850,163850,163850,163850,163850,165196,165196,165196,165196,165196,165196,165196,165196,165196,166611,166611,166611,166611,166611,166611,166611,167982,167982,167982,167982,167982,167982,167982,167982,169216,169216,169216,169216,169216,169216,169216,170724,170724,170724,170724,170724,170724,170724,170724,172318,172318,172318,172318,172318,172318,172318,172318,173931,173931,173931,173931,173931,173931,173931,175246,175246,175246,175246,175246,175246,175246,176462,176462,176462,176462,176462,176462,176462,176462,177982,177982,177982,177982,177982,177982,177982,177982,179328,179328,179328,179328,179328,179328,180681,180681,180681,180681,180681,180681,180681,181928,181928,181928,181928,181928,181928,181928,183311,183311,183311,183311,183311,183311,184651,184651,184651,184651,184651,185954,185954,185954,185954,185954,185954,185954,185954,187536,187536,187536,187536,187536,187536,188739,188739,188739,188739,188739,188739,190234,190234,190234,190234,190234,190234,190234,190234,191512,191512,191512,191512,191512,191512,192896,192896,192896,192896,192896,192896,194298,194298,194298,194298,194298,194298,194298,195495,195495,195495,195495,195495,195495,196885,196885,196885,196885,196885,196885,196885,198187,198187,198187,198187,198187,198187,198187,199701,199701,199701,199701,199701,199701,201072,201072,201072,201072,201072,201072,202350,202350,202350,202350,202350,202350,202350,203702,203702,203702,203702,203702,203702,203702,205030,205030,205030,205030,205030,205030,206351,206351,206351,206351,206351,207766,207766,207766,207766,207766,209217,209217,209217,209217,209217,209217,210681,210681,210681,210681,210681,210681,212003,212003,212003,212003,213479,213479,213479,213479,213479,213479,214881,214881,214881,214881,214881,214881,216246,216246,216246,216246,216246,216246,217754,217754,217754,217754,217754,217754,219273,219273,219273,219273,219273,220551,220551,220551,220551,220551,221879,221879,221879,221879,221879,223213,223213,223213,223213,223213,224410,224410,224410,224410,224410,225558,225558,225558,225558,225558,226736,226736,226736,226736,228138,228138,228138,228138,228138,229559,229559,229559,229559,231011,231011,231011,231011,231011,232282,232282,232282,232282,232282,233709,233709,233709,233709,233709,234956,234956,234956,234956,234956,236160,236160,236160,236160,236160,237630,237630,237630,237630,238852,238852,238852,238852,240267,240267,240267,241563,241563,241563,241563,241563,242748,242748,242748,243877,243877,243877,243877,245112,245112,245112,245112,245112,246203,246203,246203,247519,247519,247519,247519,248710,248710,248710,248710,250031,250031,250031,250031,251036,251036,251036,252097,252097,252097,252097,253350,253350,253350,254541,254541,254541,254541,255639,255639,255639,256588,256588,256588,256588,257730,257730,257730,258877,258877,258877,258877,260093,260093,260093,261229,261229,261229,261229,262451,262451,262451,262451,263518,263518,264789,264789,264789,264789,265819,265819,265819,267066,267066,267066,267066,268313,268313,269535,269535,269535,270770,270770,270770,270770,271967,271967,273146,273146,273146,274169,274169,274169,275199,275199,275199,276260,276260,276260,277501,277501,277501,278617,278617,278617,278617,279777,279777,280906,280906,280906,280906,281967,281967,283158,283158,283158,284349,284349,284349,285466,285466,285466,285466,286583,286583,286583,287861,287861,287861,289008,289008,289008,290113,290113,290113,291223,291223,291223,292371,292371,292371,293388,293388,293388,294449,294449,295392,295392,295392,296403,296403,296403,297507,297507,297507,298711,298711,298711,299902,299902,300870,300870,300870,301862,301862,302936,302936,303965,303965,303965,305181,305181,305181,306317,306317,306317,307309,307309,308500,308500,308500,309499,309499,310560,310560,311664,311664,312520,312520,312520,313569,313569,314567,314567,314567,315622,316695,316695,316695,317713,317713,318687,318687,318687,319636,319636,320814,320814,321770,321770,321770,322762,322762,322762,323922,323922,324872,324872,325945,325945,326900,326900,327781,327781,328854,328854,329921,329921,331081,331081,332210,332210,333290,333290,334202,334202,334202,335331,335331,336305,336305,337378,337378,338172,338172,339214,340133,340133,341224,341224,342205,342205,343241,344190,344190,345145,345145,346200,346200,347118,347118,348042,349035,349035,350120,351125,351125,351125,352106,353135,353135,354196,354196,355170,356107,356107,357124,357124,358179,359345,359345,360418,361523,361523,362391,363359,364463,364463,365536,366529,367608,367608,368762,369718,370871,370871,371746,372577,373589,373589,374538,375574,376833,376833,377838,378905,379941,379941,380859,381784,381784,382801,383725,384631,385642,385642,386492,387355,388285,389377,389377,390475,391399,392410,393440,394514,394514,395481,397373,397373,398347,399297,400171,401021,402026,402026,403037,403862,404781,405792,406648,406648,407554,409396,410482,411338,412262,412262,413342,414191,415010,415984,417057,417814,418757,419502,420376,421288,422213,423118,423999,425718,426549,427529,428354,429161,429973,431549,432449,433330,435067,435867,437585,438355,439279,440160,440923,441767,443522,444434,445228,446835,447741,448560,450203,451122,452704,453591,454391,456153,457077,458014,459676,460439,462052,462989,464856,465644,467344,468393,470154,470986,472698,474385,475192,476091,477059,478641,480378,482307,483101,484696,485539,487152,488046,489919,490812,492339,494348,495279,496973,497866,499696,501377,503052,504684,505701,507432,509101,509944,512463,513282,515974,517513,518983,520702,522277,523890,525584,527321,528872,530528,532160,533785,535392,537048,538748,540876,543146,544567,546180,548270,549679,551893,553457,555802,557365,558848,560678,562675,564691,567111,569319,571398,573600,575864,577738,579810,581534,584010,585622,588284,590579,592589,595610,597943,600207,602968,605536,607428,609959,612397,614916,617695,620400,623421,625803,628155,631076,633266,635667,638843,641554,644197,646592,649563,652206,654979,658354,661356,664849,667796,670544,673180,676413,679303,682796,685488,688578,692753,695638,698715,701680,704850,707759,711333,714894,718603,722661,725682,729950,733660,738188,741848,745018,749349,753362,757500,761005,765118,769759,774151,779200,782662,786670,791366,797452,801385,805640,810523,814927,819201,823445,828029,832397,836950,841100,846138,850052,853936,858148,862962,868564,873589,878396,883211,888986,894445,898658,904160,909135,914713,921233,926915,931456,937790,944236,951084,959000,964887,972989,981197,989541,997891]},"GERP_92_mammals":{"reach_p":0.5698138417926079,"reach_n":0.7772769594090481,"a_cov":0.7627901425686393,"fb":[95,492,769,873,1206,1682,2094,2293,2316,2491,2792,3102,3633,3792,4038,4379,4466,4688,4950,5109,5347,5521,5870,6227,6370,6965,7251,7568,7949,8187,8560,8758,9242,9567,9654,9654,9654,9654,9654,9654,9654,9654,9654,9654,9654,9868,10186,10368,10503,10812,10892,11138,11447,11907,12375,12550,12899,12899,12899,13121,13470,13526,13676,14105,14509,14509,15072,15310,15453,15977,16120,16120,16120,16120,16120,16120,16120,16120,16120,16120,16120,16120,16120,16120,16120,18722,18722,19126,19554,19872,19872,19872,19872,19872,20546,20744,20744,20744,20744,21054,21054,21474,21474,21474,21474,22156,22656,22656,22942,22942,22942,22942,22942,23576,23576,23576,23576,23576,24282,24282,24282,24282,24282,24282,24282,24703,24703,24703,24703,24973,24973,24973,24973,24973,25821,25821,25821,25821,25821,25821,26416,26416,26416,26416,26964,26964,26964,26964,27590,27590,27590,28479,28479,28479,28479,29003,29003,29003,29003,29907,29907,29907,29907,30470,30470,30470,30470,30470,31160,31160,31160,31557,31557,31557,31557,31557,32096,32096,32802,32802,32802,32802,33397,33397,33397,33397,33865,33865,33865,33865,33865,34294,34294,34294,34786,34786,34786,34786,35396,35396,35396,35396,36206,36206,36206,36697,36697,36697,37269,37269,37269,37269,37768,37768,37768,38451,38451,38451,38451,39006,39006,39006,39514,39514,39514,39514,39514,39514,39514,40077,40077,40077,40077,40077,40664,40664,40664,40664,41544,41544,41544,41544,41544,42187,42187,42187,42187,42187,43139,43139,43139,43139,43837,43837,43837,43837,43837,44368,44368,44368,44368,44368,45122,45122,45122,45122,45122,45757,45757,45757,45757,45757,45757,45757,46407,46407,46407,46407,46407,46407,46923,46923,46923,46923,46923,46923,46923,47534,47534,47534,47534,48311,48311,48311,48311,48985,48985,48985,48985,48985,48985,49699,49699,49699,49699,49699,49699,50239,50239,50239,50239,50239,51127,51127,51127,51127,51627,51627,51627,51627,52278,52278,52278,52278,53198,53198,53198,53198,53198,53198,53928,53928,53928,53928,54515,54515,54515,54515,54515,54515,55728,55728,55728,56299,56299,56299,56299,56299,57085,57085,57085,57085,57085,57085,57085,57838,57838,57838,57838,57838,57838,57838,58759,58759,58759,58759,58759,58759,58759,58759,60544,60544,60544,60544,60544,61686,61686,61686,61686,61686,61686,61686,62519,62519,62519,62519,62519,62519,63296,63296,63296,63296,63296,63947,63947,63947,63947,63947,64454,64454,64454,64454,64454,64454,65391,65391,65391,65391,65391,65391,66382,66382,66382,66382,66382,66382,66382,66382,66382,66382,67413,67413,67413,67413,67413,67413,67413,67413,68278,68278,68278,68278,68278,68278,69143,69143,69143,69143,69143,69143,69873,69873,69873,69873,69873,69873,69873,70721,70721,70721,70721,70721,70721,70721,70721,70721,70721,70721,71737,71737,71737,71737,71737,71737,71737,72649,72649,72649,72649,72649,72649,72649,73760,73760,73760,73760,73760,73760,74886,74886,74886,74886,74886,74886,74886,74886,75910,75910,75910,75910,75910,75910,75910,75910,75910,76885,76885,76885,76885,76885,76885,76885,76885,78067,78067,78067,78067,78067,78067,78067,78067,78067,79424,79424,79424,79424,79424,79424,79424,80661,80661,80661,80661,80661,80661,80661,80661,80661,82264,82264,82264,82264,82264,82264,82264,82264,82264,82264,82264,82264,83422,83422,83422,83422,83422,83422,84525,84525,84525,84525,84525,84525,84525,84525,84525,84525,85778,85778,85778,85778,85778,85778,85778,85778,85778,87087,87087,87087,87087,87087,87087,87087,88316,88316,88316,88316,88316,88316,88316,88316,89530,89530,89530,89530,89530,89530,89530,89530,89530,89530,90855,90855,90855,90855,90855,90855,90855,90855,90855,90855,92553,92553,92553,92553,92553,92553,92553,92553,92553,92553,92553,92553,92553,94131,94131,94131,94131,94131,94131,94131,94131,94131,94131,94131,96162,96162,96162,96162,96162,96162,96162,96162,96162,97606,97606,97606,97606,97606,97606,97606,97606,97606,97606,97606,99359,99359,99359,99359,99359,99359,99359,99359,99359,99359,99359,99359,101073,101073,101073,101073,101073,101073,101073,101073,101073,101073,101073,101073,101073,101073,101073,103286,103286,103286,103286,103286,103286,103286,103286,103286,103286,103286,103286,103286,103286,103286,103286,103286,103286,103286,103286,103286,103286,105912,105912,105912,105912,105912,105912,105912,105912,105912,105912,105912,105912,105912,105912,105912,108712,108712,108712,108712,108712,108712,108712,108712,108712,108712,108712,108712,108712,108712,108712,108712,108712,108712,108712,108712,108712,108712,108712,108712,111163,111163,111163,111163,111163,111163,111163,111163,111163,111163,111163,111163,111163,111163,111163,111163,111163,111163,111163,111163,111163,111163,111163,111163,114043,114043,114043,114043,114043,114043,114043,114043,114043,114043,114043,114043,114043,114043,114043,114043,116121,116121,116121,116121,116121,116121,116121,116121,116121,116121,116121,116121,116121,116121,116121,116121,116121,116121,116121,118676,118676,118676,118676,118676,118676,118676,118676,118676,118676,118676,118676,118676,118676,118676,118676,118676,118676,118676,118676,118676,121642,121642,121642,121642,121642,121642,121642,121642,121642,121642,123562,123562,123562,123562,123562,123562,123562,123562,123562,124942,124942,124942,124942,124942,124942,124942,126331,126331,126331,126331,126331,126331,126331,126331,127806,127806,127806,127806,127806,127806,127806,127806,129639,129639,129639,129639,129639,129639,129639,129639,129639,131233,131233,131233,131233,131233,131233,131233,131233,131233,131233,131233,132978,132978,132978,132978,132978,132978,132978,132978,132978,132978,134525,134525,134525,134525,134525,134525,134525,134525,134525,134525,134525,134525,136897,136897,136897,136897,136897,136897,136897,136897,136897,136897,136897,136897,139237,139237,139237,139237,139237,139237,139237,139237,139237,139237,139237,139237,139237,139237,141419,141419,141419,141419,141419,141419,141419,141419,141419,141419,141419,141419,141419,141419,141419,143545,143545,143545,143545,143545,143545,143545,143545,143545,143545,143545,143545,143545,143545,145497,145497,145497,145497,145497,145497,145497,145497,145497,145497,145497,145497,145497,145497,147630,147630,147630,147630,147630,147630,147630,147630,147630,147630,147630,147630,147630,147630,147630,149994,149994,149994,149994,149994,149994,149994,149994,149994,149994,151946,151946,151946,151946,151946,151946,151946,151946,153223,153223,153223,153223,153223,153223,153223,154675,154675,154675,154675,154675,154675,154675,155920,155920,155920,155920,155920,155920,155920,157055,157055,157055,157055,157055,157055,158427,158427,158427,158427,158427,158427,158427,158427,159617,159617,159617,159617,159617,159617,159617,159617,161061,161061,161061,161061,161061,161061,161061,162536,162536,162536,162536,162536,162536,162536,162536,164107,164107,164107,164107,164107,164107,164107,164107,164107,165662,165662,165662,165662,165662,165662,165662,165662,167169,167169,167169,167169,167169,167169,167169,167169,167169,167169,167169,169184,169184,169184,169184,169184,169184,169184,169184,169184,170945,170945,170945,170945,170945,170945,170945,170945,172135,172135,172135,172135,172135,172135,172135,172135,172135,172135,172135,173888,173888,173888,173888,173888,173888,173888,174943,174943,174943,174943,174943,176078,176078,176078,176078,176078,176078,177442,177442,177442,177442,177442,177442,177442,178553,178553,178553,178553,178553,179521,179521,179521,179521,180718,180718,180718,180718,180718,180718,181654,181654,181654,181654,181654,182527,182527,182527,182527,182527,183725,183725,183725,183725,183725,184788,184788,184788,184788,184788,184788,185922,185922,185922,185922,185922,185922,187334,187334,187334,187334,187334,187334,188612,188612,188612,188612,188612,189968,189968,189968,189968,189968,189968,191277,191277,191277,191277,192435,192435,192435,192435,192435,193379,193379,193379,194284,194284,194284,195148,195148,195148,195148,196346,196346,196346,196346,197362,197362,197362,197362,198472,198472,198472,198472,199273,199273,199273,199273,200384,200384,200384,200384,201471,201471,201471,201471,202605,202605,202605,203644,203644,203644,203644,204652,204652,204652,204652,205770,205770,205770,205770,206881,206881,206881,206881,207928,207928,207928,207928,208920,208920,208920,209792,209792,209792,210705,210705,210705,210705,211704,211704,211704,212854,212854,212854,212854,214084,214084,214084,214084,215155,215155,215155,216329,216329,216329,216329,217424,217424,217424,218550,218550,218550,218550,218550,219669,219669,219669,219669,220962,220962,220962,220962,222152,222152,222152,223334,223334,223334,223334,223334,224524,224524,224524,224524,225904,225904,225904,225904,227007,227007,227007,227007,228308,228308,228308,229855,229855,229855,229855,229855,231195,231195,231195,232631,233432,233765,234162,234503,234828,235392,235860,236121,236391,236518,237042,237549,237890,238113,238414,238779,239049,239414,239842,240151,240667,241016,241278,241706,242135,242587,242880,243126,243420,243666,243999,244348,244578,244998,245276,245649,246101,246426,246997,247307,247624,247989,248402,248846,249306,249591,249925,250250,250615,250924,251424,251924,252122,252590,252836,253153,253661,253955,254232,254549,255097,255224,255668,256144,256422,256818,257263,257643,257937,258484,258762,259119,259619,260174,260388,260888,261189,261554,261879,262189,262744,263315,263688,263823,264132,264466,264886,265251,265616,266108,266679,267282,267647,267924,268305,268797,269201,269551,269963,270439,270804,271375,271780,272256,272589,272954,273533,274072,274548,275119,275373,275873,276405,276714,277269,277840,278181,278848,279181,279641,280093,280561,280942,281386,281680,282045,282592,283021,283504,283814,284425,284631,285242,285853,286217,286543,286884,287455,287788,288177,288716,289224,289795,290017,290311,290882,291532,291929,292397,292945,293317,293849,294119,294809,295197,295539,296030,296459,296974,297609,297903,298521,299021,299442,299878,300520,301004,301417,301893,302313,302869,303337,303781,304400,304883,305518,306105,306700,307200,307834,308263,308771,309342,309683,310143,310659,310976,311523,311983,312491,313245,313689,314403,314903,315299,315791,316465,316830,317536,318258,318766,319202,319750,320234,320757,321193,321606,322209,322526,323192,323661,324152,324779,325572,326040,326619,327088,327595,328198,328634,329134,329769,330380,330879,331411,331911,332331,332823,333140,333807,334140,334782,335139,335742,336290,337019,337583,338003,338471,339019,339621,340208,340899,341359,342017,342493,343152,343548,344104,344603,345040,345579,346174,346539,347253,347816,348363,348982,349680,350363,350902,351402,352124,352687,353115,353615,354321,354670,355400,356003,356677,357034,357788,358295,358922,359565,360072,360620,361167,361595,362190,362817,363563,364499,365054,365594,366181,366879,367632,368267,368925,369655,370290,370940,371472,372099,372527,373090,373423,374161,374447,375280,375827,376549,377295,377937,378588,379294,380016,380650,381293,382102,382927,383577,384133,384648,385457,386100,386981,387536,388305,389170,389694,390384,391098,391661,392089,392629,393700,394604,395429,395969,396778,397674,398531,399308,400387,401157,402045,403029,403560,404425,405242,406083,406837,407527,408471,409185,409946,410565,411596,412524,413373,414230,415174,415840,416832,417451,418173,418799,419585,420283,421243,422234,423051,423813,424606,425503,426367,427113,427771,428557,429691,430611,431270,431992,433182,434015,434998,435847,436490,437307,438298,439028,439671,440623,441527,442503,443383,444327,445239,446017,447112,448064,449142,449960,451038,451967,452926,453894,454933,455822,456710,457662,458916,459923,460954,461748,462660,463509,464588,465357,466555,467436,468411,469221,470434,471347,472417,473314,474432,475257,476209,477074,478454,479375,480192,481215,482334,483166,484523,485697,486712,487712,488648,489497,490576,491536,492361,493146,493947,495288,495288,496264,497422,498620,499500,500397,500397,502396,502396,503379,504450,505466,506592,508552,509765,510741,511820,512891,513898,514795,515818,516849,518967,519999,520895,521950,522855,524933,525877,526869,527836,529820,530772,531827,533635,534571,535492,537808,538720,539672,540719,542584,543496,545463,546383,547375,548462,549350,550374,552539,553555,554348,556061,557132,558132,559100,561210,562265,563415,564454,566509,567588,568595,570864,571832,572974,575211,576251,577536,579820,581867,582946,584049,586484,587563,589855,591006,593520,594845,596122,597320,599954,601271,603444,604626,607292,608553,610870,611885,613075,615582,616835,617954,620635,621769,622951,624236,626704,628013,630273,631400,633978,635168,637627,638936,641530,642887,643910,646472,647773,650399,651525,652811,655682,656975,659498,660981,663710,666273,667518,670223,672881,675237,677450,678656,681171,683717,686168,688770,690158,693094,694791,697592,699154,701939,703597,706699,708253,709499,710752,713449,716273,717503,720676,721985,724508,727268,729942,731425,734511,736026,739715,741532,745617,749520,751519,755303,758595,760578,763982,765624,769352,772184,773604,776555,778047,779649,782632,783877,786987,788819,793706,796205,798545,800552,805161,807247,809516,811515,814030,817473,819353,821019,824073,827357,828825,830396,833521,836353,837860,840677,843747,845619,847911,851251,854765,856669,856669,861754,864078,864078,868814,871266,871266,875200,875200,877160,881079,882268,883807,885513,888448,891383,893969,896056,897230,900197,902458,905734,908280,909208,912017,913929,915872,917847,919648,921703,923575,925867,927525,929881,931341,934237,935688,937783,940115,942130,944129,946001,947881,950086,952720,954378,956679,959257,961867,964175,965516,966809,968745,970918,973004,974607,975773,977471,979176,980985,982294,983952,985475,987823,988680,989568,990560,991789,992464,993241,996295],"fa":[159,539,841,952,1261,1721,2174,2316,2404,2515,2856,3157,3728,3816,4101,4419,4514,4696,5077,5180,5410,5569,6013,6315,6465,7036,7370,7616,7988,8322,8591,8861,9337,9607,9781,9781,9781,9781,9781,9781,9781,9781,9781,9781,9781,9916,10233,10400,10606,10892,10947,11265,11534,11987,12447,12589,12938,12938,12938,13169,13526,13581,13795,14184,14676,14676,15120,15342,15572,16040,18722,18722,18722,18722,18722,18722,18722,18722,18722,18722,18722,18722,18722,18722,18722,19126,19126,19554,19872,20546,20546,20546,20546,20546,20744,21054,21054,21054,21054,21474,21474,22156,22156,22156,22156,22656,22942,22942,23576,23576,23576,23576,23576,24282,24282,24282,24282,24282,24703,24703,24703,24703,24703,24703,24703,24973,24973,24973,24973,25821,25821,25821,25821,25821,26416,26416,26416,26416,26416,26416,26964,26964,26964,26964,27590,27590,27590,27590,28479,28479,28479,29003,29003,29003,29003,29907,29907,29907,29907,30470,30470,30470,30470,31160,31160,31160,31160,31160,31557,31557,31557,32096,32096,32096,32096,32096,32802,32802,33397,33397,33397,33397,33865,33865,33865,33865,34294,34294,34294,34294,34294,34786,34786,34786,35396,35396,35396,35396,36206,36206,36206,36206,36697,36697,36697,37269,37269,37269,37768,37768,37768,37768,38451,38451,38451,39006,39006,39006,39006,39514,39514,39514,40077,40077,40077,40077,40077,40077,40077,40664,40664,40664,40664,40664,41544,41544,41544,41544,42187,42187,42187,42187,42187,43139,43139,43139,43139,43139,43837,43837,43837,43837,44368,44368,44368,44368,44368,45122,45122,45122,45122,45122,45757,45757,45757,45757,45757,46407,46407,46407,46407,46407,46407,46407,46923,46923,46923,46923,46923,46923,47534,47534,47534,47534,47534,47534,47534,48311,48311,48311,48311,48985,48985,48985,48985,49699,49699,49699,49699,49699,49699,50239,50239,50239,50239,50239,50239,51127,51127,51127,51127,51127,51627,51627,51627,51627,52278,52278,52278,52278,53198,53198,53198,53198,53928,53928,53928,53928,53928,53928,54515,54515,54515,54515,55728,55728,55728,55728,55728,55728,56299,56299,56299,57085,57085,57085,57085,57085,57838,57838,57838,57838,57838,57838,57838,58759,58759,58759,58759,58759,58759,58759,60544,60544,60544,60544,60544,60544,60544,60544,61686,61686,61686,61686,61686,62519,62519,62519,62519,62519,62519,62519,63296,63296,63296,63296,63296,63296,63947,63947,63947,63947,63947,64454,64454,64454,64454,64454,65391,65391,65391,65391,65391,65391,66382,66382,66382,66382,66382,66382,67413,67413,67413,67413,67413,67413,67413,67413,67413,67413,68278,68278,68278,68278,68278,68278,68278,68278,69143,69143,69143,69143,69143,69143,69873,69873,69873,69873,69873,69873,70721,70721,70721,70721,70721,70721,70721,71737,71737,71737,71737,71737,71737,71737,71737,71737,71737,71737,72649,72649,72649,72649,72649,72649,72649,73760,73760,73760,73760,73760,73760,73760,74886,74886,74886,74886,74886,74886,75910,75910,75910,75910,75910,75910,75910,75910,76885,76885,76885,76885,76885,76885,76885,76885,76885,78067,78067,78067,78067,78067,78067,78067,78067,79424,79424,79424,79424,79424,79424,79424,79424,79424,80661,80661,80661,80661,80661,80661,80661,82264,82264,82264,82264,82264,82264,82264,82264,82264,83422,83422,83422,83422,83422,83422,83422,83422,83422,83422,83422,83422,84525,84525,84525,84525,84525,84525,85778,85778,85778,85778,85778,85778,85778,85778,85778,85778,87087,87087,87087,87087,87087,87087,87087,87087,87087,88316,88316,88316,88316,88316,88316,88316,89530,89530,89530,89530,89530,89530,89530,89530,90855,90855,90855,90855,90855,90855,90855,90855,90855,90855,92553,92553,92553,92553,92553,92553,92553,92553,92553,92553,94131,94131,94131,94131,94131,94131,94131,94131,94131,94131,94131,94131,94131,96162,96162,96162,96162,96162,96162,96162,96162,96162,96162,96162,97606,97606,97606,97606,97606,97606,97606,97606,97606,99359,99359,99359,99359,99359,99359,99359,99359,99359,99359,99359,101073,101073,101073,101073,101073,101073,101073,101073,101073,101073,101073,101073,103286,103286,103286,103286,103286,103286,103286,103286,103286,103286,103286,103286,103286,103286,103286,105912,105912,105912,105912,105912,105912,105912,105912,105912,105912,105912,105912,105912,105912,105912,105912,105912,105912,105912,105912,105912,105912,108712,108712,108712,108712,108712,108712,108712,108712,108712,108712,108712,108712,108712,108712,108712,111163,111163,111163,111163,111163,111163,111163,111163,111163,111163,111163,111163,111163,111163,111163,111163,111163,111163,111163,111163,111163,111163,111163,111163,114043,114043,114043,114043,114043,114043,114043,114043,114043,114043,114043,114043,114043,114043,114043,114043,114043,114043,114043,114043,114043,114043,114043,114043,116121,116121,116121,116121,116121,116121,116121,116121,116121,116121,116121,116121,116121,116121,116121,116121,118676,118676,118676,118676,118676,118676,118676,118676,118676,118676,118676,118676,118676,118676,118676,118676,118676,118676,118676,121642,121642,121642,121642,121642,121642,121642,121642,121642,121642,121642,121642,121642,121642,121642,121642,121642,121642,121642,121642,121642,123562,123562,123562,123562,123562,123562,123562,123562,123562,123562,124942,124942,124942,124942,124942,124942,124942,124942,124942,126331,126331,126331,126331,126331,126331,126331,127806,127806,127806,127806,127806,127806,127806,127806,129639,129639,129639,129639,129639,129639,129639,129639,131233,131233,131233,131233,131233,131233,131233,131233,131233,132978,132978,132978,132978,132978,132978,132978,132978,132978,132978,132978,134525,134525,134525,134525,134525,134525,134525,134525,134525,134525,136897,136897,136897,136897,136897,136897,136897,136897,136897,136897,136897,136897,139237,139237,139237,139237,139237,139237,139237,139237,139237,139237,139237,139237,141419,141419,141419,141419,141419,141419,141419,141419,141419,141419,141419,141419,141419,141419,143545,143545,143545,143545,143545,143545,143545,143545,143545,143545,143545,143545,143545,143545,143545,145497,145497,145497,145497,145497,145497,145497,145497,145497,145497,145497,145497,145497,145497,147630,147630,147630,147630,147630,147630,147630,147630,147630,147630,147630,147630,147630,147630,149994,149994,149994,149994,149994,149994,149994,149994,149994,149994,149994,149994,149994,149994,149994,151946,151946,151946,151946,151946,151946,151946,151946,151946,151946,153223,153223,153223,153223,153223,153223,153223,153223,154675,154675,154675,154675,154675,154675,154675,155920,155920,155920,155920,155920,155920,155920,157055,157055,157055,157055,157055,157055,157055,158427,158427,158427,158427,158427,158427,159617,159617,159617,159617,159617,159617,159617,159617,161061,161061,161061,161061,161061,161061,161061,161061,162536,162536,162536,162536,162536,162536,162536,164107,164107,164107,164107,164107,164107,164107,164107,165662,165662,165662,165662,165662,165662,165662,165662,165662,167169,167169,167169,167169,167169,167169,167169,167169,169184,169184,169184,169184,169184,169184,169184,169184,169184,169184,169184,170945,170945,170945,170945,170945,170945,170945,170945,170945,172135,172135,172135,172135,172135,172135,172135,172135,173888,173888,173888,173888,173888,173888,173888,173888,173888,173888,173888,174943,174943,174943,174943,174943,174943,174943,176078,176078,176078,176078,176078,177442,177442,177442,177442,177442,177442,178553,178553,178553,178553,178553,178553,178553,179521,179521,179521,179521,179521,180718,180718,180718,180718,181654,181654,181654,181654,181654,181654,182527,182527,182527,182527,182527,183725,183725,183725,183725,183725,184788,184788,184788,184788,184788,185922,185922,185922,185922,185922,185922,187334,187334,187334,187334,187334,187334,188612,188612,188612,188612,188612,188612,189968,189968,189968,189968,189968,191277,191277,191277,191277,191277,191277,192435,192435,192435,192435,193379,193379,193379,193379,193379,194284,194284,194284,195148,195148,195148,196346,196346,196346,196346,197362,197362,197362,197362,198472,198472,198472,198472,199273,199273,199273,199273,200384,200384,200384,200384,201471,201471,201471,201471,202605,202605,202605,202605,203644,203644,203644,204652,204652,204652,204652,205770,205770,205770,205770,206881,206881,206881,206881,207928,207928,207928,207928,208920,208920,208920,208920,209792,209792,209792,210705,210705,210705,211704,211704,211704,211704,212854,212854,212854,214084,214084,214084,214084,215155,215155,215155,215155,216329,216329,216329,217424,217424,217424,217424,218550,218550,218550,219669,219669,219669,219669,219669,220962,220962,220962,220962,222152,222152,222152,222152,223334,223334,223334,224524,224524,224524,224524,224524,225904,225904,225904,225904,227007,227007,227007,227007,228308,228308,228308,228308,229855,229855,229855,231195,231195,231195,231195,231195,232631,232631,232631,233432,233607,233869,234289,234622,235035,235566,235995,236312,236518,236677,237169,237676,238017,238343,238533,238890,239271,239548,240001,240310,240865,241191,241460,241841,242269,242761,243031,243301,243523,243800,244118,244435,244737,245189,245443,245926,246228,246625,247164,247465,247799,248132,248616,249012,249465,249774,250107,250448,250758,251067,251559,252122,252344,252677,252987,253288,253820,254074,254407,254708,255224,255375,255866,256326,256604,256977,257445,257762,258111,258651,258960,259214,259793,260388,260555,261023,261372,261729,262006,262403,262895,263482,263823,263942,264251,264608,265068,265449,265751,266290,266861,267496,267781,268162,268464,269059,269344,269741,270153,270542,270971,271613,271883,272414,272771,273081,273691,274318,274739,275254,275548,276040,276595,276920,277460,277975,278372,279022,279292,279832,280252,280744,281132,281529,281926,282243,282790,283179,283695,284020,284552,284829,285432,286035,286352,286678,287098,287598,288002,288367,288923,289510,290017,290168,290493,291072,291707,292104,292572,293127,293484,293992,294261,294936,295348,295737,296245,296633,297109,297791,298085,298648,299116,299576,300021,300719,301171,301647,302004,302456,303035,303479,304011,304606,305050,305748,306208,306851,307374,307993,308453,308961,309564,309810,310270,310793,311158,311682,312102,312602,313419,313856,314562,315030,315387,315942,316569,316965,317647,318353,318877,319377,319829,320360,320932,321368,321733,322344,322677,323383,323843,324279,324882,325707,326215,326715,327175,327706,328333,328738,329285,329927,330459,331006,331554,332030,332450,332950,333307,333902,334243,334901,335258,335837,336456,337131,337694,338098,338598,339193,339685,340320,340986,341462,342089,342636,343255,343659,344159,344714,345103,345698,346269,346713,347364,347903,348490,349062,349760,350434,351021,351529,352266,352790,353210,353734,354440,354789,355503,356138,356796,357201,357883,358414,359057,359628,360168,360723,361318,361714,362246,362896,363658,364578,365149,365744,366316,366982,367728,368410,369044,369750,370417,371067,371607,372194,372638,373154,373519,374264,374542,375422,375890,376676,377358,378072,378619,379397,380158,380753,381380,382197,383006,383681,384260,384712,385545,386235,387100,387631,388456,389249,389852,390503,391169,391748,392177,392787,393795,394715,395572,396095,396920,397745,398618,399451,400482,401284,402180,403108,403640,404528,405361,406146,406956,407709,408558,409264,410089,410644,411684,412659,413484,414373,415317,415967,416975,417578,418300,418966,419704,420386,421346,422329,423123,423924,424709,425637,426502,427224,427946,428684,429770,430730,431405,432174,433316,434141,435133,435926,436609,437449,438441,439163,439758,440757,441686,442630,443510,444526,445406,446184,447223,448198,449222,450126,451142,452070,453014,454013,455037,455949,456782,457750,459011,460026,461073,461859,462763,463628,464723,465516,466690,467570,468499,469316,470577,471505,472489,473369,474536,475432,476352,477177,478526,479454,480382,481318,482460,483270,484658,485832,486855,487847,488791,489687,490663,491607,492448,493265,494106,496264,496264,497422,498620,499500,500397,501444,501444,503379,503379,504450,505466,506592,507600,509765,510741,511820,512891,513898,514795,515818,516849,517857,519999,520895,521950,522855,523918,525877,526869,527836,528836,530772,531827,532707,534571,535492,536563,538720,539672,540719,541727,543496,544440,546383,547375,548462,549350,550374,551468,553555,554348,555117,557132,558132,559100,560274,562265,563415,564454,565494,567588,568595,569627,571832,572974,574021,576251,577536,578662,580828,582946,584049,585207,587563,588689,591006,592235,594845,596122,597320,598835,601271,602255,604626,605983,608553,609743,611885,613075,614368,616835,617954,619302,621769,622951,624236,625506,628013,629163,631400,632875,635168,636382,638936,640253,642887,643910,645163,647773,649058,651525,652811,654270,656975,658229,660981,662544,664948,667518,669010,671667,674166,676347,678656,679933,682464,684891,687652,690158,691571,694791,696164,699154,700709,703597,705064,708253,709499,710752,712069,714941,717503,719082,721985,723294,725896,728538,731425,732837,736026,737740,741532,743658,747688,751519,753439,756953,760578,762419,765624,767337,770899,773604,775127,778047,779649,781085,783877,785456,788819,791064,796205,798545,800552,803019,807247,809516,811515,814030,816021,819353,821019,822494,825763,828825,830396,832101,834870,837860,839161,842184,845619,847911,851251,854765,856669,859969,859969,864078,866918,866918,871266,873788,873788,877160,877160,879087,882268,883807,885513,886941,889995,892700,894985,897230,898682,901355,903671,906575,909208,910129,912929,915031,916943,918768,920751,922552,924432,926732,928192,930651,932007,934863,936267,938401,940940,942764,944732,946572,948754,950713,953204,954870,957242,959772,962430,964667,965960,967285,969102,971299,973393,974932,976075,977772,979494,981278,982635,984158,985753,988069,988957,989846,990750,992107,993202,993495,996605]},"phyloP100way_vertebrate":{"reach_p":1.0,"reach_n":0.9999815019207172,"a_cov":0.8375086640232225,"fb":[0,0,0,0,0,0,0,0,0,0,0,0,0,0,0,0,0,0,0,0,0,0,0,0,0,0,0,0,0,0,0,0,0,0,0,0,0,0,2183,2183,2183,2269,2269,2269,2516,2516,2577,2577,2658,2732,2799,2917,2954,2997,3089,3114,3213,3225,3225,3225,3379,3441,3496,3570,3601,3675,3687,3743,3774,3798,3848,3848,3848,4174,4230,4267,4322,4396,4446,4569,4668,4723,4840,4865,4933,4958,4976,5019,5075,5112,5198,5284,5358,5358,5358,5519,5543,5556,5568,5661,5661,5753,5815,5901,5981,6086,6141,6197,6252,6296,6413,6468,6567,6622,6635,6715,6826,6881,6955,7048,7048,7190,7276,7325,7344,7375,7412,7443,7523,7603,7634,7720,7831,7893,7954,8096,8108,8176,8226,8306,8355,8423,8472,8472,8472,8472,8472,8472,8472,8472,8472,8472,8472,8472,8472,8472,8472,9872,9934,10088,10100,10211,10230,10310,10421,10458,10526,10563,10563,10563,10760,10822,10926,10982,11037,11081,11290,11407,11457,11488,11531,11574,11648,11648,11820,11857,11894,11919,12018,12024,12116,12129,12147,12221,12264,12332,12382,12437,12486,12554,12567,12634,12653,12739,12807,12863,12918,12992,13011,13048,13097,13122,13202,13208,13362,13387,13418,13467,13479,13627,13689,13769,13812,13861,13911,13935,13935,13935,13935,13935,13935,13935,13935,13935,13935,13935,13935,13935,13935,13935,13935,13935,13935,13935,13935,15095,15144,15144,15144,15200,15200,15397,15397,15459,15545,15717,15804,15884,15952,16001,16044,16087,16100,16205,16235,16359,16420,16476,16525,16587,16636,16679,16729,16729,17019,17099,17130,17179,17247,17284,17358,17444,17463,17647,17691,17771,17832,17894,17956,18048,18067,18178,18196,18301,18369,18443,18486,18535,18659,18696,18739,18850,18893,18936,19004,19078,19127,19164,19238,19294,19368,19436,19479,19559,19608,19639,19695,19738,19867,19923,19978,19997,20089,20182,20274,20336,20398,20472,20539,20613,20669,20743,20811,20897,20946,21008,21064,21125,21193,21236,21267,21267,21267,21267,21267,21267,21267,22032,22081,22210,22309,22352,22432,22482,22605,22611,22784,22839,22920,22957,23043,23092,23117,23185,23246,23290,23431,23518,23616,23678,23733,23758,23906,23962,24005,24054,24116,24208,24288,24325,24393,24418,24461,24547,24615,24652,24683,24726,24794,24825,24998,25047,25146,25257,25337,25411,25435,25466,25565,25608,25657,25688,25774,25892,25929,26009,26046,26138,26225,26280,26336,26403,26453,26514,26595,26712,26817,26909,26958,27063,27094,27143,27217,27291,27353,27421,27489,27544,27606,27649,27766,27846,27883,27988,28210,28333,28407,28531,28666,28790,28845,29092,29197,29320,29425,29548,29616,29708,29918,30035,30263,30461,30553,30677,30831,31016,31016,31016,31016,31016,31016,31016,31016,31016,31016,31016,31016,31016,31016,31016,31016,31016,31016,32594,32637,32637,32687,32687,32829,32884,32927,33075,33118,33149,33285,33334,33433,33519,33636,33710,33834,33864,33982,34093,34167,34228,34296,34296,34586,34666,34765,34833,34919,34974,35221,35307,35363,35424,35572,35628,35739,35825,35918,35992,36090,36201,36251,36337,36349,36349,36349,36349,36349,36349,36349,36349,36349,36349,36349,36349,36349,36349,36349,36349,36349,36349,36349,36349,36349,36349,36349,36349,36349,36349,36349,36349,36349,36349,36349,36349,36349,36349,36349,36349,36349,36349,36349,36349,36349,36349,36349,36349,36349,36349,36349,38822,38822,38822,38822,38896,38896,38896,38896,38896,38896,39180,39180,39180,39235,39235,39235,39395,39457,39513,39605,39716,39716,39833,39913,39969,40018,40049,40111,40117,40117,40117,40382,40456,40456,40536,40536,40641,40697,40715,40801,40801,40801,40894,40925,41023,41073,41073,41171,41171,41171,41171,41171,41171,41171,41171,41665,41708,41813,41911,41911,42010,42047,42109,42164,42257,42257,42355,42472,42509,42509,42701,42756,42793,42861,42916,43021,43027,43132,43169,43249,43385,43477,43570,43644,43662,43699,43773,43773,43835,43884,44020,44088,44168,44261,44378,44415,44489,44587,44649,44797,44853,44920,45013,45099,45235,45333,45469,45500,45574,45629,45691,45765,45833,45925,46036,46172,46240,46369,46443,46487,46628,46733,46795,46857,46967,47041,47103,47177,47307,47350,47387,47516,47529,47677,47769,47812,47936,48022,48077,48244,48287,48398,48509,48534,48663,48731,48731,48731,48731,48731,48731,48731,49514,49619,49705,49853,49952,50081,50236,50260,50340,50470,50575,50680,50680,50908,50969,51173,51222,51265,51413,51512,51617,51771,51833,51937,52005,52073,52209,52406,52437,52505,52628,52696,52807,52868,52930,53109,53146,53238,53319,53393,53473,53473,53473,53473,53473,53473,53473,53473,53473,53473,53473,53473,53473,53473,53473,53473,53473,55150,55187,55329,55458,55508,55569,55612,55631,55773,55865,55933,56038,56081,56124,56266,56291,56568,56605,56722,56833,56981,57000,57148,57203,57222,57308,57308,57555,57641,57734,57771,57906,58011,58134,58190,58326,58326,58461,58578,58621,58658,58782,58831,58874,58979,59084,59152,59281,59349,59479,59676,59762,59836,59941,59966,60046,60138,60274,60459,60533,60619,60724,60817,60989,61076,61180,61254,61341,61365,61433,61569,61643,61717,61791,61853,61939,62056,62099,62186,62290,62377,62500,62555,62654,62784,62821,62851,62851,63067,63147,63203,63425,63456,63456,63635,63776,63869,63961,64023,64103,64251,64344,64430,64467,64584,64720,64775,64837,64991,65121,65213,65318,65460,65534,65626,65713,65768,65830,65947,65990,66070,66212,66305,66397,66459,66514,66674,66711,66847,66909,67075,67162,67266,67359,67482,67630,67735,67797,67914,68043,68080,68148,68247,68321,68426,68518,68660,68777,68839,68974,69116,69178,69246,69320,69394,69505,69585,69708,69819,70017,70134,70239,70325,70380,70534,70627,70800,70824,70972,71096,71231,71336,71435,71533,71651,71688,71799,71947,72021,72144,72218,72329,72434,72477,72551,72699,72797,72878,72964,73081,73266,73371,73433,73593,73735,73858,73926,74031,74129,74197,74382,74481,74555,74703,74845,74956,75104,75153,75239,75418,75541,75671,75831,76090,76183,76306,76442,76534,76676,76812,76960,77101,77200,77336,77533,77675,77786,77891,78088,78242,78328,78464,78631,78766,78933,79044,79235,79377,79475,79623,79839,80018,80172,80302,80505,80591,80758,80900,81017,81171,81251,81412,81529,81683,81880,82004,82151,82269,82423,82546,82645,82793,82935,83132,83298,83514,83675,83823,83964,84186,84316,84470,84525,84661,84803,85000,85087,85302,85438,85648,85876,86110,86295,86369,86523,86653,86813,87004,87140,87300,87454,87726,87824,88028,88293,88447,88657,88990,89199,89323,89613,89865,90069,90309,90556,90716,90938,91049,91222,91277,91543,91777,92017,92245,92406,92634,92745,93022,93152,93275,93473,93553,93812,94015,94188,94336,94422,94527,94823,95014,95187,95372,95489,95662,95760,96025,96112,96290,96420,96580,96722,96993,97104,97252,97407,97548,97659,97807,98042,98159,98331,98473,98634,98899,98973,99213,99300,99515,99620,99793,99885,100070,100243,100385,100539,100705,101001,101057,101223,101526,101717,101932,102142,102321,102568,102740,102944,103147,103437,103647,103887,104165,104417,104615,104929,105114,105256,105583,105774,106119,106452,106693,107069,107297,107537,107852,108018,108179,108376,108549,108863,109153,109437,109578,109659,109905,110078,110355,110559,110713,110923,111237,111434,111613,111915,112094,112279,112612,112847,113124,113364,113568,113839,113969,114185,114481,114678,114838,115079,115282,115498,115701,115960,116213,116478,116756,116929,117163,117329,117619,117829,118131,118396,118606,118828,119037,119290,119463,119586,119888,120042,120203,120474,120696,120930,121146,121387,121584,121800,122145,122275,122478,122657,122879,123218,123415,123680,123853,124044,124254,124550,124716,124932,125228,125444,125623,125789,126085,126289,126443,126727,126985,127318,127516,127880,128114,128342,128379,128570,128829,129057,129273,129581,129766,129995,130272,130414,130556,130796,131141,131573,131795,132079,132356,132671,132886,133164,133491,133626,133836,134120,134440,134699,135045,135297,135563,135791,136087,136432,136673,136857,137227,137412,137819,138159,138535,138806,139016,139503,139897,140039,140354,140705,140964,141248,141464,141784,142012,142333,142537,142783,143030,143369,143572,143924,144195,144448,144793,145065,145336,145583,145860,146181,146403,146680,146964,147112,147457,147673,147913,148179,148481,148733,149110,149406,149726,149954,150244,150522,150756,151089,151317,151650,151965,152285,152569,152791,153377,153673,153987,154320,154739,154949,155214,155541,155837,156121,156423,156706,156996,157317,157576,157921,158359,158636,158920,159265,159709,159974,160276,160523,160801,161177,161386,161781,161991,162280,162484,162792,163181,163434,163699,164038,164377,164661,164969,165234,165530,165777,166079,166399,166683,166837,167386,167694,167923,168255,168533,168786,169224,169760,170031,170401,170679,170876,171203,171579,171893,172257,172596,173053,173460,173694,174021,174415,174773,175088,175464,175883,176407,176851,176993,177246,177597,177992,178393,178769,179120,179521,179928,180230,180693,180915,181396,181815,182191,182450,182764,183159,183541,183763,184300,184583,184947,185459,185823,186211,186550,186877,187241,187525,187777,188240,188530,188900,189264,189744,189936,190404,190799,191249,191607,191859,192229,192686,193111,193530,193993,194295,194751,195103,195504,195892,196324,196558,196971,197409,197748,198229,198648,199025,199339,199697,200005,200591,200924,201392,201861,202256,202490,202909,203316,203711,204235,204642,205061,205431,205900,206208,206566,206948,207410,207676,208021,208459,208810,209143,209661,209976,210339,210888,211240,211597,212078,212726,213268,213644,214125,214508,214989,215507,216025,216364,216728,217067,217474,218016,218633,219095,219502,219854,220359,220735,221272,221691,222172,222635,222992,223535,224078,224466,224990,225261,225952,226260,226723,227191,227660,228178,228844,229214,229843,230324,230681,231162,231662,232260,232747,233308,233752,234264,234881,235386,235904,236441,236823,237409,237976,238494,238969,239536,240011,240338,240868,241503,242138,242730,243174,243661,244413,244820,245462,245930,246528,247194,247762,248329,249032,249605,250129,250580,251147,251720,252133,252738,253453,254002,254520,255099,255488,256037,256474,257134,257541,258207,258793,259471,260008,260563,261161,261611,262209,262795,263350,263985,264552,265002,265724,266211,266840,267530,268178,268875,269349,269867,270391,270996,271489,272075,272605,273339,273968,274751,275331,275892,276373,276891,277470,278062,278574,279080,279721,280387,281028,281583,282138,282613,283162,283753,284450,285104,285887,286343,287009,287515,288094,288760,289426,290018,290610,291399,291991,292664,293428,294125,294877,295432,296160,296746,297448,298232,298867,299428,300328,300852,301703,302085,302782,303448,304157,304774,305656,306328,306864,307666,308313,309072,309793,310422,311039,311723,312297,313147,313770,314633,315108,315713,316434,317131,317871,318506,319190,319924,320541,321416,322021,322464,322970,323747,324314,324894,325659,326645,327188,328187,328871,329685,330530,331331,332398,332972,333860,334692,335376,335931,337054,337664,338324,339169,340112,340685,341481,342079,342899,343695,344441,345187,345927,346556,347265,347955,348745,349485,350095,350853,351686,352444,353203,354251,355083,355984,356619,357322,358296,359030,359856,360695,361416,362292,363241,363956,364851,365541,366312,367298,368236,369056,369962,370727,371695,372509,373637,374525,375388,376276,377621,378657,379483,380124,380993,381659,382603,383411,384292,385063,385976,386851,387684,388781,389891,391001,391858,392752,393437,394121,395367,396397,397617,398573,399245,400121,401200,402020,402970,403821,404752,405812,406823,407896,408858,410061,410788,411985,412922,413705,414741,415746,416899,417972,418841,420056,421012,421974,422979,424138,424927,425982,426968,428140,428923,429749,430822,431827,432888,434047,435360,436600,437500,438665,439781,440928,441995,443185,444474,445325,446644,447785,448741,450252,451176,452262,453594,454876,456097,457238,458280,459236,460056,461295,462572,463749,464847,465833,467184,468732,470057,471475,472813,474207,475224,476427,477586,478838,480108,481631,483234,484492,486330,487495,489000,490091,491571,493112,494290,495715,497034,498477,500136,501542,503021,504396,505636,507233,508700,510106,511629,513270,514318,516124,517450,518745,520422,522087,523401,524529,526151,527501,528969,530677,532052,533612,535196,536541,538360,540000,541819,542984,544464,545975,547677,549119,550698,552277,554256,556241,558128,560108,562025,564220,566292,568419,570417,572125,574234,576022,578174,580074,582774,584630,586739,589193,590932,593152,595643,597752,599682,602173,604158,606107,607938,609702,611755,613525,616182,618748,620912,622922,625573,627522,630204,632338,634564,636753,639009,642167,643628,646409,649541,651743,653907,657126,658840,661707,664365,667417,669742,672319,675242,678146,681087,684065,687747,690509,693931,697187,700430,703174,705505,708749,711597,714360,717190,720600,723849,727204,731341,735485,738494,741756,745283,749063,752799,755858,759083,763707,767426,772173,775423,779375,783057,787280,792170,797812,801352,806204,810471,814535,819344,825467,830425,835099,840192,845618,850607,856674,862378,867003,872959,878848,883922,889503,896569,901804,908871,915616,922590,928319,936051,943204,949906,959384,967023,975502,987859],"fa":[2146,2146,2146,2146,2146,2146,2146,2146,2146,2146,2146,2146,2146,2146,2146,2146,2146,2146,2146,2146,2146,2146,2146,2146,2146,2146,2146,2146,2146,2146,2146,2146,2146,2146,2146,2146,2146,2146,2269,2269,2269,2516,2516,2516,2565,2565,2658,2658,2732,2799,2898,2954,2997,3089,3102,3132,3225,3361,3361,3361,3441,3490,3521,3601,3675,3687,3743,3774,3780,3848,4150,4150,4150,4230,4267,4298,4353,4446,4501,4668,4699,4840,4865,4927,4958,4976,4988,5056,5099,5180,5284,5334,5482,5482,5482,5543,5556,5568,5630,5747,5747,5796,5901,5956,6024,6141,6178,6252,6296,6376,6468,6518,6598,6635,6696,6795,6881,6918,7017,7171,7171,7221,7325,7344,7362,7393,7443,7492,7572,7634,7665,7831,7862,7954,7997,8108,8133,8226,8287,8330,8423,8472,9847,9847,9847,9847,9847,9847,9847,9847,9847,9847,9847,9847,9847,9847,9847,9934,10038,10100,10125,10230,10267,10378,10439,10464,10563,10754,10754,10754,10822,10877,10945,11037,11081,11142,11315,11414,11488,11525,11574,11629,11777,11777,11857,11876,11919,11944,12024,12067,12129,12147,12221,12246,12301,12382,12431,12486,12499,12567,12597,12653,12739,12776,12863,12918,12961,13011,13035,13097,13122,13183,13208,13325,13387,13418,13467,13473,13627,13652,13738,13812,13837,13911,13935,15095,15095,15095,15095,15095,15095,15095,15095,15095,15095,15095,15095,15095,15095,15095,15095,15095,15095,15095,15095,15126,15200,15200,15200,15397,15397,15440,15440,15545,15650,15754,15835,15921,15995,16044,16069,16100,16174,16235,16303,16371,16433,16525,16544,16587,16661,16710,17019,17019,17062,17117,17179,17210,17284,17284,17364,17456,17592,17666,17734,17808,17869,17919,18005,18048,18141,18196,18283,18313,18400,18461,18511,18566,18683,18733,18782,18862,18899,18949,19023,19103,19152,19183,19269,19300,19386,19467,19504,19577,19633,19658,19695,19818,19873,19935,19991,20021,20108,20219,20287,20348,20410,20484,20564,20626,20718,20774,20848,20916,20959,21020,21076,21181,21230,21255,22032,22032,22032,22032,22032,22032,22032,22062,22099,22254,22334,22395,22476,22519,22611,22716,22790,22883,22926,22994,23086,23105,23142,23222,23277,23401,23493,23561,23647,23703,23740,23857,23937,23986,24005,24073,24147,24233,24307,24356,24406,24424,24473,24572,24628,24658,24708,24757,24813,24905,25010,25090,25207,25300,25355,25423,25435,25497,25583,25614,25670,25713,25811,25929,25947,26021,26077,26194,26231,26286,26354,26416,26496,26539,26601,26755,26847,26940,27002,27069,27094,27156,27236,27298,27359,27445,27507,27569,27624,27680,27778,27865,27914,28105,28253,28358,28475,28580,28722,28845,28944,29129,29277,29363,29474,29616,29671,29758,29949,30134,30319,30516,30633,30781,30899,32594,32594,32594,32594,32594,32594,32594,32594,32594,32594,32594,32594,32594,32594,32594,32594,32594,32594,32637,32687,32687,32822,32822,32884,32927,33026,33094,33149,33174,33309,33353,33457,33636,33667,33784,33840,33920,34049,34099,34228,34259,34567,34567,34635,34722,34783,34870,34968,35036,35276,35332,35394,35492,35591,35683,35782,35875,35955,36016,36127,36214,36325,36349,38760,38760,38760,38760,38760,38760,38760,38760,38760,38760,38760,38760,38760,38760,38760,38760,38760,38760,38760,38760,38760,38760,38760,38760,38760,38760,38760,38760,38760,38760,38760,38760,38760,38760,38760,38760,38760,38760,38760,38760,38760,38760,38760,38760,38760,38760,38760,38896,38896,38896,38896,39155,39155,39155,39155,39155,39155,39235,39235,39235,39340,39340,39340,39457,39513,39605,39648,39790,39790,39883,39969,40006,40043,40086,40117,40382,40382,40382,40431,40505,40505,40604,40604,40660,40715,40746,40894,40894,40894,40925,40980,41042,41140,41140,41640,41640,41640,41640,41640,41640,41640,41640,41708,41769,41862,41979,41979,42047,42109,42164,42257,42349,42349,42472,42509,42701,42701,42719,42793,42861,42916,42984,43027,43107,43169,43212,43299,43477,43502,43644,43662,43699,43724,43835,43835,43884,43958,44039,44119,44187,44310,44415,44458,44538,44637,44729,44822,44896,44976,45068,45155,45296,45358,45500,45531,45629,45666,45765,45790,45864,45962,46067,46228,46314,46443,46474,46536,46727,46746,46813,46887,47011,47072,47109,47220,47319,47387,47516,47529,47621,47707,47794,47843,47985,48053,48102,48287,48318,48447,48534,48645,48731,49496,49496,49496,49496,49496,49496,49496,49551,49705,49748,49878,49983,50143,50248,50340,50408,50525,50661,50827,50827,50969,51037,51191,51228,51302,51463,51604,51703,51777,51870,51950,52024,52122,52406,52425,52492,52560,52647,52733,52850,52881,52949,53127,53183,53257,53356,53448,55101,55101,55101,55101,55101,55101,55101,55101,55101,55101,55101,55101,55101,55101,55101,55101,55101,55187,55329,55360,55508,55545,55594,55631,55662,55834,55890,56019,56081,56124,56223,56291,56568,56605,56667,56778,56889,57000,57068,57172,57222,57259,57450,57450,57586,57678,57771,57795,57962,58054,58190,58264,58461,58461,58511,58621,58658,58714,58831,58850,58917,59022,59096,59201,59349,59479,59583,59762,59775,59886,59966,59984,60071,60169,60410,60508,60570,60644,60773,60860,61039,61119,61217,61291,61353,61390,61470,61618,61686,61742,61816,61890,61957,62081,62149,62216,62315,62469,62506,62654,62765,62796,62851,62944,62944,63135,63172,63289,63456,63554,63554,63672,63813,63906,64011,64066,64202,64276,64387,64461,64516,64646,64738,64794,64855,65034,65158,65256,65373,65509,65558,65645,65762,65805,65873,65972,66027,66076,66255,66323,66446,66477,66570,66693,66767,66866,67014,67125,67180,67285,67408,67525,67667,67772,67858,67957,68056,68105,68167,68278,68339,68475,68543,68685,68796,68888,68993,69159,69221,69283,69344,69468,69554,69610,69758,69893,70029,70165,70276,70356,70411,70559,70682,70800,70898,71003,71139,71287,71367,71459,71570,71675,71749,71829,71965,72051,72175,72243,72353,72446,72495,72625,72742,72828,72921,72995,73167,73303,73414,73470,73624,73784,73870,73957,74074,74148,74259,74394,74505,74592,74752,74912,74999,75110,75190,75282,75517,75591,75708,75874,76127,76220,76343,76497,76583,76707,76830,77009,77145,77243,77391,77582,77706,77848,77977,78137,78279,78353,78513,78643,78828,78957,79099,79309,79445,79512,79685,79944,80024,80240,80314,80524,80598,80807,80974,81054,81220,81301,81436,81584,81763,81917,82034,82188,82299,82466,82583,82700,82854,83027,83187,83354,83582,83718,83884,84001,84229,84365,84507,84532,84710,84858,85056,85136,85321,85500,85734,85925,86178,86326,86406,86579,86665,86832,87054,87208,87343,87547,87757,87886,88071,88355,88490,88694,89064,89243,89384,89680,89902,90087,90365,90648,90772,91006,91099,91222,91351,91610,91845,92085,92332,92591,92745,92930,93121,93189,93312,93485,93651,93898,94046,94286,94379,94447,94589,94952,95063,95285,95427,95544,95711,95865,96050,96161,96315,96488,96599,96808,97067,97160,97345,97425,97604,97721,97894,98072,98165,98350,98523,98714,98942,99059,99287,99392,99596,99688,99854,99947,100169,100286,100453,100564,100749,101008,101125,101273,101575,101772,101951,102204,102395,102697,102790,103024,103209,103486,103690,103998,104214,104461,104701,104942,105139,105305,105651,105885,106169,106508,106804,107124,107334,107562,107883,108049,108259,108407,108684,108906,109283,109455,109628,109751,109973,110226,110411,110713,110787,110997,111268,111459,111737,111946,112137,112366,112711,112914,113217,113426,113648,113882,114000,114308,114511,114709,114925,115116,115313,115597,115825,116028,116238,116565,116818,116984,117255,117397,117693,117921,118168,118464,118637,118883,119136,119315,119506,119660,119919,120110,120345,120505,120752,121023,121195,121479,121633,121849,122194,122318,122521,122694,122922,123261,123508,123699,123902,124106,124322,124581,124772,125018,125302,125469,125647,125882,126159,126326,126529,126788,127059,127355,127584,127929,128182,128379,128410,128657,128909,129150,129341,129612,129803,130081,130328,130451,130593,130827,131222,131616,131857,132153,132406,132776,132936,133201,133546,133682,133929,134194,134490,134786,135106,135328,135661,135896,136130,136506,136765,136981,137308,137505,137961,138270,138590,138892,139151,139632,139984,140119,140403,140798,141057,141297,141575,141834,142049,142401,142617,142826,143091,143437,143653,143955,144238,144547,144898,145083,145410,145712,145916,146224,146520,146754,146995,147204,147494,147747,148006,148290,148555,148777,149184,149560,149782,150028,150287,150583,150824,151132,151366,151755,152069,152402,152618,152951,153457,153728,154043,154363,154770,155011,155319,155640,155929,156195,156546,156780,157113,157372,157656,158032,158445,158704,158963,159339,159759,160055,160338,160634,160912,161214,161448,161874,162065,162348,162576,162866,163255,163483,163760,164106,164426,164753,165080,165339,165623,165814,166140,166436,166726,166930,167466,167750,168003,168354,168570,168891,169335,169834,170136,170475,170728,170950,171345,171641,171949,172344,172652,173133,173540,173762,174101,174563,174816,175174,175587,175908,176456,176882,177036,177357,177659,178084,178430,178837,179200,179595,179971,180335,180797,181032,181451,181846,182209,182499,182789,183258,183566,183880,184368,184651,185040,185539,185958,186267,186594,187001,187309,187605,187876,188289,188635,188931,189325,189874,190084,190497,190910,191317,191650,191970,192371,192828,193198,193617,194055,194363,194819,195239,195639,195966,196379,196651,197058,197563,197816,198291,198772,199099,199419,199727,200128,200689,200985,201503,201898,202311,202607,203008,203439,203834,204383,204790,205166,205480,205986,206257,206597,207053,207454,207750,208120,208527,208903,209254,209747,210019,210444,210999,211289,211647,212220,212837,213330,213688,214169,214600,215032,215544,216099,216475,216795,217190,217535,218072,218676,219182,219632,219903,220470,220785,221364,221778,222326,222715,223134,223615,224145,224583,225064,225403,226075,226371,226797,227265,227759,228308,228918,229331,229979,230392,230829,231243,231724,232346,232883,233395,233832,234400,234930,235460,235966,236478,236952,237563,238136,238506,239037,239610,240054,240449,240997,241657,242292,242841,243217,243748,244475,244919,245530,245992,246596,247231,247934,248471,249168,249729,250302,250610,251289,251862,252189,252880,253496,254082,254637,255161,255605,256098,256592,257190,257609,258343,258861,259595,260230,260637,261229,261703,262271,262949,263436,264053,264651,265101,265748,266371,266926,267604,268338,268930,269473,269954,270478,271119,271532,272130,272704,273419,274153,274843,275411,275947,276422,276977,277569,278136,278666,279166,279801,280541,281182,281663,282224,282693,283254,283790,284506,285184,285924,286411,287089,287583,288175,288816,289506,290123,290752,291473,292078,292744,293632,294187,294988,295562,296215,296974,297529,298318,298916,299674,300433,300969,301765,302246,302850,303627,304256,304854,305754,306377,306981,307752,308369,309300,309898,310508,311106,311809,312401,313228,313881,314720,315176,315817,316533,317205,318087,318617,319307,320023,320621,321478,322169,322526,323063,323821,324530,324986,325794,326738,327317,328285,328964,329950,330696,331430,332497,333194,333977,334766,335500,336184,337140,337794,338410,339273,340186,340796,341573,342171,342979,343781,344570,345285,346031,346679,347376,348097,348837,349546,350261,350952,351815,352524,353332,354374,355170,356045,356717,357513,358395,359135,359967,360744,361533,362378,363346,364074,364980,365646,366466,367403,368316,369179,370098,370844,371812,372571,373761,374649,375487,376443,377750,378780,379594,380186,381092,381838,382720,383546,384366,385156,386074,386981,387758,388935,390008,391124,391988,392832,393517,394275,395465,396569,397759,398672,399375,400275,401323,402162,403062,403950,404875,405911,406934,408026,409043,410153,410961,412126,413033,413816,414858,415869,417065,418077,418977,420216,421160,422146,423096,424218,425026,426136,427122,428269,429015,429872,430976,431975,433054,434213,435490,436735,437716,438894,439911,441126,442186,443315,444616,445504,446780,447927,448901,450412,451324,452404,453772,455037,456233,457398,458409,459322,460198,461449,462732,463922,464952,466062,467387,468898,470181,471636,472974,474306,475440,476606,477753,479010,480305,481779,483382,484726,486471,487686,489160,490276,491781,493291,494450,495943,497164,498674,500327,501702,503157,504588,505839,507436,508953,510304,511796,513492,514534,516279,517666,518992,520657,522328,523616,524782,526305,527735,529184,530843,532323,533809,535492,536806,538594,540179,542022,543218,544760,546191,547880,549317,550994,552628,554533,556439,558387,560373,562408,564566,566520,568623,570652,572390,574431,576281,578415,580302,583027,584976,586986,589502,591148,593479,595927,598103,600002,602420,604491,606329,608216,609955,612125,613808,616515,619124,621195,623243,625845,627818,630506,632652,634909,636950,639373,642475,644010,646686,649899,652020,654301,657477,659191,662077,664654,667805,670136,672775,675698,678664,681451,684503,688123,690898,694363,697637,700745,703495,705863,709051,711949,714680,717449,720865,724176,727500,731588,735769,738778,742021,745548,749340,753065,756203,759280,763985,767721,772389,775608,779665,783457,787687,792442,797929,801555,806562,810841,814781,819696,825770,830783,835420,840297,845859,850810,856983,862569,867249,873261,879045,884311,889749,896810,902002,909130,915838,922831,928633,936310,943395,950258,959772,967338,975884,988278]},"phyloP470way_mammalian":{"reach_p":0.9286243070978459,"reach_n":0.9133056684280949,"a_cov":0.8200700558416241,"fb":[0,0,223,304,446,446,601,743,810,864,1006,1175,1276,1364,1600,1600,1755,1803,1870,1985,1985,2133,2133,2356,2444,2478,2478,2701,2775,2856,3025,3187,3187,3376,3531,3632,3794,3889,3997,4058,4058,4159,4287,4415,4415,4577,4652,4753,4753,4949,5091,5091,5253,5374,5374,5475,5563,5637,5637,5745,5894,6015,6096,6096,6231,6231,6400,6502,6643,6643,6778,6913,7035,7177,7177,7379,7453,7615,7710,7859,7859,7980,8129,8216,8216,8324,8439,8520,8669,8743,8878,8973,9108,9108,9283,9445,9445,9567,9661,9783,9864,10026,10026,10140,10296,10424,10613,10613,10782,10951,10951,11072,11119,11119,11389,11518,11518,11734,11734,12004,12173,12173,12294,12416,12571,12726,12726,12821,12956,12956,13138,13280,13401,13401,13584,13692,13692,13854,13968,14137,14137,14313,14421,14421,14549,14711,14711,14893,15069,15069,15197,15373,15467,15629,15629,15785,15785,15920,16068,16244,16318,16318,16426,16548,16548,16689,16770,16770,16872,16973,16973,17074,17196,17196,17270,17398,17398,17553,17682,17682,17797,17918,18046,18046,18154,18256,18350,18492,18593,18681,18681,18816,18998,18998,19093,19228,19228,19397,19532,19694,19808,19808,19957,20051,20166,20308,20308,20416,20504,20585,20673,20781,20781,20882,20983,20983,21084,21152,21260,21368,21510,21597,21597,21719,21834,21969,22084,22185,22232,22333,22435,22549,22617,22698,22738,22738,22826,22894,22982,23049,23049,23103,23218,23326,23326,23380,23488,23576,23576,23636,23724,23771,23900,24001,24095,24095,24264,24386,24528,24609,24676,24764,24899,24987,25047,25169,25169,25311,25311,25385,25486,25486,25621,25675,25763,25858,25858,25939,25993,26101,26182,26222,26290,26357,26465,26526,26580,26641,26674,26789,26843,26951,26972,27012,27093,27134,27201,27275,27309,27417,27431,27464,27525,27667,27755,27842,27923,27950,27957,27991,28018,28032,28059,28079,28126,28207,28275,28335,28410,28497,28565,28565,28632,28666,28781,28842,28875,28909,29031,29112,29166,29267,29321,29436,29497,29638,29699,29834,29902,29956,30043,30084,30165,30232,30367,30415,30475,30557,30624,30698,30739,30813,30881,30975,31103,31144,31218,31252,31380,31461,31542,31623,31670,31772,31873,31893,31974,32042,32076,32251,32359,32467,32514,32582,32676,32717,32791,32886,32967,33027,33149,33244,33277,33399,33527,33574,33642,33763,33824,33831,33912,34027,34128,34216,34243,34371,34398,34614,34688,34709,34904,35006,35114,35168,35323,35397,35505,35640,35721,35829,35978,35978,36194,36410,36538,36599,36788,36835,36930,37078,37132,37261,37348,37450,37585,37639,37726,37807,37942,37969,38132,38199,38280,38388,38537,38672,38867,39050,39090,39232,39313,39421,39462,39583,39698,39745,39813,39887,39968,40069,40197,40319,40373,40467,40562,40589,40785,40879,41129,41203,41284,41386,41446,41507,41622,41676,41777,41966,42041,42216,42317,42392,42533,42635,42776,42871,42918,43067,43168,43283,43431,43431,43506,43661,43735,43782,43985,44059,44140,44309,44457,44559,44613,44721,44809,44883,44923,45072,45160,45281,45335,45470,45538,45673,45808,45875,45970,46024,46118,46253,46402,46442,46591,46645,46699,46773,46807,46868,46942,46982,47084,47124,47226,47334,47394,47415,47489,47577,47658,47685,47772,47860,47968,48063,48164,48252,48306,48380,48475,48556,48670,48758,48805,48859,48967,49042,49156,49197,49237,49285,49366,49447,49494,49501,49548,49629,49697,49730,49872,49946,50129,50311,50351,50419,50527,50561,50642,50709,50743,50797,50865,50892,50986,51067,51189,51270,51351,51411,51506,51614,51735,51837,51897,51951,52026,52053,52120,52201,52262,52336,52404,52444,52505,52613,52674,52735,52876,52951,53045,53140,53261,53390,53612,54085,54490,54733,54969,55280,55530,55840,56151,56441,56758,56866,57184,57400,57670,57845,58210,58487,58743,58872,59277,59452,59756,60094,60330,60559,60836,61073,61329,61545,61667,61943,62186,62396,62565,62706,63003,63172,63307,63604,63874,64050,64198,64354,64536,64847,65123,65380,65792,65893,66136,66413,66548,66696,66953,67176,67399,67601,67824,68053,68398,68668,69066,69275,69485,69721,69984,70254,70531,70727,70977,71213,71544,71760,71969,72219,72469,72800,73130,73387,73799,74082,74643,74933,75325,75696,75932,76317,76682,76931,77208,77566,77742,78126,78498,78788,79051,79261,79497,79659,79929,80226,80523,80773,81036,81340,81570,81759,82008,82191,82353,82575,82933,83305,83818,84371,84911,85155,85634,86019,86545,86944,87308,87612,87997,88469,88712,88989,89401,89759,90184,90596,90873,91244,91595,91960,92372,92777,93168,93614,93877,94363,94667,95167,95444,95849,96395,97138,97671,98374,99109,99751,100352,100899,101135,101250,101385,101567,101668,101857,102087,102181,102404,102499,102580,102769,103025,103147,103397,103457,103552,103707,103856,104024,104180,104301,104470,104612,104754,104902,105024,105172,105246,105368,105476,105611,105699,105807,105969,106111,106165,106306,106408,106502,106759,106820,106874,106948,107150,107245,107400,107535,107657,107765,107832,107832,107906,108008,108210,108359,108528,108615,108744,108858,108987,109169,109324,109432,109567,109696,109878,110033,110148,110263,110438,110715,110715,110931,111039,111127,111235,111296,111424,111525,111620,111734,111836,111971,112072,112140,112248,112335,112477,112565,112680,112774,112875,113037,113193,113287,113402,113537,113618,113699,113767,113854,113929,114118,114158,114239,114300,114320,114361,114449,114550,114752,114752,114955,115036,115103,115157,115353,115407,115535,115698,115745,115806,115954,116022,116089,116190,116251,116359,116440,116528,116629,116784,116818,116953,117068,117163,117271,117325,117358,117487,117541,117615,117689,117743,117777,117804,117831,117892,118013,118101,118141,118263,118391,118432,118553,118682,118776,118898,118904,118904,119100,119100,119201,119350,119350,119553,119654,119654,119823,119823,119897,120012,120012,120106,120133,120369,120369,120457,120457,120748,120930,120930,121112,121112,121112,121294,121294,121477,121659,121659,121767,121767,121929,121929,121929,122354,122354,122537,122537,122537,122813,122813,122813,123002,123002,123164,123164,123164,123455,123455,123630,123630,123630,123941,123941,124157,124157,124413,124413,124413,124549,124549,124549,124785,124785,124994,124994,124994,125305,125305,125305,125507,125507,125507,125750,125750,125750,125973,125973,125973,126115,126115,126317,126317,126317,126547,126547,126776,126776,127006,127006,127006,127195,127195,127546,127546,127830,127830,128019,128019,128019,128295,128295,128464,128464,128464,128687,128903,128903,128903,129153,129153,129328,129328,129538,129538,129538,129808,129808,130017,130017,130017,130220,130220,130415,130415,130638,130638,130814,130814,130814,131070,131070,131070,131300,131300,131300,131502,131502,131752,131752,131752,132015,132015,132238,132238,132238,132556,132556,132785,132785,133069,133069,133069,133345,133345,133541,133541,133805,133805,133805,134014,134014,134014,134230,134230,134507,134507,134507,134736,134736,134736,135101,135101,135357,135357,135357,135648,135648,135972,135972,136249,136249,136249,136458,136458,136735,136735,136735,136978,136978,137194,137194,137450,137450,137450,137653,137653,137653,137869,137869,138098,138098,138314,138314,138314,138504,138504,138767,138767,138996,138996,138996,139233,139233,139233,139550,139834,139834,139834,140002,140002,140252,140252,140434,140434,140434,140704,140704,140704,140839,140839,141096,141096,141339,141339,141555,141555,141731,141731,141731,141879,141879,142088,142291,142291,142291,142507,142507,142635,142635,142865,142865,143074,143074,143290,143290,143499,143499,143682,143682,143844,143844,144107,144107,144107,144316,144316,144499,144499,144701,144701,144857,144857,144857,145052,145052,145214,145214,145464,145464,145646,145646,145829,145829,145984,145984,145984,146193,146193,146342,146342,146463,146463,146598,146598,146713,146713,146848,146848,146997,146997,147179,147179,147327,147510,147510,147712,147712,147841,147841,148003,148003,148178,148293,148293,148428,148428,148603,148752,148752,148907,148907,149076,149076,149231,149231,149339,149501,149501,149609,149738,149738,149886,150001,150001,150116,150264,150264,150366,150507,150622,150622,150744,150744,150825,150946,151061,151176,151257,151257,151358,151432,151432,151500,151621,151750,151750,151858,151858,151932,152033,152175,152175,152249,152350,152418,152418,152506,152627,152688,152688,152769,152877,152965,153113,153181,153309,153397,153525,153660,153728,153897,153897,154113,154221,154295,154403,154497,154680,154761,154862,154970,155058,155112,155274,155335,155470,155551,155645,155686,155915,155989,156097,156178,156253,156442,156476,156692,156766,156874,156948,157076,157198,157259,157414,157576,157698,157758,157873,157995,158150,158217,158346,158406,158548,158656,158710,158839,159007,159109,159217,159352,159568,159662,159838,160013,160108,160216,160371,160445,160580,160736,160918,161114,161242,161377,161539,161674,161829,161958,162133,162255,162410,162572,162748,162876,162950,163180,163362,163517,163666,163848,164037,164125,164361,164530,164827,164969,165063,165219,165583,165752,165914,166164,166373,166569,166765,166967,167244,167521,167710,167919,168081,168432,168884,169310,169769,170127,170707,171214,171673,172233,172841,173347,173759,174205,174657,175535,176129,176608,177081,177533,178033,178559,179065,179612,180274,180747,181138,181476,181955,182502,182907,183359,183987,184467,185088,185554,186046,186661,187336,187835,188200,188551,189078,189604,190111,190637,190961,191360,191785,192251,192791,193142,193554,194040,194290,194870,195275,195748,196126,196612,196923,197301,197679,198111,198327,198685,199144,199421,199765,200022,200339,200562,200839,201142,201379,201635,201919,202121,202452,202655,202999,203316,203694,203917,204322,204572,204815,205267,205497,205916,206233,206577,206800,206989,207286,207489,207813,208062,208245,208454,208879,208994,209224,209467,209899,210088,210365,210594,210824,211094,211344,211681,211897,212208,212518,212849,213065,213301,213585,213970,214186,214510,214814,215111,215394,215712,215901,216171,216441,216603,216940,217325,217514,217703,217940,218230,218561,218770,219000,219337,219681,220006,220316,220775,220917,221376,221774,222146,222483,222814,223145,223611,223861,224245,224644,224914,225143,225447,225785,226082,226345,226703,227175,227520,228026,228370,228789,229174,229788,230133,230598,231003,231631,232252,232739,233434,234291,235034,235756,236702,237215,237762,238774,239463,240212,241049,241981,242582,243129,243770,244304,245066,245802,246430,246923,247423,247889,248307,248786,249266,249603,250285,250771,251143,251710,252263,252709,253398,253809,254215,254680,255058,255518,255889,256267,256841,257205,257671,258063,258556,258859,259244,259656,260014,260466,260730,261094,261519,262066,262431,262802,263403,263963,264510,265158,265678,266117,266725,267150,267933,268527,269243,269864,270668,271370,272018,272578,273199,273820,274367,275029,275623,276372,276865,277574,278263,278877,279525,280200,280984,281861,282901,283549,284460,285331,285784,286385,287039,287661,288410,289200,289814,290408,291151,291738,292414,293014,293595,294270,294972,295519,295816,296613,297173,297761,298334,298915,299421,299962,300603,301177,301879,302345,303033,303729,304147,304829,305504,306200,306996,307584,308272,308968,309596,310163,310818,311695,312303,313039,313849,314538,315328,316232,317056,318170,319034,320310,321235,322511,323247,324158,324827,325623,326305,326886,327709,328540,329242,330194,330856,331558,332078,332955,333516,334116,334967,335460,336101,336925,337755,338343,338782,339531,340301,341131,342022,342900,343913,344979,345796,346647,347579,348463,349246,350117,351353,352494,353493,354708,355532,356855,357955,358712,359677,360372,361561,362546,363519,364180,364822,365659,366395,366989,367596,368487,369318,370061,370796,371512,372464,373267,374179,375097,375867,376596,377784,378696,379796,380883,382240,383300,384205,385157,386135,387324,388627,389896,391017,392205,393164,393879,394750,395675,396283,397059,397903,398605,399213,400192,400813,401704,402750,403743,404823,405667,407044,408199,409056,410123,411210,412702,413850,414640,416118,417165,418569,419710,420702,421776,423119,424186,425232,426191,426900,427744,428682,429580,430316,431295,432078,433125,434104,435285,436595,437722,438985,440079,441523,442772,444366,445945,447296,448362,449544,450739,452069,453527,454864,456316,457477,458678,459387,460542,461973,462959,463972,465072,466490,467509,469076,470345,471992,472883,474294,475530,477191,478973,481025,482450,483935,485360,486514,487547,488742,490099,491409,492658,493846,495061,496466,497863,499652,501529,503487,505330,506869,508679,510427,512298,513533,515545,517186,518624,520318,521783,523093,525044,526907,528393,530168,532369,534185,536737,538560,539937,541740,543779,545649,547283,548829,550692,552178,553879,555992,558281,560110,562041,564566,566335,569238,571432,573532,575368,577144,578818,580965,583045,584726,586947,588824,591740,593786,596979,598964,601348,603407,605844,608004,609733,611974,615073,617645,620319,623134,626456,628488,631060,632910,635091,637893,641120,643908,646953,649869,652826,654940,657782,660888,663703,667133,670616,673634,676395,679089,682154,685321,688602,692106,696028,699964,704116,707566,711286,715445,718902,722622,726078,729846,733194,736037,740256,744266,748527,752314,756230,760551,764939,769422,773317,777503,782492,786766,790837,795279,798696,803016,807992,813582,818470,823433,827402,831926,837867,843018,848601,853780,858620,862854,867714,872967,878395,884498,890102,895780,900236,905488,910147,914002,918829,922258,928173,931953,936517,941027,945929,950614,954111,957399,962098,965913,970017,973177,976262,979888,983412,986423,990001,991750],"fa":[149,149,304,392,547,547,648,783,830,945,1175,1276,1364,1506,1755,1755,1803,1870,1985,2073,2073,2214,2214,2444,2478,2701,2701,2775,2856,3025,3187,3376,3376,3531,3632,3794,3889,3997,4058,4159,4159,4287,4415,4577,4577,4652,4753,4949,4949,5091,5253,5253,5374,5475,5475,5563,5637,5745,5745,5894,6015,6096,6231,6231,6400,6400,6502,6643,6778,6778,6913,7035,7177,7379,7379,7453,7615,7710,7859,7980,7980,8129,8216,8324,8324,8439,8520,8669,8743,8878,8973,9108,9283,9283,9445,9567,9567,9661,9783,9864,10026,10140,10140,10296,10424,10613,10782,10782,10951,11072,11072,11119,11389,11389,11518,11734,11734,12004,12004,12173,12294,12294,12416,12571,12726,12821,12821,12956,13138,13138,13280,13401,13584,13584,13692,13854,13854,13968,14137,14313,14313,14421,14549,14549,14711,14893,14893,15069,15197,15197,15373,15467,15629,15785,15785,15920,15920,16068,16244,16318,16426,16426,16548,16689,16689,16770,16872,16872,16973,17074,17074,17196,17270,17270,17398,17553,17553,17682,17797,17797,17918,18046,18154,18154,18256,18350,18492,18593,18681,18816,18816,18998,19093,19093,19228,19397,19397,19532,19694,19808,19957,19957,20051,20166,20308,20416,20416,20504,20585,20673,20781,20882,20882,20983,21084,21084,21152,21260,21368,21510,21597,21719,21719,21834,21969,22084,22185,22232,22333,22435,22549,22617,22698,22738,22826,22826,22894,22982,23049,23103,23103,23218,23326,23380,23380,23488,23576,23636,23636,23724,23771,23900,24001,24095,24197,24197,24386,24528,24609,24676,24764,24899,24987,25047,25135,25284,25284,25385,25385,25446,25547,25547,25675,25763,25858,25939,25939,25993,26033,26182,26222,26290,26357,26418,26526,26580,26641,26674,26735,26843,26918,26972,27012,27066,27134,27201,27242,27309,27350,27431,27464,27525,27593,27755,27815,27883,27950,27957,27991,28018,28032,28059,28079,28126,28153,28275,28315,28410,28450,28565,28632,28632,28646,28693,28794,28875,28909,29004,29098,29145,29227,29314,29436,29456,29517,29686,29760,29881,29956,29956,30084,30151,30232,30280,30374,30475,30503,30604,30692,30739,30779,30881,30928,31002,31144,31184,31252,31313,31414,31495,31589,31670,31772,31826,31893,31941,32042,32076,32150,32305,32406,32514,32562,32629,32717,32757,32818,32919,33000,33082,33203,33277,33358,33460,33574,33601,33662,33804,33831,33871,33966,34060,34141,34243,34310,34398,34587,34655,34709,34796,34972,35046,35168,35249,35357,35438,35593,35688,35796,35917,36120,36120,36309,36538,36599,36687,36835,36930,37031,37132,37180,37348,37450,37490,37639,37726,37807,37875,37969,38098,38199,38280,38388,38435,38570,38867,38955,39090,39137,39313,39387,39462,39516,39630,39745,39813,39846,39968,40015,40157,40258,40373,40467,40562,40589,40663,40879,41055,41203,41284,41345,41446,41507,41568,41676,41777,41865,42041,42142,42250,42392,42459,42635,42695,42871,42918,42965,43168,43283,43357,43506,43506,43587,43735,43782,43890,44059,44140,44214,44397,44559,44613,44674,44809,44836,44923,44984,45160,45214,45335,45389,45538,45598,45767,45875,45916,46024,46044,46179,46341,46442,46517,46645,46665,46746,46807,46868,46901,46982,47057,47124,47158,47266,47367,47408,47448,47563,47604,47685,47705,47806,47921,48029,48090,48204,48292,48360,48441,48508,48616,48697,48765,48826,48886,49021,49089,49183,49204,49258,49305,49386,49467,49501,49507,49562,49649,49724,49764,49879,49994,50203,50311,50378,50432,50534,50608,50662,50716,50756,50824,50878,50932,51006,51101,51243,51270,51364,51472,51519,51668,51749,51870,51911,51978,52032,52059,52141,52222,52276,52343,52411,52458,52559,52633,52694,52782,52897,52998,53065,53153,53281,53417,53700,54186,54584,54801,55050,55307,55665,55982,56306,56522,56819,56947,57245,57494,57717,57994,58304,58548,58818,59007,59324,59520,59857,60161,60391,60620,60910,61127,61444,61613,61754,62004,62301,62517,62646,62848,63030,63246,63449,63685,63928,64165,64273,64441,64705,64921,65184,65495,65879,65994,66237,66474,66609,66791,67061,67257,67473,67689,67999,68215,68479,68729,69147,69350,69532,69795,70072,70315,70605,70801,71078,71287,71598,71841,72084,72273,72536,72860,73178,73448,73812,74204,74697,75014,75419,75723,75986,76385,76756,76979,77249,77634,77789,78207,78518,78815,79105,79281,79510,79706,79956,80246,80570,80820,81083,81414,81583,81765,82035,82211,82373,82596,83035,83426,83912,84527,84959,85256,85776,86120,86660,87052,87443,87693,88044,88530,88787,89118,89536,89880,90353,90691,91001,91359,91690,92027,92534,92851,93216,93729,94005,94404,94782,95221,95545,95963,96470,971
```
