## Additional_file_3_Recompute_tables_and_scripts for "Unscored variants leave many comparisons of variant effect predictors undecided: evidence from ClinVar, published benchmarks and genomic language models": dbnsfp_49_pairspace.json (part 2 of 2)

```
92,97827,98468,99150,99818,100379,100946,101196,101371,101439,101628,101763,101945,102181,102303,102499,102580,102661,103025,103147,103268,103457,103552,103707,103856,104024,104180,104301,104470,104612,104754,104902,105024,105172,105246,105368,105476,105611,105699,105807,105969,106111,106165,106306,106408,106502,106644,106820,106874,106948,107056,107245,107400,107535,107657,107765,107832,107906,107906,108008,108210,108359,108528,108615,108744,108858,108987,109169,109324,109432,109567,109696,109878,110033,110148,110263,110438,110594,110810,110810,111039,111127,111235,111296,111424,111525,111620,111734,111836,111971,112072,112140,112248,112335,112477,112565,112680,112774,112875,112963,113193,113287,113402,113537,113618,113699,113767,113854,113929,114016,114158,114239,114300,114320,114361,114449,114550,114671,114867,114867,115036,115103,115157,115265,115407,115502,115603,115745,115806,115873,116022,116089,116130,116251,116292,116440,116528,116562,116724,116818,116886,117007,117115,117210,117304,117358,117392,117507,117588,117642,117730,117777,117784,117824,117865,117952,118047,118121,118182,118277,118425,118493,118594,118702,118837,118904,119100,119100,119201,119201,119350,119553,119553,119654,119823,119823,119897,119897,120012,120106,120106,120133,120369,120457,120457,120748,120748,120930,121112,121112,121294,121294,121294,121477,121477,121659,121767,121767,121929,121929,122354,122354,122354,122537,122537,122813,122813,122813,123002,123002,123002,123164,123164,123455,123455,123455,123630,123630,123941,123941,123941,124157,124157,124413,124413,124549,124549,124549,124785,124785,124785,124994,124994,125305,125305,125305,125507,125507,125507,125750,125750,125750,125973,125973,125973,126115,126115,126115,126317,126317,126547,126547,126547,126776,126776,127006,127006,127195,127195,127195,127546,127546,127830,127830,128019,128019,128295,128295,128295,128464,128464,128687,128687,128687,128903,129153,129153,129153,129328,129328,129538,129538,129808,129808,129808,130017,130017,130220,130220,130220,130415,130415,130638,130638,130814,130814,131070,131070,131070,131300,131300,131300,131502,131502,131502,131752,131752,132015,132015,132015,132238,132238,132556,132556,132556,132785,132785,133069,133069,133345,133345,133345,133541,133541,133805,133805,134014,134014,134014,134230,134230,134230,134507,134507,134736,134736,134736,135101,135101,135101,135357,135357,135648,135648,135648,135972,135972,136249,136249,136458,136458,136458,136735,136735,136978,136978,136978,137194,137194,137450,137450,137653,137653,137653,137869,137869,137869,138098,138098,138314,138314,138504,138504,138504,138767,138767,138996,138996,139233,139233,139233,139550,139550,139550,139834,140002,140002,140002,140252,140252,140434,140434,140704,140704,140704,140839,140839,140839,141096,141096,141339,141339,141555,141555,141731,141731,141879,141879,141879,142088,142088,142291,142507,142507,142507,142635,142635,142865,142865,143074,143074,143290,143290,143499,143499,143682,143682,143844,143844,144107,144107,144316,144316,144316,144499,144499,144701,144701,144857,144857,145052,145052,145052,145214,145214,145464,145464,145646,145646,145829,145829,145984,145984,146193,146193,146193,146342,146342,146463,146463,146598,146598,146713,146713,146848,146848,146997,146997,147179,147179,147327,147327,147510,147712,147712,147841,147841,148003,148003,148178,148178,148293,148428,148428,148603,148603,148752,148907,148907,149076,149076,149231,149231,149339,149339,149501,149609,149609,149738,149886,149886,150001,150116,150116,150264,150366,150366,150507,150622,150744,150744,150825,150825,150946,151061,151176,151257,151358,151358,151432,151500,151500,151621,151750,151858,151858,151932,151932,152033,152175,152249,152249,152350,152418,152506,152506,152627,152688,152769,152769,152877,152965,153113,153181,153309,153397,153525,153660,153728,153802,153998,153998,154221,154295,154403,154497,154612,154761,154862,154970,155038,155112,155206,155335,155395,155551,155645,155686,155794,155989,156043,156124,156253,156415,156476,156597,156766,156827,156948,157022,157137,157259,157306,157488,157637,157758,157833,157907,158062,158217,158292,158379,158474,158629,158710,158737,158899,159048,159169,159291,159426,159615,159709,159959,160060,160216,160337,160405,160486,160688,160769,161026,161154,161282,161465,161580,161721,161897,162018,162207,162309,162525,162653,162761,162889,163058,163247,163409,163578,163733,163916,164057,164179,164429,164618,164874,165029,165104,165340,165644,165853,165948,166218,166468,166596,166792,167041,167311,167595,167777,167960,168122,168540,168952,169350,169843,170201,170788,171241,171747,172280,172881,173401,173813,174259,174785,175609,176216,176709,177121,177607,178114,178674,179174,179781,180348,180868,181233,181590,182063,182623,182981,183474,184088,184541,185189,185641,186114,186721,187410,187889,188281,188605,189159,189658,190158,190671,191049,191454,191852,192332,192872,193196,193635,194121,194344,194918,195356,195762,196180,196632,196977,197341,197692,198199,198415,198800,199225,199529,199887,200190,200440,200643,200933,201264,201493,201804,201993,202196,202520,202776,203147,203458,203836,203985,204437,204721,205031,205396,205612,206064,206402,206726,206921,207117,207387,207570,207934,208150,208339,208596,208994,209082,209345,209595,209987,210189,210425,210716,210952,211188,211492,211769,211965,212302,212613,212984,213180,213409,213727,214037,214307,214631,214908,215212,215455,215793,215968,216252,216475,216697,217089,217400,217555,217757,217973,218351,218601,218858,219027,219391,219722,220093,220390,220876,221065,221437,221889,222206,222531,222868,223246,223651,223969,224394,224691,224954,225218,225515,225866,226149,226446,226797,227290,227601,228100,228451,228877,229316,229869,230193,230673,231078,231739,232293,232833,233495,234366,235156,235831,236904,237309,237883,238801,239544,240266,241218,242055,242670,243217,243817,244452,245134,245836,246464,247024,247510,247936,248402,248888,249387,249738,250360,250940,251237,251831,252351,252783,253472,253911,254417,254775,255153,255605,255990,256449,256956,257286,257772,258198,258684,258954,259420,259737,260048,260561,260831,261128,261621,262154,262512,262903,263477,264065,264612,265212,265732,266191,266840,267272,268034,268676,269310,269905,270776,271444,272112,272713,273247,273962,274435,275130,275704,276467,276946,277675,278357,278918,279606,280295,281071,281908,283016,283650,284535,285385,285844,286486,287127,287775,288505,289267,289902,290523,291212,291961,292549,293122,293703,294331,295053,295620,295985,296660,297315,297862,298476,299003,299475,300097,300731,301339,301960,302480,303121,303830,304269,304944,305660,306321,307118,307712,308353,309089,309683,310244,310939,311803,312350,313154,313896,314605,315476,316394,317130,318285,319162,320418,321296,322639,323355,324233,324941,325691,326366,326940,327831,328641,329343,330315,331038,331605,332253,333057,333651,334177,335028,335521,336270,337087,337904,338404,338869,339686,340415,341293,342110,342927,344027,345141,345877,346789,347727,348591,349334,350205,351454,352615,353662,354843,355653,357010,358050,358874,359785,360541,361696,362762,363768,364254,364916,365794,366489,367083,367779,368548,369466,370128,370945,371755,372511,373396,374300,375171,375975,376697,377865,378804,379958,381065,382375,383381,384333,385258,386284,387459,388741,389963,391138,392353,393238,393940,394872,395763,396485,397140,397964,398679,399415,400273,400874,401900,402865,403858,404924,405822,407166,408334,409164,410352,411284,412810,413978,414795,416206,417313,418636,419845,420871,421877,423180,424274,425448,426373,427089,427845,428757,429655,430485,431477,432240,433273,434198,435440,436737,437830,439093,440227,441611,442948,444534,446040,447384,448416,449719,450935,452136,453635,454979,456565,457551,458746,459644,460744,462034,463114,464073,465086,466578,467698,469305,470500,472181,472951,474423,475746,477366,479182,481113,482571,484178,485481,486622,487621,488877,490254,491503,492752,493934,495136,496641,497937,499747,501684,503696,505438,507072,508787,510596,512514,513776,515660,517348,518765,520507,521925,523356,525321,527022,528609,530256,532531,534273,536886,538837,540046,542051,543961,545798,547445,549146,550794,552306,554048,556309,558382,560293,562170,564641,566443,569346,571608,573701,575578,577313,579034,581161,583207,584861,587082,588986,591943,593935,597128,599126,601543,603657,606094,608234,609956,612150,615255,617780,620467,623289,626685,628697,631303,633160,635259,638176,641363,644164,647236,650112,653124,655162,658052,661185,663980,667463,670852,673850,676692,679285,682384,685719,688804,692295,696197,700390,704305,707789,711489,715553,719077,722993,726200,730041,733336,736340,740492,744523,748763,752557,756372,760760,765175,769678,773560,777652,782702,787056,791033,795482,798891,803368,808222,813839,818754,823676,827699,832148,838123,843227,848899,854104,858931,863124,867985,873365,878726,884708,890487,896165,900573,905812,910531,914373,919106,922502,928476,932345,936902,941297,946219,951019,954462,957824,962395,966297,970497,973427,976620,980165,983675,986713,990244,1000000]},"phyloP17way_primate":{"reach_p":0.9999939813059362,"reach_n":0.9999321737092965,"a_cov":0.7217511203805119,"fb":[0,0,0,0,0,0,0,0,0,0,0,0,0,0,0,0,0,0,0,0,0,0,0,0,0,0,0,0,0,0,0,0,0,0,0,0,0,0,0,0,0,0,0,0,0,0,0,0,0,0,0,0,0,0,0,0,0,0,0,0,0,0,0,0,0,0,0,0,0,0,0,0,0,0,0,0,0,0,0,0,0,0,0,0,0,0,0,0,0,0,0,0,0,0,0,0,0,0,0,0,0,0,0,0,0,0,0,0,0,0,0,0,0,0,0,0,0,0,0,0,0,0,0,0,0,0,0,0,0,0,0,0,0,0,0,0,0,0,0,0,0,0,0,0,0,0,0,0,0,0,0,0,0,0,0,0,0,0,0,45761,45761,45761,45761,45761,45761,47765,47765,47765,47765,47765,47765,47765,47765,47765,47765,47765,47765,47765,50503,50503,50503,50503,50503,50503,50503,52168,52668,52822,52964,52964,52964,52964,54049,54166,54166,54955,55461,55695,55695,56256,56256,56256,57249,57607,58008,58008,58008,58008,58008,58008,58008,58008,58008,58008,58008,58008,58008,58008,58008,58008,58008,58008,58008,58008,58008,58008,58008,58008,58008,58008,58008,58008,58008,58008,58008,58008,58008,58008,67621,68028,68028,68028,68799,68799,69613,69872,69872,69872,69872,69872,69872,69872,69872,69872,69872,69872,69872,69872,69872,69872,69872,69872,69872,69872,69872,69872,69872,69872,69872,69872,69872,69872,69872,69872,69872,69872,69872,69872,69872,69872,69872,69872,69872,69872,69872,69872,69872,69872,69872,69872,69872,69872,69872,69872,69872,69872,69872,69872,69872,69872,69872,69872,69872,69872,69872,69872,69872,69872,69872,69872,69872,69872,69872,69872,69872,69872,69872,69872,69872,69872,69872,69872,69872,69872,69872,69872,69872,69872,69872,69872,69872,69872,69872,69872,69872,69872,69872,69872,69872,69872,69872,69872,69872,69872,69872,69872,69872,69872,69872,69872,69872,69872,69872,69872,69872,69872,69872,69872,69872,69872,69872,69872,69872,69872,69872,69872,69872,69872,69872,69872,69872,69872,69872,69872,69872,69872,69872,69872,69872,69872,69872,69872,69872,69872,69872,69872,69872,69872,69872,69872,69872,69872,69872,69872,69872,69872,69872,69872,69872,69872,69872,69872,69872,69872,69872,69872,69872,69872,69872,69872,69872,69872,69872,69872,69872,69872,69872,69872,69872,69872,69872,69872,69872,69872,69872,69872,69872,69872,69872,69872,69872,69872,69872,69872,69872,69872,69872,69872,69872,69872,69872,69872,69872,69872,69872,69872,69872,69872,69872,69872,69872,69872,69872,69872,69872,69872,69872,69872,69872,69872,69872,69872,69872,69872,69872,69872,69872,69872,69872,69872,69872,69872,69872,69872,69872,69872,69872,69872,69872,69872,69872,69872,69872,69872,69872,69872,69872,69872,69872,69872,69872,69872,69872,69872,69872,69872,69872,69872,69872,69872,69872,69872,69872,69872,69872,69872,69872,69872,69872,69872,69872,69872,69872,69872,69872,69872,69872,69872,69872,69872,69872,69872,69872,69872,69872,69872,69872,69872,69872,69872,69872,69872,69872,69872,69872,69872,69872,69872,69872,69872,69872,69872,69872,69872,69872,69872,69872,69872,69872,69872,69872,69872,69872,69872,69872,69872,69872,69872,69872,69872,69872,69872,69872,69872,69872,69872,69872,69872,69872,69872,69872,69872,69872,69872,69872,69872,69872,69872,69872,69872,69872,69872,69872,69872,69872,69872,69872,69872,69872,69872,69872,69872,69872,69872,69872,69872,69872,69872,69872,69872,69872,69872,69872,69872,69872,69872,69872,69872,69872,69872,69872,69872,69872,69872,69872,69872,69872,69872,69872,69872,69872,69872,69872,69872,69872,69872,69872,69872,69872,69872,69872,69872,69872,69872,69872,69872,69872,69872,69872,69872,69872,69872,69872,69872,69872,69872,69872,69872,69872,69872,164200,164200,164200,164200,164928,164928,164928,164928,164928,164928,164928,164928,164928,164928,164928,164928,164928,164928,169004,169004,169004,169004,169004,169004,169004,169004,169004,169004,169004,169004,169004,169004,169004,169004,169004,169004,169004,169004,169004,169004,169004,169004,169004,169004,169004,169004,169004,169004,169004,169004,177106,177106,177106,177106,177106,177106,177106,177106,177106,177106,177106,177106,177106,177106,177106,177106,180893,180893,180893,180893,182095,182095,182521,182749,182749,183427,183483,183483,183483,183483,183483,183483,183483,183483,183483,183483,183483,183483,183483,183483,183483,183483,183483,183483,183483,183483,183483,183483,183483,183483,183483,183483,183483,183483,183483,183483,183483,183483,183483,183483,183483,183483,183483,183483,183483,183483,183483,183483,183483,183483,183483,183483,183483,183483,183483,183483,183483,183483,183483,183483,183483,183483,183483,183483,183483,183483,183483,183483,183483,183483,183483,183483,183483,183483,183483,183483,183483,183483,183483,183483,183483,183483,183483,183483,183483,183483,183483,183483,183483,183483,183483,183483,183483,183483,183483,183483,183483,183483,183483,183483,183483,183483,183483,183483,183483,183483,183483,183483,183483,183483,183483,183483,183483,183483,183483,183483,183483,183483,183483,183483,183483,183483,183483,183483,183483,183483,183483,183483,183483,183483,183483,183483,183483,183483,183483,183483,183483,183483,183483,183483,183483,183483,183483,183483,183483,183483,183483,183483,183483,183483,183483,183483,183483,183483,183483,183483,183483,183483,183483,183483,183483,183483,183483,183483,183483,183483,183483,183483,183483,183483,183483,183483,183483,183483,183483,234868,235077,235077,235077,235077,235077,235077,235077,236884,236884,236884,236884,236884,236884,236884,236884,239443,239443,239443,239443,239443,239443,239443,239443,239443,239443,239443,239443,243020,243020,243020,243020,243020,243020,243020,243020,243020,245683,245683,245683,246115,246115,246115,246115,246115,246115,248169,248452,248452,248452,248452,248452,248452,250006,250006,250006,250006,250006,250006,250006,250006,250006,250006,250006,253330,253651,253651,254014,254014,254014,255093,255093,255093,255827,256129,256351,256586,256851,256851,257363,257363,257363,258423,258565,259139,259626,259774,260175,260329,260477,260477,260477,260477,260477,260477,260477,260477,260477,260477,260477,260477,260477,260477,260477,260477,260477,260477,260477,260477,260477,260477,260477,260477,260477,260477,260477,260477,260477,260477,260477,260477,260477,260477,260477,260477,260477,260477,260477,260477,260477,260477,260477,260477,260477,260477,260477,260477,260477,260477,260477,260477,260477,260477,260477,260477,260477,260477,260477,260477,260477,260477,260477,260477,260477,260477,260477,260477,260477,260477,260477,260477,260477,260477,260477,260477,260477,260477,260477,260477,260477,278316,278316,278668,278668,278668,279556,279568,279568,279568,279568,279568,279568,279568,281418,281418,281418,282078,282602,282941,282941,282941,282941,282941,282941,282941,282941,282941,282941,282941,282941,282941,282941,282941,282941,282941,282941,282941,282941,282941,282941,282941,282941,282941,282941,282941,282941,282941,282941,282941,282941,282941,292394,292394,292881,292881,292881,293652,293652,293652,293652,294374,294374,295274,295274,296002,296372,296372,296372,296372,296372,296372,296372,296372,296372,296372,296372,296372,296372,296372,296372,296372,296372,296372,296372,296372,296372,296372,296372,296372,296372,296372,296372,296372,296372,296372,296372,296372,296372,296372,296372,296372,296372,296372,296372,296372,296372,296372,296372,296372,296372,296372,296372,296372,296372,296372,296372,296372,296372,296372,296372,296372,296372,296372,296372,296372,296372,296372,296372,296372,296372,296372,296372,296372,296372,296372,296372,296372,296372,296372,296372,296372,296372,296372,296372,296372,296372,296372,296372,296372,296372,296372,296372,296372,296372,296372,296372,296372,296372,296372,296372,296372,296372,296372,296372,296372,296372,296372,296372,296372,296372,296372,296372,296372,296372,296372,296372,296372,296372,296372,296372,296372,296372,296372,296372,296372,296372,296372,296372,296372,296372,296372,296372,296372,296372,296372,296372,296372,296372,296372,296372,296372,296372,296372,296372,296372,296372,296372,296372,296372,296372,296372,296372,296372,296372,296372,296372,296372,296372,296372,296372,296372,296372,296372,296372,296372,296372,296372,296372,296372,296372,296372,296372,296372,296372,296372,296372,296372,296372,296372,296372,296372,296372,296372,296372,296372,296372,296372,296372,296372,296372,296372,296372,296372,296372,296372,296372,296372,296372,296372,296372,296372,296372,296372,296372,296372,296372,296372,296372,296372,296372,296372,296372,296372,296372,296372,296372,296372,296372,296372,296372,296372,296372,296372,296372,296372,296372,296372,296372,296372,296372,296372,296372,296372,296372,296372,296372,296372,296372,296372,296372,296372,296372,296372,296372,296372,296372,296372,296372,296372,296372,296372,296372,296372,296372,296372,296372,296372,296372,296372,296372,296372,296372,296372,296372,296372,296372,296372,296372,296372,296372,296372,296372,296372,296372,296372,296372,296372,296372,296372,296372,296372,296372,296372,296372,296372,296372,296372,296372,296372,296372,296372,296372,296372,296372,296372,296372,296372,296372,296372,296372,296372,296372,296372,296372,296372,296372,296372,296372,296372,296372,296372,296372,296372,296372,296372,296372,296372,296372,296372,296372,296372,296372,296372,296372,296372,296372,296372,296372,296372,296372,296372,296372,296372,296372,296372,296372,296372,296372,296372,296372,296372,296372,296372,296372,296372,296372,296372,296372,296372,296372,296372,296372,296372,296372,296372,296372,296372,296372,296372,296372,296372,296372,296372,296372,296372,296372,296372,296372,296372,296372,296372,296372,296372,296372,296372,296372,296372,296372,296372,296372,296372,296372,296372,296372,296372,296372,296372,296372,296372,296372,296372,296372,296372,296372,296372,296372,296372,296372,296372,296372,296372,296372,296372,296372,296372,296372,296372,296372,296372,296372,296372,296372,296372,296372,296372,296372,296372,296372,296372,296372,296372,296372,296372,296372,296372,296372,296372,296372,296372,296372,296372,392864,392864,392864,392864,393647,393647,393647,393647,393647,393647,393647,393647,393647,393647,393647,393647,393647,393647,393647,398223,398223,398223,398223,398223,398223,398223,398223,398223,398223,398223,398223,398223,398223,398223,398223,398223,398223,398223,398223,398223,398223,398223,398223,398223,398223,398223,398223,398223,398223,398223,398223,398223,398223,398223,398223,398223,407898,407898,407898,407898,407898,407898,409261,409261,409261,409261,409261,409261,409261,409261,409261,409261,409261,409261,409261,409261,409261,409261,413337,413337,413960,413960,413960,414496,414496,415100,415100,415100,415100,415100,415100,415100,417672,417672,417672,417672,417672,417672,417672,417672,417672,417672,420515,420515,421082,421082,421082,421082,421082,421082,421082,421082,421082,421082,421082,421082,425183,425183,426114,426114,426114,427051,427051,427550,427550,427550,428611,428611,429092,429092,429092,429092,429092,430196,430196,430196,430196,430196,430196,430196,430196,430196,433217,433495,433495,434044,434438,434438,435271,435271,435863,436399,436825,436979,437540,438021,438416,438718,438934,439513,440068,440370,440666,440666,440666,440666,440666,440666,440666,440666,440666,440666,440666,440666,440666,440666,440666,440666,440666,440666,440666,440666,440666,440666,440666,440666,440666,440666,440666,440666,440666,440666,440666,440666,440666,440666,440666,440666,440666,440666,440666,440666,440666,440666,440666,440666,440666,440666,440666,440666,440666,440666,440666,440666,440666,440666,440666,440666,440666,440666,440666,440666,440666,440666,440666,440666,440666,440666,440666,440666,440666,440666,440666,440666,440666,440666,440666,440666,440666,440666,440666,440666,458716,459079,459079,459079,459079,460103,460103,460103,460103,460103,460103,462046,462046,462046,462046,462872,463476,463939,464241,464241,464241,464950,465012,465012,466017,466405,466701,466701,467065,467065,467065,467065,467065,468169,468761,468940,468940,468940,470198,470327,470327,470327,470327,470327,473028,473170,474021,474144,474144,475069,475069,475760,476043,476395,476728,477061,477585,477585,478424,478824,479219,479873,479873,480933,481340,482031,482555,483634,484121,484720,484769,484769,485577,486008,486594,486884,487044,488241,488703,489314,489906,490528,491305,491836,492767,493790,494931,496997,498705,500635,503718,506752,506752,510353,511544,511544,516625,516625,519597,521330,524888,526880,530339,535574,535574,535574,540853,542598,547882,549578,551391,551391,551391,551391,559364,565401,568213,568213,570569,570569,576285,577814,577814,581317,583463,584758,587064,590110,590961,593551,593551,596240,596240,597313,602887,604540,607037,607037,607037,609454,609454,609454,609454,612427,613247,615775,617088,619191,621689,624297,627152,630803,634879,636574,638159,639701,639701,639701,644911,646866,648796,649795,655092,655092,655092,655092,661339,664626,666759,669756,670527,671501,674868,677094,677094,679974,681411,686399,686399,689920,692590,696025,697598,698535,698535,702198,702543,703499,703499,705077,707914,708518,711133,712471,712471,714783,718033,720265,722467,725038,727801,731846,735509,739813,741799,744894,746405,749840,753755,757998,763159,767161,771293,775067,779796,786246,790797,795428,799276,804018,810302,815389,818725,823553,827981,831736,837354,842034,846301,852973,857771,862914,867952,872934,878077,883127,888104,896132,902996,909569,914040,920595,926095,932767,938638,947986,958568,970228,979330,990867],"fa":[45761,45761,45761,45761,45761,45761,45761,45761,45761,45761,45761,45761,45761,45761,45761,45761,45761,45761,45761,45761,45761,45761,45761,45761,45761,45761,45761,45761,45761,45761,45761,45761,45761,45761,45761,45761,45761,45761,45761,45761,45761,45761,45761,45761,45761,45761,45761,45761,45761,45761,45761,45761,45761,45761,45761,45761,45761,45761,45761,45761,45761,45761,45761,45761,45761,45761,45761,45761,45761,45761,45761,45761,45761,45761,45761,45761,45761,45761,45761,45761,45761,45761,45761,45761,45761,45761,45761,45761,45761,45761,45761,45761,45761,45761,45761,45761,45761,45761,45761,45761,45761,45761,45761,45761,45761,45761,45761,45761,45761,45761,45761,45761,45761,45761,45761,45761,45761,45761,45761,45761,45761,45761,45761,45761,45761,45761,45761,45761,45761,45761,45761,45761,45761,45761,45761,45761,45761,45761,45761,45761,45761,45761,45761,45761,45761,45761,45761,45761,45761,45761,45761,45761,45761,45761,45761,45761,45761,45761,45761,47722,47722,47722,47722,47722,47722,50503,50503,50503,50503,50503,50503,50503,50503,50503,50503,50503,50503,50503,52168,52168,52168,52168,52168,52168,52168,52550,52791,52964,54018,54018,54018,54018,54166,54943,54943,55344,55621,56226,56226,57169,57169,57169,57336,57632,67535,67535,67535,67535,67535,67535,67535,67535,67535,67535,67535,67535,67535,67535,67535,67535,67535,67535,67535,67535,67535,67535,67535,67535,67535,67535,67535,67535,67535,67535,67535,67535,67535,67535,68022,68799,68799,68799,69200,69200,69872,164200,164200,164200,164200,164200,164200,164200,164200,164200,164200,164200,164200,164200,164200,164200,164200,164200,164200,164200,164200,164200,164200,164200,164200,164200,164200,164200,164200,164200,164200,164200,164200,164200,164200,164200,164200,164200,164200,164200,164200,164200,164200,164200,164200,164200,164200,164200,164200,164200,164200,164200,164200,164200,164200,164200,164200,164200,164200,164200,164200,164200,164200,164200,164200,164200,164200,164200,164200,164200,164200,164200,164200,164200,164200,164200,164200,164200,164200,164200,164200,164200,164200,164200,164200,164200,164200,164200,164200,164200,164200,164200,164200,164200,164200,164200,164200,164200,164200,164200,164200,164200,164200,164200,164200,164200,164200,164200,164200,164200,164200,164200,164200,164200,164200,164200,164200,164200,164200,164200,164200,164200,164200,164200,164200,164200,164200,164200,164200,164200,164200,164200,164200,164200,164200,164200,164200,164200,164200,164200,164200,164200,164200,164200,164200,164200,164200,164200,164200,164200,164200,164200,164200,164200,164200,164200,164200,164200,164200,164200,164200,164200,164200,164200,164200,164200,164200,164200,164200,164200,164200,164200,164200,164200,164200,164200,164200,164200,164200,164200,164200,164200,164200,164200,164200,164200,164200,164200,164200,164200,164200,164200,164200,164200,164200,164200,164200,164200,164200,164200,164200,164200,164200,164200,164200,164200,164200,164200,164200,164200,164200,164200,164200,164200,164200,164200,164200,164200,164200,164200,164200,164200,164200,164200,164200,164200,164200,164200,164200,164200,164200,164200,164200,164200,164200,164200,164200,164200,164200,164200,164200,164200,164200,164200,164200,164200,164200,164200,164200,164200,164200,164200,164200,164200,164200,164200,164200,164200,164200,164200,164200,164200,164200,164200,164200,164200,164200,164200,164200,164200,164200,164200,164200,164200,164200,164200,164200,164200,164200,164200,164200,164200,164200,164200,164200,164200,164200,164200,164200,164200,164200,164200,164200,164200,164200,164200,164200,164200,164200,164200,164200,164200,164200,164200,164200,164200,164200,164200,164200,164200,164200,164200,164200,164200,164200,164200,164200,164200,164200,164200,164200,164200,164200,164200,164200,164200,164200,164200,164200,164200,164200,164200,164200,164200,164200,164200,164200,164200,164200,164200,164200,164200,164200,164200,164200,164200,164200,164200,164200,164200,164200,164200,164200,164200,164200,164200,164200,164200,164200,164200,164200,164200,164200,164200,164200,164200,164200,164200,164200,164200,164200,164200,164200,164200,164200,164200,164200,164200,164200,164200,164200,164200,164200,164200,164200,164200,164200,164200,164200,164200,164200,164200,164200,164200,164200,164200,164200,164200,164200,164200,164200,164200,164200,164200,164200,164200,164928,164928,164928,164928,168973,168973,168973,168973,168973,168973,168973,168973,168973,168973,168973,168973,168973,168973,177106,177106,177106,177106,177106,177106,177106,177106,177106,177106,177106,177106,177106,177106,177106,177106,177106,177106,177106,177106,177106,177106,177106,177106,177106,177106,177106,177106,177106,177106,177106,177106,180893,180893,180893,180893,180893,180893,180893,180893,180893,180893,180893,180893,180893,180893,180893,180893,182095,182095,182095,182095,182521,182521,182749,183427,183427,183483,234868,234868,234868,234868,234868,234868,234868,234868,234868,234868,234868,234868,234868,234868,234868,234868,234868,234868,234868,234868,234868,234868,234868,234868,234868,234868,234868,234868,234868,234868,234868,234868,234868,234868,234868,234868,234868,234868,234868,234868,234868,234868,234868,234868,234868,234868,234868,234868,234868,234868,234868,234868,234868,234868,234868,234868,234868,234868,234868,234868,234868,234868,234868,234868,234868,234868,234868,234868,234868,234868,234868,234868,234868,234868,234868,234868,234868,234868,234868,234868,234868,234868,234868,234868,234868,234868,234868,234868,234868,234868,234868,234868,234868,234868,234868,234868,234868,234868,234868,234868,234868,234868,234868,234868,234868,234868,234868,234868,234868,234868,234868,234868,234868,234868,234868,234868,234868,234868,234868,234868,234868,234868,234868,234868,234868,234868,234868,234868,234868,234868,234868,234868,234868,234868,234868,234868,234868,234868,234868,234868,234868,234868,234868,234868,234868,234868,234868,234868,234868,234868,234868,234868,234868,234868,234868,234868,234868,234868,234868,234868,234868,234868,234868,234868,234868,234868,234868,234868,234868,235077,236884,236884,236884,236884,236884,236884,236884,239443,239443,239443,239443,239443,239443,239443,239443,243020,243020,243020,243020,243020,243020,243020,243020,243020,243020,243020,243020,245683,245683,245683,245683,245683,245683,245683,245683,245683,246115,246115,246115,248169,248169,248169,248169,248169,248169,248452,249932,249932,249932,249932,249932,249932,253330,253330,253330,253330,253330,253330,253330,253330,253330,253330,253330,253651,254014,254014,255093,255093,255093,255827,255827,255827,256129,256351,256586,256851,257363,257363,258331,258331,258331,258565,258855,259435,259657,259891,260199,260397,278316,278316,278316,278316,278316,278316,278316,278316,278316,278316,278316,278316,278316,278316,278316,278316,278316,278316,278316,278316,278316,278316,278316,278316,278316,278316,278316,278316,278316,278316,278316,278316,278316,278316,278316,278316,278316,278316,278316,278316,278316,278316,278316,278316,278316,278316,278316,278316,278316,278316,278316,278316,278316,278316,278316,278316,278316,278316,278316,278316,278316,278316,278316,278316,278316,278316,278316,278316,278316,278316,278316,278316,278316,278316,278316,278316,278316,278316,278316,278316,278316,278668,278668,279556,279556,279556,279568,281418,281418,281418,281418,281418,281418,281418,282078,282078,282078,282528,282941,292246,292246,292246,292246,292246,292246,292246,292246,292246,292246,292246,292246,292246,292246,292246,292246,292246,292246,292246,292246,292246,292246,292246,292246,292246,292246,292246,292246,292246,292246,292246,292246,292246,292881,292881,293652,293652,293652,294374,294374,294374,294374,295274,295274,295737,295737,296230,392864,392864,392864,392864,392864,392864,392864,392864,392864,392864,392864,392864,392864,392864,392864,392864,392864,392864,392864,392864,392864,392864,392864,392864,392864,392864,392864,392864,392864,392864,392864,392864,392864,392864,392864,392864,392864,392864,392864,392864,392864,392864,392864,392864,392864,392864,392864,392864,392864,392864,392864,392864,392864,392864,392864,392864,392864,392864,392864,392864,392864,392864,392864,392864,392864,392864,392864,392864,392864,392864,392864,392864,392864,392864,392864,392864,392864,392864,392864,392864,392864,392864,392864,392864,392864,392864,392864,392864,392864,392864,392864,392864,392864,392864,392864,392864,392864,392864,392864,392864,392864,392864,392864,392864,392864,392864,392864,392864,392864,392864,392864,392864,392864,392864,392864,392864,392864,392864,392864,392864,392864,392864,392864,392864,392864,392864,392864,392864,392864,392864,392864,392864,392864,392864,392864,392864,392864,392864,392864,392864,392864,392864,392864,392864,392864,392864,392864,392864,392864,392864,392864,392864,392864,392864,392864,392864,392864,392864,392864,392864,392864,392864,392864,392864,392864,392864,392864,392864,392864,392864,392864,392864,392864,392864,392864,392864,392864,392864,392864,392864,392864,392864,392864,392864,392864,392864,392864,392864,392864,392864,392864,392864,392864,392864,392864,392864,392864,392864,392864,392864,392864,392864,392864,392864,392864,392864,392864,392864,392864,392864,392864,392864,392864,392864,392864,392864,392864,392864,392864,392864,392864,392864,392864,392864,392864,392864,392864,392864,392864,392864,392864,392864,392864,392864,392864,392864,392864,392864,392864,392864,392864,392864,392864,392864,392864,392864,392864,392864,392864,392864,392864,392864,392864,392864,392864,392864,392864,392864,392864,392864,392864,392864,392864,392864,392864,392864,392864,392864,392864,392864,392864,392864,392864,392864,392864,392864,392864,392864,392864,392864,392864,392864,392864,392864,392864,392864,392864,392864,392864,392864,392864,392864,392864,392864,392864,392864,392864,392864,392864,392864,392864,392864,392864,392864,392864,392864,392864,392864,392864,392864,392864,392864,392864,392864,392864,392864,392864,392864,392864,392864,392864,392864,392864,392864,392864,392864,392864,392864,392864,392864,392864,392864,392864,392864,392864,392864,392864,392864,392864,392864,392864,392864,392864,392864,392864,392864,392864,392864,392864,392864,392864,392864,392864,392864,392864,392864,392864,392864,392864,392864,392864,392864,392864,392864,392864,392864,392864,392864,392864,392864,392864,392864,392864,392864,392864,392864,392864,392864,392864,392864,392864,392864,392864,392864,392864,392864,392864,392864,392864,392864,392864,392864,392864,392864,392864,392864,392864,392864,392864,392864,392864,392864,392864,392864,392864,392864,392864,392864,392864,392864,392864,392864,392864,392864,392864,392864,392864,392864,392864,392864,392864,392864,392864,392864,392864,392864,393647,393647,393647,393647,398223,398223,398223,398223,398223,398223,398223,398223,398223,398223,398223,398223,398223,398223,398223,407898,407898,407898,407898,407898,407898,407898,407898,407898,407898,407898,407898,407898,407898,407898,407898,407898,407898,407898,407898,407898,407898,407898,407898,407898,407898,407898,407898,407898,407898,407898,407898,407898,407898,407898,407898,407898,409261,409261,409261,409261,409261,409261,413337,413337,413337,413337,413337,413337,413337,413337,413337,413337,413337,413337,413337,413337,413337,413337,413960,413960,414496,414496,414496,415100,415100,417672,417672,417672,417672,417672,417672,417672,420515,420515,420515,420515,420515,420515,420515,420515,420515,420515,421082,421082,425183,425183,425183,425183,425183,425183,425183,425183,425183,425183,425183,425183,426114,426114,427051,427051,427051,427550,427550,428611,428611,428611,429092,429092,430196,430196,430196,430196,430196,433217,433217,433217,433217,433217,433217,433217,433217,433217,433495,434044,434044,434438,435271,435271,435863,435863,436072,436578,436979,437238,438021,438299,438582,438934,439088,439655,440210,440512,458716,458716,458716,458716,458716,458716,458716,458716,458716,458716,458716,458716,458716,458716,458716,458716,458716,458716,458716,458716,458716,458716,458716,458716,458716,458716,458716,458716,458716,458716,458716,458716,458716,458716,458716,458716,458716,458716,458716,458716,458716,458716,458716,458716,458716,458716,458716,458716,458716,458716,458716,458716,458716,458716,458716,458716,458716,458716,458716,458716,458716,458716,458716,458716,458716,458716,458716,458716,458716,458716,458716,458716,458716,458716,458716,458716,458716,458716,458716,458716,459079,459974,459974,459974,459974,462046,462046,462046,462046,462046,462046,462872,462872,462872,462872,463476,463939,464179,464950,464950,464950,465012,465906,465906,466344,466640,467065,467065,468169,468169,468169,468169,468169,468650,468940,470198,470198,470198,470327,473028,473028,473028,473028,473028,473170,474021,474144,475069,475069,475760,475760,476043,476309,476623,476974,477517,478350,478350,478689,479219,479669,480637,480637,481112,481593,482197,482796,483776,484189,484769,485478,485478,485749,486156,486668,487032,487926,488549,488956,489474,489986,490639,491379,491910,492798,493803,495375,497059,498736,500808,504384,510353,510353,510859,513560,513560,518129,518129,519720,521829,526880,530339,534100,540853,540853,540853,542598,546242,549578,550904,557095,557095,557095,557095,560764,566302,570569,570569,574429,574429,577814,581317,581317,582766,584758,587064,587823,590961,592867,596240,596240,597313,597313,601863,604096,605169,608585,608585,608585,612427,612427,612427,612427,613247,613956,616817,617403,620289,623810,626733,630803,634879,636574,638159,639701,644911,644911,644911,646866,647643,649795,655092,660500,660500,660500,660500,662924,666759,669756,670527,671501,673419,677094,679203,679203,680424,681972,689224,689224,690531,694459,697080,698535,701063,701063,702543,703499,704344,704344,705811,708518,709301,711534,714420,714420,717774,718212,720796,723731,725316,727912,732130,735737,739918,742058,745153,746800,749975,753873,758140,763301,767877,771570,776177,780043,786672,791118,795804,799942,804703,810813,816783,819872,823825,828524,832692,838199,842373,847011,853313,858252,863629,868137,873255,878583,883386,888634,896694,903329,910087,914515,921476,926928,933674,939402,948652,959221,970925,980298,991626]},"phastCons100way_vertebrate":{"reach_p":1.0,"reach_n":0.9999815019207172,"a_cov":0.7865833103598961,"fb":[0,0,0,0,0,0,0,0,0,0,0,0,0,0,0,0,0,0,0,0,0,0,0,0,0,0,0,0,0,0,0,0,0,0,0,0,0,0,0,0,0,0,0,0,0,0,0,0,0,0,0,0,0,0,0,0,0,0,0,0,0,0,0,0,0,0,0,0,0,0,0,0,0,0,0,0,0,0,0,0,0,0,0,0,0,0,0,0,0,0,0,0,0,0,0,0,0,0,0,0,0,0,0,0,0,0,0,0,0,0,0,0,0,0,0,0,0,0,0,0,0,0,0,0,0,0,0,0,0,0,0,0,0,0,0,0,0,0,0,0,0,0,0,0,0,0,0,0,0,0,0,0,0,0,0,0,0,0,0,0,0,0,0,0,0,0,0,0,0,0,0,0,0,0,0,0,0,0,0,0,0,0,0,0,0,0,0,0,0,0,0,0,0,0,0,0,0,0,0,0,0,0,0,0,0,0,0,0,0,0,0,0,0,0,0,0,0,0,0,0,0,0,0,0,0,0,0,0,0,0,0,0,0,0,0,0,0,0,0,0,0,0,0,0,0,0,0,0,0,0,0,0,0,0,0,0,0,0,0,0,0,0,0,0,0,0,0,0,0,0,0,0,0,0,0,0,0,0,0,0,0,0,0,0,0,0,0,0,0,0,0,0,0,0,0,0,0,0,0,0,0,0,0,0,0,0,0,0,0,0,0,0,0,0,0,0,0,0,0,0,0,0,0,0,0,0,0,0,0,0,0,0,0,0,0,0,0,0,0,0,0,0,0,0,0,0,0,0,0,0,0,0,0,0,0,0,0,0,0,0,0,0,0,0,0,0,0,0,0,0,0,0,0,0,0,0,0,0,0,0,0,0,0,0,0,0,0,0,0,0,0,0,0,0,0,0,0,0,0,0,0,0,0,0,0,0,0,0,0,0,0,0,0,0,0,0,0,0,0,0,0,0,0,0,0,0,0,0,0,0,0,0,0,0,0,0,0,0,0,0,0,0,0,0,0,0,0,0,0,0,0,0,0,0,0,0,0,0,0,0,0,0,0,0,0,0,0,0,0,0,0,0,0,0,0,0,0,0,0,0,0,0,0,0,0,0,0,0,0,0,0,0,0,0,0,0,0,0,0,0,0,0,0,0,0,0,0,0,0,0,0,0,0,0,0,0,0,0,0,0,0,0,0,0,0,0,0,0,0,0,0,0,0,0,0,0,0,0,0,0,0,0,0,0,0,0,0,0,0,0,0,0,0,0,0,0,0,0,0,0,0,0,0,0,0,0,0,0,0,0,0,0,0,0,0,0,0,0,0,0,0,0,0,0,0,0,0,0,0,0,0,0,0,0,0,0,0,0,0,0,0,0,0,0,0,0,0,0,0,0,0,0,0,0,0,0,0,0,0,0,0,0,0,0,0,0,0,0,0,0,0,0,0,0,0,0,0,0,0,0,0,0,0,0,0,0,0,0,0,0,0,0,0,0,0,0,0,0,0,0,0,0,0,0,0,0,0,0,0,0,0,0,0,0,0,0,0,0,0,0,0,0,0,0,0,0,0,0,0,0,0,0,0,0,0,0,0,0,0,0,0,0,0,0,0,0,0,0,0,0,0,0,0,0,0,0,0,0,0,0,0,0,0,0,0,0,0,0,0,0,0,0,0,0,0,0,0,0,0,0,0,0,0,0,0,0,0,0,0,0,0,0,0,0,0,0,0,0,0,0,0,0,0,0,0,0,0,0,0,0,0,0,0,0,0,0,0,0,0,0,0,0,0,0,0,0,0,0,0,0,0,0,0,0,0,0,0,0,0,0,0,0,0,0,0,0,0,0,0,0,0,0,0,0,0,0,0,0,0,0,0,0,0,0,0,0,0,0,0,0,0,0,0,0,0,0,0,0,0,0,0,0,0,0,0,0,0,0,0,0,0,0,0,0,0,0,0,0,0,0,0,0,0,0,0,0,0,0,0,0,0,0,0,0,0,0,0,0,0,0,0,0,0,0,0,0,0,0,0,0,0,0,0,0,0,0,0,0,0,0,0,0,0,0,0,0,0,0,0,0,0,0,0,0,0,0,0,0,0,0,0,0,0,0,0,0,0,0,0,0,0,0,0,0,0,0,0,0,0,0,0,0,0,0,0,0,0,0,0,0,0,0,0,0,0,0,0,0,0,0,0,0,0,0,0,0,0,0,0,0,0,0,0,0,0,0,0,0,0,0,0,0,0,0,0,0,0,0,0,0,0,0,0,0,0,0,0,0,0,0,0,0,0,0,0,0,0,0,0,0,0,0,0,0,0,0,0,0,0,0,0,0,0,0,0,0,0,0,0,0,0,0,0,0,0,0,0,0,0,0,0,0,0,0,0,0,0,0,0,0,0,0,0,0,0,0,0,0,0,0,0,0,0,0,0,0,0,0,0,0,0,0,0,0,0,0,0,0,0,0,0,0,0,0,0,0,0,0,0,0,0,0,0,0,0,0,0,0,0,0,0,0,0,0,0,0,0,0,0,0,0,0,0,0,0,0,0,0,0,0,0,0,0,0,0,0,0,0,0,0,0,0,0,0,0,0,0,0,0,0,0,0,0,0,0,0,0,0,0,0,0,0,0,0,0,0,0,0,0,0,0,0,0,0,0,0,0,0,0,0,0,0,0,0,0,0,0,0,0,0,0,0,0,0,0,0,0,0,0,0,0,0,0,0,0,0,0,0,0,0,0,0,0,0,0,0,0,0,0,0,0,0,0,0,0,0,0,0,0,0,0,0,0,0,0,0,0,0,0,0,0,0,0,0,0,0,0,0,0,0,0,0,0,0,0,0,0,0,0,0,0,0,0,0,0,0,0,0,0,0,0,0,0,0,0,0,0,0,0,0,0,0,0,0,0,0,0,0,0,0,0,0,0,0,0,0,0,0,0,0,0,0,0,0,0,0,0,0,0,0,0,0,0,0,0,0,0,0,0,0,0,0,0,0,0,0,0,0,0,0,0,0,0,0,0,0,0,0,0,0,0,0,0,0,0,0,0,0,0,0,0,0,0,0,0,0,0,0,0,0,0,0,0,0,0,0,0,0,0,0,0,0,0,0,0,0,0,0,0,0,0,0,0,0,0,0,0,0,0,0,0,0,0,0,0,0,0,0,0,0,0,0,0,0,0,0,0,0,0,0,0,0,0,0,0,0,0,0,0,0,0,0,0,0,0,0,0,0,0,0,0,0,0,0,0,0,0,0,0,0,0,0,0,0,0,0,0,0,0,0,0,0,0,0,0,0,0,0,0,0,0,0,0,0,0,0,0,0,0,0,0,0,0,0,0,0,0,0,0,0,0,0,0,0,0,0,0,0,0,0,0,0,0,0,0,0,0,0,0,0,0,0,0,0,0,0,0,0,0,0,0,0,0,0,0,0,0,0,0,0,0,0,0,0,0,0,0,0,0,0,0,0,0,0,0,0,0,0,0,0,0,0,0,0,0,0,0,0,0,0,0,0,0,0,0,0,0,0,0,0,0,0,0,0,0,0,0,0,0,0,0,0,0,0,0,0,0,0,0,0,0,0,0,0,0,0,0,0,0,0,0,0,0,0,0,0,0,0,0,0,0,0,0,0,0,0,0,0,0,0,0,0,0,0,0,0,0,0,0,0,0,0,0,0,0,0,0,0,0,0,0,0,0,0,0,0,0,0,0,0,0,0,0,0,0,0,0,0,0,0,0,0,0,0,0,0,0,0,0,0,0,0,0,0,0,0,0,0,0,0,0,0,0,294427,294427,294427,294427,294427,294427,294427,294427,294427,294427,294427,294427,294427,294427,294427,294427,294427,294427,294427,294427,294427,305958,305958,305958,305958,305958,305958,305958,305958,305958,305958,305958,305958,305958,305958,305958,305958,305958,305958,305958,305958,305958,305958,305958,319906,319906,319906,319906,319906,319906,319906,319906,319906,319906,319906,319906,319906,319906,329038,329038,329038,329038,329038,329038,329038,329038,329038,335870,335870,335870,335870,335870,335870,335870,335870,341086,341086,341086,341086,341086,341086,341086,345840,345840,345840,345840,345840,350076,350076,350076,350076,350076,353363,353363,353363,353363,356286,356286,356286,356286,359184,359184,359184,361767,361767,361767,364061,364061,364061,366065,366065,368094,368094,370166,370166,371800,371800,373397,373397,375049,375049,376449,377707,377707,379150,380395,381561,382880,382880,383885,384983,386013,386993,387980,388874,389867,390810,391852,392777,393671,394553,396039,396859,398197,398999,399652,400818,402020,402643,403833,404998,405923,406367,407422,408365,409339,410221,411127,412373,413267,413964,415216,415919,417109,418138,419205,420173,421036,421924,422701,423891,425081,426296,427184,428214,429299,430014,431248,432339,433400,434676,435749,436877,438215,439467,440386,441779,442982,443913,444961,446422,447594,448531,449666,450837,451923,453193,454389,455511,456695,457953,459291,461129,462393,463694,464908,466049,467430,468818,469965,471383,472487,473874,475520,476920,478005,479004,480361,481514,483018,483962,485029,486558,488099,489561,490843,492471,494555,495850,497299,498730,500173,501443,502762,504310,505784,507356,508830,510285,511703,513004,514564,515927,517370,518665,520157,521440,522944,524184,525663,526921,528272,529776,531848,533229,534641,536393,537971,539593,540931,542682,543798,545463,546967,548688,550211,551808,553682,555625,558073,560095,561692,563567,565836,567630,569092,571102,573309,575757,577385,579253,581085,583292,584414,586838,588108,590988,592585,595699,597462,599256,601032,603332,605725,608000,610732,613414,613414,616571,616571,620431,620431,624464,624464,629353,629353,635273,635273,635273,642364,642364,642364,642364,642364,652371,652371,652371,652371,652371,667423,667423,667423,667423,667423,667423,667423,667423,667423,667423,667423,667423,667423,700085,700085,700085,700085,700085,700085,700085,700085,700085,700085,700085,700085,700085,700085,700085,700085,700085,700085,700085,700085,700085,700085,700085,700085,700085,700085,700085,700085,700085,700085,700085,700085,700085,700085,700085,700085,700085,700085,700085,700085,700085,700085,700085,700085,700085,700085,700085,700085,700085,700085,700085,700085,700085],"fa":[294427,294427,294427,294427,294427,294427,294427,294427,294427,294427,294427,294427,294427,294427,294427,294427,294427,294427,294427,294427,294427,294427,294427,294427,294427,294427,294427,294427,294427,294427,294427,294427,294427,294427,294427,294427,294427,294427,294427,294427,294427,294427,294427,294427,294427,294427,294427,294427,294427,294427,294427,294427,294427,294427,294427,294427,294427,294427,294427,294427,294427,294427,294427,294427,294427,294427,294427,294427,294427,294427,294427,294427,294427,294427,294427,294427,294427,294427,294427,294427,294427,294427,294427,294427,294427,294427,294427,294427,294427,294427,294427,294427,294427,294427,294427,294427,294427,294427,294427,294427,294427,294427,294427,294427,294427,294427,294427,294427,294427,294427,294427,294427,294427,294427,294427,294427,294427,294427,294427,294427,294427,294427,294427,294427,294427,294427,294427,294427,294427,294427,294427,294427,294427,294427,294427,294427,294427,294427,294427,294427,294427,294427,294427,294427,294427,294427,294427,294427,294427,294427,294427,294427,294427,294427,294427,294427,294427,294427,294427,294427,294427,294427,294427,294427,294427,294427,294427,294427,294427,294427,294427,294427,294427,294427,294427,294427,294427,294427,294427,294427,294427,294427,294427,294427,294427,294427,294427,294427,294427,294427,294427,294427,294427,294427,294427,294427,294427,294427,294427,294427,294427,294427,294427,294427,294427,294427,294427,294427,294427,294427,294427,294427,294427,294427,294427,294427,294427,294427,294427,294427,294427,294427,294427,294427,294427,294427,294427,294427,294427,294427,294427,294427,294427,294427,294427,294427,294427,294427,294427,294427,294427,294427,294427,294427,294427,294427,294427,294427,294427,294427,294427,294427,294427,294427,294427,294427,294427,294427,294427,294427,294427,294427,294427,294427,294427,294427,294427,294427,294427,294427,294427,294427,294427,294427,294427,294427,294427,294427,294427,294427,294427,294427,294427,294427,294427,294427,294427,294427,294427,294427,294427,294427,294427,294427,294427,294427,294427,294427,294427,294427,294427,294427,294427,294427,294427,294427,294427,294427,294427,294427,294427,294427,294427,294427,294427,294427,294427,294427,294427,294427,294427,294427,294427,294427,294427,294427,294427,294427,294427,294427,294427,294427,294427,294427,294427,294427,294427,294427,294427,294427,294427,294427,294427,294427,294427,294427,294427,294427,294427,294427,294427,294427,294427,294427,294427,294427,294427,294427,294427,294427,294427,294427,294427,294427,294427,294427,294427,294427,294427,294427,294427,294427,294427,294427,294427,294427,294427,294427,294427,294427,294427,294427,294427,294427,294427,294427,294427,294427,294427,294427,294427,294427,294427,294427,294427,294427,294427,294427,294427,294427,294427,294427,294427,294427,294427,294427,294427,294427,294427,294427,294427,294427,294427,294427,294427,294427,294427,294427,294427,294427,294427,294427,294427,294427,294427,294427,294427,294427,294427,294427,294427,294427,294427,294427,294427,294427,294427,294427,294427,294427,294427,294427,294427,294427,294427,294427,294427,294427,294427,294427,294427,294427,294427,294427,294427,294427,294427,294427,294427,294427,294427,294427,294427,294427,294427,294427,294427,294427,294427,294427,294427,294427,294427,294427,294427,294427,294427,294427,294427,294427,294427,294427,294427,294427,294427,294427,294427,294427,294427,294427,294427,294427,294427,294427,294427,294427,294427,294427,294427,294427,294427,294427,294427,294427,294427,294427,294427,294427,294427,294427,294427,294427,294427,294427,294427,294427,294427,294427,294427,294427,294427,294427,294427,294427,294427,294427,294427,294427,294427,294427,294427,294427,294427,294427,294427,294427,294427,294427,294427,294427,294427,294427,294427,294427,294427,294427,294427,294427,294427,294427,294427,294427,294427,294427,294427,294427,294427,294427,294427,294427,294427,294427,294427,294427,294427,294427,294427,294427,294427,294427,294427,294427,294427,294427,294427,294427,294427,294427,294427,294427,294427,294427,294427,294427,294427,294427,294427,294427,294427,294427,294427,294427,294427,294427,294427,294427,294427,294427,294427,294427,294427,294427,294427,294427,294427,294427,294427,294427,294427,294427,294427,294427,294427,294427,294427,294427,294427,294427,294427,294427,294427,294427,294427,294427,294427,294427,294427,294427,294427,294427,294427,294427,294427,294427,294427,294427,294427,294427,294427,294427,294427,294427,294427,294427,294427,294427,294427,294427,294427,294427,294427,294427,294427,294427,294427,294427,294427,294427,294427,294427,294427,294427,294427,294427,294427,294427,294427,294427,294427,294427,294427,294427,294427,294427,294427,294427,294427,294427,294427,294427,294427,294427,294427,294427,294427,294427,294427,294427,294427,294427,294427,294427,294427,294427,294427,294427,294427,294427,294427,294427,294427,294427,294427,294427,294427,294427,294427,294427,294427,294427,294427,294427,294427,294427,294427,294427,294427,294427,294427,294427,294427,294427,294427,294427,294427,294427,294427,294427,294427,294427,294427,294427,294427,294427,294427,294427,294427,294427,294427,294427,294427,294427,294427,294427,294427,294427,294427,294427,294427,294427,294427,294427,294427,294427,294427,294427,294427,294427,294427,294427,294427,294427,294427,294427,294427,294427,294427,294427,294427,294427,294427,294427,294427,294427,294427,294427,294427,294427,294427,294427,294427,294427,294427,294427,294427,294427,294427,294427,294427,294427,294427,294427,294427,294427,294427,294427,294427,294427,294427,294427,294427,294427,294427,294427,294427,294427,294427,294427,294427,294427,294427,294427,294427,294427,294427,294427,294427,294427,294427,294427,294427,294427,294427,294427,294427,294427,294427,294427,294427,294427,294427,294427,294427,294427,294427,294427,294427,294427,294427,294427,294427,294427,294427,294427,294427,294427,294427,294427,294427,294427,294427,294427,294427,294427,294427,294427,294427,294427,294427,294427,294427,294427,294427,294427,294427,294427,294427,294427,294427,294427,294427,294427,294427,294427,294427,294427,294427,294427,294427,294427,294427,294427,294427,294427,294427,294427,294427,294427,294427,294427,294427,294427,294427,294427,294427,294427,294427,294427,294427,294427,294427,294427,294427,294427,294427,294427,294427,294427,294427,294427,294427,294427,294427,294427,294427,294427,294427,294427,294427,294427,294427,294427,294427,294427,294427,294427,294427,294427,294427,294427,294427,294427,294427,294427,294427,294427,294427,294427,294427,294427,294427,294427,294427,294427,294427,294427,294427,294427,294427,294427,294427,294427,294427,294427,294427,294427,294427,294427,294427,294427,294427,294427,294427,294427,294427,294427,294427,294427,294427,294427,294427,294427,294427,294427,294427,294427,294427,294427,294427,294427,294427,294427,294427,294427,294427,294427,294427,294427,294427,294427,294427,294427,294427,294427,294427,294427,294427,294427,294427,294427,294427,294427,294427,294427,294427,294427,294427,294427,294427,294427,294427,294427,294427,294427,294427,294427,294427,294427,294427,294427,294427,294427,294427,294427,294427,294427,294427,294427,294427,294427,294427,294427,294427,294427,294427,294427,294427,294427,294427,294427,294427,294427,294427,294427,294427,294427,294427,294427,294427,294427,294427,294427,294427,294427,294427,294427,294427,294427,294427,294427,294427,294427,294427,294427,294427,294427,294427,294427,294427,294427,294427,294427,294427,294427,294427,294427,294427,294427,294427,294427,294427,294427,294427,294427,294427,294427,294427,294427,294427,294427,294427,294427,294427,294427,294427,294427,294427,294427,294427,294427,294427,294427,294427,294427,294427,294427,294427,294427,294427,294427,294427,294427,294427,294427,294427,294427,294427,294427,294427,294427,294427,294427,294427,294427,294427,294427,294427,294427,294427,294427,294427,294427,294427,294427,294427,294427,294427,294427,294427,294427,294427,294427,294427,294427,294427,294427,294427,294427,294427,294427,294427,294427,294427,294427,294427,294427,294427,294427,294427,294427,294427,294427,294427,294427,294427,294427,294427,294427,294427,294427,294427,294427,294427,294427,294427,294427,294427,294427,294427,294427,294427,294427,294427,294427,294427,294427,294427,294427,294427,294427,294427,294427,294427,294427,294427,294427,294427,294427,294427,294427,294427,294427,294427,294427,294427,294427,294427,294427,294427,294427,294427,294427,294427,294427,294427,294427,294427,294427,294427,294427,294427,294427,294427,294427,294427,294427,294427,294427,294427,294427,294427,294427,294427,294427,294427,294427,294427,294427,294427,294427,294427,294427,294427,294427,294427,294427,294427,294427,294427,294427,294427,294427,294427,294427,294427,294427,294427,294427,294427,294427,294427,294427,294427,294427,294427,294427,294427,294427,294427,294427,294427,294427,294427,294427,294427,294427,294427,294427,294427,294427,294427,294427,294427,294427,294427,294427,294427,294427,294427,294427,294427,294427,294427,294427,294427,294427,294427,294427,294427,294427,294427,294427,294427,294427,294427,294427,294427,294427,294427,294427,294427,294427,294427,294427,294427,294427,294427,294427,294427,294427,294427,294427,294427,294427,294427,294427,294427,294427,294427,294427,294427,294427,294427,294427,294427,294427,294427,294427,294427,294427,294427,294427,294427,294427,294427,294427,294427,294427,294427,294427,294427,294427,294427,294427,294427,294427,294427,294427,294427,294427,294427,294427,294427,294427,294427,294427,294427,294427,294427,294427,294427,294427,294427,294427,294427,294427,294427,294427,294427,294427,294427,294427,294427,294427,294427,294427,294427,294427,294427,294427,294427,294427,294427,294427,294427,294427,294427,294427,294427,294427,294427,294427,294427,294427,294427,294427,294427,294427,294427,294427,294427,294427,294427,294427,294427,294427,294427,294427,294427,294427,294427,294427,294427,294427,294427,294427,294427,294427,294427,294427,294427,294427,294427,294427,294427,294427,294427,294427,294427,294427,294427,294427,294427,294427,294427,294427,294427,294427,294427,294427,294427,294427,294427,294427,294427,294427,294427,294427,294427,294427,294427,294427,294427,294427,294427,294427,294427,294427,294427,294427,294427,294427,294427,294427,294427,294427,294427,294427,294427,294427,294427,294427,294427,294427,294427,294427,294427,294427,294427,294427,294427,294427,294427,294427,294427,294427,294427,294427,294427,294427,294427,294427,294427,294427,294427,294427,294427,294427,294427,294427,294427,294427,294427,294427,294427,294427,294427,294427,294427,294427,294427,294427,294427,294427,294427,294427,294427,294427,294427,294427,294427,294427,294427,294427,294427,294427,294427,294427,294427,294427,294427,294427,294427,294427,294427,294427,294427,294427,294427,294427,294427,294427,294427,294427,294427,294427,294427,294427,294427,294427,294427,294427,294427,294427,294427,294427,294427,294427,294427,294427,294427,294427,294427,294427,294427,294427,294427,294427,294427,294427,294427,294427,294427,294427,294427,294427,294427,294427,294427,294427,294427,294427,294427,294427,294427,294427,294427,294427,294427,294427,294427,294427,294427,294427,294427,294427,294427,294427,294427,294427,294427,294427,294427,294427,294427,294427,294427,294427,294427,294427,294427,294427,294427,294427,294427,294427,294427,294427,294427,294427,294427,294427,294427,294427,294427,294427,294427,294427,294427,294427,294427,294427,294427,294427,294427,294427,294427,294427,294427,294427,294427,294427,294427,294427,294427,294427,294427,294427,294427,294427,294427,294427,294427,305958,305958,305958,305958,305958,305958,305958,305958,305958,305958,305958,305958,305958,305958,305958,305958,305958,305958,305958,305958,305958,319906,319906,319906,319906,319906,319906,319906,319906,319906,319906,319906,319906,319906,319906,319906,319906,319906,319906,319906,319906,319906,319906,319906,329038,329038,329038,329038,329038,329038,329038,329038,329038,329038,329038,329038,329038,329038,335870,335870,335870,335870,335870,335870,335870,335870,335870,341086,341086,341086,341086,341086,341086,341086,341086,345840,345840,345840,345840,345840,345840,345840,350076,350076,350076,350076,350076,353363,353363,353363,353363,353363,356286,356286,356286,356286,359184,359184,359184,359184,361767,361767,361767,364061,364061,364061,366065,366065,366065,368094,368094,370166,370166,371800,371800,373397,373397,375049,375049,376449,376449,377707,379150,379150,380395,381561,382880,383885,383885,384983,386013,386993,387980,388874,389867,390810,391852,392777,393671,394553,395336,396859,397525,398999,399652,400257,401459,402643,403247,404468,405479,406367,406910,407872,408901,409814,410708,411627,412885,413625,414291,415604,416338,417485,418521,419483,420383,421314,422189,423016,424224,425328,426555,427431,428485,429509,430261,431500,432536,433640,434916,435989,437112,438413,439652,440558,441952,443124,444061,445146,446620,447730,448704,449857,450992,452040,453335,454512,455604,456862,458113,459445,461270,462485,463860,465026,466277,467566,469046,470088,471494,472598,473985,475823,477031,478141,479226,480478,481773,483148,484073,485251,486675,488303,489641,491010,492668,494654,495961,497423,498853,500302,501566,502830,504403,505950,507473,508953,510507,511857,513208,514749,516124,517549,518801,520330,521625,523117,524362,525910,527125,528469,530023,532058,533457,534981,536645,538279,539932,541171,542923,544113,545845,547331,549008,550569,552283,554170,556155,558665,560613,562223,564017,566415,568352,569813,571792,574099,576583,578347,580228,582145,584414,585611,588108,589539,592585,594126,597462,599256,601032,603332,605725,608000,610732,613414,616571,616571,620431,620431,624464,624464,629353,629353,635273,635273,642364,642364,642364,652371,652371,652371,652371,652371,667423,667423,667423,667423,667423,700085,700085,700085,700085,700085,700085,700085,700085,700085,700085,700085,700085,700085,1000000,1000000,1000000,1000000,1000000,1000000,1000000,1000000,1000000,1000000,1000000,1000000,1000000,1000000,1000000,1000000,1000000,1000000,1000000,1000000,1000000,1000000,1000000,1000000,1000000,1000000,1000000,1000000,1000000,1000000,1000000,1000000,1000000,1000000,1000000,1000000,1000000,1000000,1000000,1000000,1000000,1000000,1000000,1000000,1000000,1000000,1000000,1000000,1000000,1000000,1000000,1000000,1000000]},"phastCons470way_mammalian":{"reach_p":0.9996870279086844,"reach_n":0.9979898753846059,"a_cov":0.769944755045147,"fb":[0,0,0,0,0,0,0,0,0,0,0,0,0,0,0,0,0,0,0,0,0,0,0,0,0,0,0,0,0,0,0,0,0,0,0,0,0,0,0,0,0,0,0,0,0,0,0,0,0,0,0,0,0,0,0,0,0,0,0,0,0,0,0,0,0,0,0,0,0,0,0,0,0,0,0,0,0,0,0,0,0,0,0,0,0,0,0,0,0,0,0,0,0,0,0,0,0,0,0,0,0,0,0,0,0,0,0,0,0,0,0,0,0,0,0,0,0,0,0,0,0,0,0,0,0,0,0,0,0,0,0,0,0,0,0,0,0,0,0,0,0,0,0,0,0,0,0,0,0,0,0,0,0,0,0,0,0,0,0,0,0,0,0,0,0,0,0,0,0,0,0,0,0,0,0,0,0,0,0,0,0,0,0,0,0,0,0,0,0,0,0,0,0,0,0,0,0,0,0,0,0,0,0,0,0,0,0,0,0,0,0,0,0,0,0,0,0,0,0,0,0,0,0,0,0,0,0,0,0,0,0,0,0,0,0,0,0,0,0,0,0,0,0,0,0,0,0,0,0,0,0,0,0,0,0,0,0,0,0,0,0,0,0,0,0,0,0,0,0,0,0,0,0,0,0,0,0,0,0,0,0,0,0,0,0,0,0,0,0,0,0,0,0,0,0,0,0,0,0,0,0,0,0,0,0,0,0,0,0,0,0,0,0,0,0,0,0,0,0,0,0,0,0,0,0,0,0,0,0,0,0,0,0,0,0,0,0,0,0,0,0,0,0,0,0,0,0,0,0,0,0,0,0,0,0,0,0,0,0,0,0,0,0,0,0,0,0,0,0,0,0,0,0,0,0,0,0,0,0,0,0,0,0,0,0,0,0,0,0,0,0,0,0,0,0,0,0,0,0,0,0,0,0,0,0,0,0,0,0,0,0,0,0,0,0,0,0,0,0,0,0,0,0,0,0,0,0,0,0,0,0,0,0,0,0,0,0,0,0,0,0,0,0,0,0,0,0,0,0,0,0,0,0,0,0,0,0,0,0,0,0,0,0,0,0,0,0,0,0,0,0,0,0,0,0,0,0,0,0,0,0,0,0,0,0,0,0,0,0,0,0,0,0,0,0,0,0,0,0,0,0,0,0,0,0,0,0,0,0,0,0,0,0,0,0,0,0,0,0,0,0,0,0,0,0,0,0,0,0,0,0,0,0,0,0,0,0,0,0,0,0,0,0,0,0,0,0,0,0,0,0,0,0,0,0,0,0,0,0,0,0,0,0,0,0,0,0,0,0,0,0,0,0,0,0,0,0,0,0,0,0,0,0,0,0,0,0,0,0,0,0,0,0,0,0,0,0,0,0,0,0,0,0,0,0,0,0,0,0,0,0,0,0,0,0,0,0,0,0,0,0,0,0,0,0,0,0,0,0,0,0,0,0,0,0,0,0,0,0,0,0,0,0,0,0,0,0,0,0,0,0,0,0,0,0,0,0,0,0,0,0,0,0,0,0,0,0,0,0,0,0,0,0,0,0,0,0,0,0,0,0,0,0,0,0,0,0,0,0,0,0,0,0,0,0,0,0,0,0,0,0,0,0,0,0,0,0,0,0,0,0,0,0,0,0,0,0,0,0,0,0,0,0,0,0,0,0,0,0,0,0,0,0,0,0,0,0,0,0,0,0,0,0,0,0,0,0,0,0,0,0,0,0,0,0,0,0,0,0,0,0,0,0,0,0,0,0,0,0,0,0,0,0,0,0,0,0,0,0,0,0,0,0,0,0,0,0,0,0,0,0,0,0,0,0,0,0,0,0,0,0,0,0,0,0,0,0,0,0,0,0,0,0,0,0,0,0,0,0,0,0,0,0,0,0,0,0,0,0,0,0,0,0,0,0,0,0,0,0,0,0,0,0,0,0,0,0,0,0,0,0,0,0,0,0,0,0,0,0,0,0,0,0,0,0,0,0,0,0,0,0,0,0,0,0,0,0,0,0,0,0,0,0,0,0,0,0,0,0,0,0,0,0,0,0,0,0,0,0,0,0,0,0,0,0,0,0,0,0,0,0,0,0,0,0,0,0,0,0,0,0,0,0,0,0,0,0,0,0,0,0,0,0,0,0,0,0,0,0,0,0,0,0,0,0,0,0,0,0,0,0,0,0,0,0,0,0,0,0,0,0,0,0,0,0,0,0,0,0,0,0,0,0,0,0,0,0,0,0,0,0,0,0,0,0,0,0,0,0,0,0,0,0,0,0,0,0,0,0,0,0,0,0,0,0,0,0,0,0,0,0,0,0,0,0,0,0,0,0,0,0,0,0,0,0,0,0,0,0,0,0,0,0,0,0,0,0,0,0,0,0,0,0,0,0,0,0,0,0,0,0,0,0,0,0,0,0,0,0,0,0,0,0,0,0,0,0,0,0,0,0,0,0,0,0,0,0,0,0,0,0,0,0,0,0,0,0,0,0,0,0,0,0,0,0,0,0,0,0,0,0,0,0,0,0,0,0,0,0,0,0,0,0,0,0,0,0,0,0,0,0,0,0,0,0,0,0,0,0,0,0,0,0,0,0,0,0,0,0,0,0,0,0,0,0,0,0,0,0,0,0,0,0,0,0,0,0,0,0,0,0,0,0,0,0,0,0,0,0,0,0,0,0,0,0,0,0,0,0,0,0,0,0,0,0,0,0,0,0,0,0,0,0,0,0,0,0,0,0,0,0,0,0,0,0,0,0,0,0,0,0,0,0,0,0,0,0,0,0,0,0,0,0,0,0,0,0,0,0,0,0,0,0,0,0,0,0,0,0,0,0,0,0,0,0,0,0,0,0,0,0,0,0,0,0,0,0,0,0,0,0,0,0,0,0,0,0,0,0,0,0,0,0,0,0,0,0,0,0,0,0,0,0,0,0,0,0,0,0,0,0,0,0,0,0,0,0,0,0,0,0,0,0,0,0,0,0,0,0,0,0,0,0,0,0,0,0,0,0,0,0,0,0,0,0,0,0,0,0,0,0,0,0,0,0,0,0,0,0,0,0,0,0,0,0,0,0,0,0,0,0,0,0,0,0,0,0,0,0,0,0,0,0,0,0,0,0,0,0,0,0,0,0,0,0,0,0,0,0,0,0,0,0,0,0,0,0,0,0,0,0,0,0,0,0,0,0,0,0,0,0,0,0,0,0,0,0,0,0,0,0,0,0,0,0,0,0,0,0,0,0,0,0,0,0,0,0,0,0,0,0,0,0,0,0,0,0,0,0,0,0,0,0,0,0,0,0,0,0,0,0,0,0,0,0,0,0,0,0,0,0,0,0,0,0,0,0,0,0,0,0,0,0,0,0,0,0,0,0,0,0,0,0,0,0,0,0,0,0,0,0,0,0,0,0,0,0,0,0,0,0,0,0,0,0,0,0,0,0,0,0,0,0,0,0,0,0,0,0,0,0,0,0,0,0,0,0,0,0,0,0,0,0,0,0,0,0,0,0,0,0,0,0,0,0,0,0,0,0,0,0,0,0,0,0,0,0,0,0,0,0,0,0,0,0,0,0,0,0,0,0,0,0,0,0,0,0,0,0,0,0,0,0,0,0,0,0,0,0,0,0,0,0,0,0,0,0,0,0,0,0,0,0,0,0,0,0,0,0,0,0,0,0,0,0,0,0,0,0,0,0,0,0,0,0,0,0,0,0,0,0,0,0,0,0,0,0,0,0,0,0,0,0,0,0,0,0,0,0,0,0,0,0,0,0,0,0,0,0,0,0,0,0,0,0,0,0,0,0,0,0,0,0,0,0,0,0,0,0,0,0,0,0,0,0,0,0,0,0,0,0,0,0,0,0,0,0,0,0,0,0,0,0,0,0,0,0,0,0,0,0,0,0,0,0,0,0,0,0,0,0,0,0,0,0,0,0,0,0,0,0,0,0,0,0,0,0,0,0,0,0,0,0,0,0,0,0,0,0,0,0,0,0,0,0,0,0,0,0,0,0,0,0,0,0,353531,353531,353531,353531,353531,353531,353531,353531,353531,353531,353531,353531,353531,353531,353531,353531,353531,353531,353531,353531,353531,353531,353531,353531,353531,353531,353531,374476,374476,374476,374476,374476,374476,374476,374476,374476,374476,374476,374476,374476,384930,384930,384930,384930,384930,384930,384930,390886,390886,390886,390886,394982,394982,394982,398269,398269,398269,398269,401407,401407,401407,404657,404657,404657,407172,407172,409588,409588,411213,411213,412665,414067,415439,416705,417725,418584,419659,420653,421623,422562,423551,424614,425460,426208,427029,428308,428871,430057,431867,432837,434061,435364,436828,438182,439479,440974,441950,443285,444749,445633,446813,448067,449253,450396,451465,452614,454017,455117,456254,457613,459219,460572,461919,463093,464421,465799,467103,468122,469185,470303,471483,472694,474400,475740,477248,478354,479935,481412,482728,484149,485471,486565,487739,488734,490433,491810,493442,495375,496895,497958,499305,501202,502895,504625,506453,508122,509796,511483,513046,514349,516154,517927,519243,520967,522820,524760,526818,528628,530531,532119,534071,536277,538248,540212,542536,544352,546082,547800,549523,550876,552149,554429,556196,558161,560132,561337,564179,565872,567595,569467,571605,574089,576949,576949,580249,580249,584425,584425,590418,590418,590418,590418,599093,599093,599093,599093,599093,599093,599093,618394,618394,618394,618394,618394,618394,618394,618394,618394,618394,618394,618394,618394,618394,618394,618394,618394,618394,618394,618394,618394,618394,618394,618394,618394,618394,618394,618394,618394,618394,618394,618394,618394,618394,618394,618394,618394,618394,618394,618394,618394,618394,618394,618394,618394,618394,618394,618394,618394,618394,618394,618394,618394,618394,618394,618394,618394,618394,618394,618394,618394,618394,618394,618394,618394,618394,618394,618394,618394,618394,618394,618394,618394,618394,618394,618394,618394,618394,618394,618394,618394,618394,618394,618394],"fa":[353531,353531,353531,353531,353531,353531,353531,353531,353531,353531,353531,353531,353531,353531,353531,353531,353531,353531,353531,353531,353531,353531,353531,353531,353531,353531,353531,353531,353531,353531,353531,353531,353531,353531,353531,353531,353531,353531,353531,353531,353531,353531,353531,353531,353531,353531,353531,353531,353531,353531,353531,353531,353531,353531,353531,353531,353531,353531,353531,353531,353531,353531,353531,353531,353531,353531,353531,353531,353531,353531,353531,353531,353531,353531,353531,353531,353531,353531,353531,353531,353531,353531,353531,353531,353531,353531,353531,353531,353531,353531,353531,353531,353531,353531,353531,353531,353531,353531,353531,353531,353531,353531,353531,353531,353531,353531,353531,353531,353531,353531,353531,353531,353531,353531,353531,353531,353531,353531,353531,353531,353531,353531,353531,353531,353531,353531,353531,353531,353531,353531,353531,353531,353531,353531,353531,353531,353531,353531,353531,353531,353531,353531,353531,353531,353531,353531,353531,353531,353531,353531,353531,353531,353531,353531,353531,353531,353531,353531,353531,353531,353531,353531,353531,353531,353531,353531,353531,353531,353531,353531,353531,353531,353531,353531,353531,353531,353531,353531,353531,353531,353531,353531,353531,353531,353531,353531,353531,353531,353531,353531,353531,353531,353531,353531,353531,353531,353531,353531,353531,353531,353531,353531,353531,353531,353531,353531,353531,353531,353531,353531,353531,353531,353531,353531,353531,353531,353531,353531,353531,353531,353531,353531,353531,353531,353531,353531,353531,353531,353531,353531,353531,353531,353531,353531,353531,353531,353531,353531,353531,353531,353531,353531,353531,353531,353531,353531,353531,353531,353531,353531,353531,353531,353531,353531,353531,353531,353531,353531,353531,353531,353531,353531,353531,353531,353531,353531,353531,353531,353531,353531,353531,353531,353531,353531,353531,353531,353531,353531,353531,353531,353531,353531,353531,353531,353531,353531,353531,353531,353531,353531,353531,353531,353531,353531,353531,353531,353531,353531,353531,353531,353531,353531,353531,353531,353531,353531,353531,353531,353531,353531,353531,353531,353531,353531,353531,353531,353531,353531,353531,353531,353531,353531,353531,353531,353531,353531,353531,353531,353531,353531,353531,353531,353531,353531,353531,353531,353531,353531,353531,353531,353531,353531,353531,353531,353531,353531,353531,353531,353531,353531,353531,353531,353531,353531,353531,353531,353531,353531,353531,353531,353531,353531,353531,353531,353531,353531,353531,353531,353531,353531,353531,353531,353531,353531,353531,353531,353531,353531,353531,353531,353531,353531,353531,353531,353531,353531,353531,353531,353531,353531,353531,353531,353531,353531,353531,353531,353531,353531,353531,353531,353531,353531,353531,353531,353531,353531,353531,353531,353531,353531,353531,353531,353531,353531,353531,353531,353531,353531,353531,353531,353531,353531,353531,353531,353531,353531,353531,353531,353531,353531,353531,353531,353531,353531,353531,353531,353531,353531,353531,353531,353531,353531,353531,353531,353531,353531,353531,353531,353531,353531,353531,353531,353531,353531,353531,353531,353531,353531,353531,353531,353531,353531,353531,353531,353531,353531,353531,353531,353531,353531,353531,353531,353531,353531,353531,353531,353531,353531,353531,353531,353531,353531,353531,353531,353531,353531,353531,353531,353531,353531,353531,353531,353531,353531,353531,353531,353531,353531,353531,353531,353531,353531,353531,353531,353531,353531,353531,353531,353531,353531,353531,353531,353531,353531,353531,353531,353531,353531,353531,353531,353531,353531,353531,353531,353531,353531,353531,353531,353531,353531,353531,353531,353531,353531,353531,353531,353531,353531,353531,353531,353531,353531,353531,353531,353531,353531,353531,353531,353531,353531,353531,353531,353531,353531,353531,353531,353531,353531,353531,353531,353531,353531,353531,353531,353531,353531,353531,353531,353531,353531,353531,353531,353531,353531,353531,353531,353531,353531,353531,353531,353531,353531,353531,353531,353531,353531,353531,353531,353531,353531,353531,353531,353531,353531,353531,353531,353531,353531,353531,353531,353531,353531,353531,353531,353531,353531,353531,353531,353531,353531,353531,353531,353531,353531,353531,353531,353531,353531,353531,353531,353531,353531,353531,353531,353531,353531,353531,353531,353531,353531,353531,353531,353531,353531,353531,353531,353531,353531,353531,353531,353531,353531,353531,353531,353531,353531,353531,353531,353531,353531,353531,353531,353531,353531,353531,353531,353531,353531,353531,353531,353531,353531,353531,353531,353531,353531,353531,353531,353531,353531,353531,353531,353531,353531,353531,353531,353531,353531,353531,353531,353531,353531,353531,353531,353531,353531,353531,353531,353531,353531,353531,353531,353531,353531,353531,353531,353531,353531,353531,353531,353531,353531,353531,353531,353531,353531,353531,353531,353531,353531,353531,353531,353531,353531,353531,353531,353531,353531,353531,353531,353531,353531,353531,353531,353531,353531,353531,353531,353531,353531,353531,353531,353531,353531,353531,353531,353531,353531,353531,353531,353531,353531,353531,353531,353531,353531,353531,353531,353531,353531,353531,353531,353531,353531,353531,353531,353531,353531,353531,353531,353531,353531,353531,353531,353531,353531,353531,353531,353531,353531,353531,353531,353531,353531,353531,353531,353531,353531,353531,353531,353531,353531,353531,353531,353531,353531,353531,353531,353531,353531,353531,353531,353531,353531,353531,353531,353531,353531,353531,353531,353531,353531,353531,353531,353531,353531,353531,353531,353531,353531,353531,353531,353531,353531,353531,353531,353531,353531,353531,353531,353531,353531,353531,353531,353531,353531,353531,353531,353531,353531,353531,353531,353531,353531,353531,353531,353531,353531,353531,353531,353531,353531,353531,353531,353531,353531,353531,353531,353531,353531,353531,353531,353531,353531,353531,353531,353531,353531,353531,353531,353531,353531,353531,353531,353531,353531,353531,353531,353531,353531,353531,353531,353531,353531,353531,353531,353531,353531,353531,353531,353531,353531,353531,353531,353531,353531,353531,353531,353531,353531,353531,353531,353531,353531,353531,353531,353531,353531,353531,353531,353531,353531,353531,353531,353531,353531,353531,353531,353531,353531,353531,353531,353531,353531,353531,353531,353531,353531,353531,353531,353531,353531,353531,353531,353531,353531,353531,353531,353531,353531,353531,353531,353531,353531,353531,353531,353531,353531,353531,353531,353531,353531,353531,353531,353531,353531,353531,353531,353531,353531,353531,353531,353531,353531,353531,353531,353531,353531,353531,353531,353531,353531,353531,353531,353531,353531,353531,353531,353531,353531,353531,353531,353531,353531,353531,353531,353531,353531,353531,353531,353531,353531,353531,353531,353531,353531,353531,353531,353531,353531,353531,353531,353531,353531,353531,353531,353531,353531,353531,353531,353531,353531,353531,353531,353531,353531,353531,353531,353531,353531,353531,353531,353531,353531,353531,353531,353531,353531,353531,353531,353531,353531,353531,353531,353531,353531,353531,353531,353531,353531,353531,353531,353531,353531,353531,353531,353531,353531,353531,353531,353531,353531,353531,353531,353531,353531,353531,353531,353531,353531,353531,353531,353531,353531,353531,353531,353531,353531,353531,353531,353531,353531,353531,353531,353531,353531,353531,353531,353531,353531,353531,353531,353531,353531,353531,353531,353531,353531,353531,353531,353531,353531,353531,353531,353531,353531,353531,353531,353531,353531,353531,353531,353531,353531,353531,353531,353531,353531,353531,353531,353531,353531,353531,353531,353531,353531,353531,353531,353531,353531,353531,353531,353531,353531,353531,353531,353531,353531,353531,353531,353531,353531,353531,353531,353531,353531,353531,353531,353531,353531,353531,353531,353531,353531,353531,353531,353531,353531,353531,353531,353531,353531,353531,353531,353531,353531,353531,353531,353531,353531,353531,353531,353531,353531,353531,353531,353531,353531,353531,353531,353531,353531,353531,353531,353531,353531,353531,353531,353531,353531,353531,353531,353531,353531,353531,353531,353531,353531,353531,353531,353531,353531,353531,353531,353531,353531,353531,353531,353531,353531,353531,353531,353531,353531,353531,353531,353531,353531,353531,353531,353531,353531,353531,353531,353531,353531,353531,353531,353531,353531,353531,353531,353531,353531,353531,353531,353531,353531,353531,353531,353531,353531,353531,353531,353531,353531,353531,353531,353531,353531,353531,353531,353531,353531,353531,353531,353531,353531,353531,353531,353531,353531,353531,353531,353531,353531,353531,353531,353531,353531,353531,353531,353531,353531,353531,353531,353531,353531,353531,353531,353531,353531,353531,353531,353531,353531,353531,353531,353531,353531,353531,353531,353531,353531,353531,353531,353531,353531,353531,353531,353531,353531,353531,353531,353531,353531,353531,353531,353531,353531,353531,353531,353531,353531,353531,353531,353531,353531,353531,353531,353531,353531,353531,353531,353531,353531,353531,353531,353531,353531,353531,353531,353531,353531,353531,353531,353531,353531,353531,353531,353531,353531,353531,353531,353531,353531,353531,353531,353531,353531,353531,353531,353531,353531,353531,353531,353531,353531,353531,353531,353531,353531,353531,353531,353531,353531,353531,353531,353531,353531,353531,353531,353531,353531,353531,353531,353531,353531,353531,353531,353531,353531,353531,353531,353531,353531,353531,353531,353531,353531,353531,353531,353531,353531,353531,353531,353531,353531,353531,353531,353531,353531,353531,353531,353531,353531,353531,353531,353531,353531,353531,353531,353531,353531,353531,353531,353531,353531,353531,353531,353531,353531,353531,353531,353531,353531,353531,353531,353531,353531,353531,353531,353531,353531,353531,353531,353531,353531,353531,353531,353531,353531,353531,353531,353531,353531,353531,353531,353531,353531,353531,353531,353531,353531,353531,353531,353531,353531,353531,353531,353531,353531,353531,353531,353531,353531,353531,353531,353531,353531,353531,353531,353531,353531,353531,353531,353531,353531,353531,353531,353531,353531,353531,353531,353531,353531,353531,353531,353531,353531,353531,353531,353531,353531,353531,353531,353531,353531,353531,353531,353531,353531,353531,353531,353531,353531,353531,353531,353531,353531,353531,353531,353531,353531,353531,353531,353531,353531,353531,353531,353531,353531,353531,353531,353531,353531,353531,353531,353531,353531,353531,353531,353531,353531,353531,353531,353531,353531,353531,353531,353531,353531,353531,353531,353531,353531,353531,353531,353531,353531,353531,353531,353531,353531,353531,353531,353531,353531,353531,353531,353531,353531,353531,353531,353531,353531,353531,353531,353531,353531,353531,353531,353531,353531,353531,353531,353531,353531,353531,353531,353531,353531,353531,353531,353531,353531,353531,353531,353531,353531,353531,353531,353531,353531,353531,353531,353531,353531,353531,353531,353531,353531,353531,353531,353531,353531,353531,353531,353531,353531,353531,353531,353531,353531,353531,353531,353531,353531,353531,353531,353531,353531,353531,353531,353531,353531,353531,353531,353531,353531,353531,353531,353531,353531,353531,353531,353531,353531,353531,353531,353531,353531,353531,353531,353531,353531,353531,353531,353531,353531,353531,353531,353531,353531,353531,353531,353531,353531,353531,353531,353531,353531,353531,353531,353531,353531,353531,353531,353531,353531,353531,353531,353531,353531,353531,353531,353531,353531,353531,353531,353531,353531,353531,353531,353531,353531,353531,353531,353531,353531,353531,353531,353531,353531,353531,353531,353531,353531,353531,353531,353531,353531,353531,353531,353531,353531,353531,353531,353531,353531,353531,353531,353531,353531,353531,353531,353531,353531,353531,353531,353531,353531,353531,353531,353531,353531,353531,353531,353531,353531,353531,353531,353531,353531,353531,353531,353531,353531,353531,353531,353531,353531,353531,353531,353531,353531,353531,353531,353531,353531,353531,353531,353531,353531,353531,353531,353531,353531,353531,353531,353531,353531,353531,353531,353531,353531,353531,353531,353531,353531,353531,353531,353531,353531,353531,353531,353531,353531,353531,353531,353531,353531,353531,353531,353531,374476,374476,374476,374476,374476,374476,374476,374476,374476,374476,374476,374476,374476,374476,374476,374476,374476,374476,374476,374476,374476,374476,374476,374476,374476,374476,374476,384930,384930,384930,384930,384930,384930,384930,384930,384930,384930,384930,384930,384930,390886,390886,390886,390886,390886,390886,390886,394982,394982,394982,394982,398269,398269,398269,401407,401407,401407,401407,404657,404657,404657,407172,407172,407172,409588,409588,411213,411213,412665,412665,414067,415439,416705,417725,418584,419659,420653,421623,422562,423551,424614,425460,426208,427029,427641,428871,429470,430619,432355,433208,434512,435723,437144,438472,439745,441302,442241,443514,445027,445936,447116,448277,449457,450594,451675,452769,454159,455265,456389,457780,459337,460714,462018,463297,464502,466028,467208,468252,469389,470526,471681,472886,474548,475907,477396,478490,480108,481579,482889,484341,485595,486627,487900,488876,490569,491934,493510,495542,497031,498125,499447,501338,503117,504847,506639,508233,509969,511551,513132,514510,516259,518044,519502,521152,522993,524939,527040,528856,530815,532415,534380,536647,538544,540521,542919,544846,546694,548424,550154,551482,552965,555393,557209,559162,561337,562609,565872,567595,569467,571605,574089,576949,580249,580249,584425,584425,590418,590418,599093,599093,599093,599093,618394,618394,618394,618394,618394,618394,618394,1000000,1000000,1000000,1000000,1000000,1000000,1000000,1000000,1000000,1000000,1000000,1000000,1000000,1000000,1000000,1000000,1000000,1000000,1000000,1000000,1000000,1000000,1000000,1000000,1000000,1000000,1000000,1000000,1000000,1000000,1000000,1000000,1000000,1000000,1000000,1000000,1000000,1000000,1000000,1000000,1000000,1000000,1000000,1000000,1000000,1000000,1000000,1000000,1000000,1000000,1000000,1000000,1000000,1000000,1000000,1000000,1000000,1000000,1000000,1000000,1000000,1000000,1000000,1000000,1000000,1000000,1000000,1000000,1000000,1000000,1000000,1000000,1000000,1000000,1000000,1000000,1000000,1000000,1000000,1000000,1000000,1000000,1000000,1000000]},"phastCons17way_primate":{"reach_p":0.9999939813059362,"reach_n":0.9999321737092965,"a_cov":0.6912702906589602,"fb":[0,0,0,0,0,0,0,0,0,0,0,0,0,0,0,0,0,0,0,0,0,0,0,0,0,0,0,0,0,0,0,0,0,0,0,0,0,0,0,0,0,0,0,0,0,0,0,0,0,0,0,0,0,0,0,0,0,0,0,0,0,0,0,0,0,0,0,0,0,0,0,0,0,0,0,0,0,0,0,0,0,0,0,0,0,0,0,0,0,0,0,0,0,0,0,0,0,0,0,0,0,0,0,0,0,0,0,0,0,0,0,0,0,0,27305,27305,27305,27305,27305,27305,27305,27305,27305,27305,27305,27305,27305,27305,27305,27305,27305,27305,27305,27305,27305,27305,27305,27305,27305,27305,27305,27305,27305,27305,27305,27305,27305,27305,27305,27305,27305,27305,27305,27305,27305,27305,27305,27305,27305,27305,27305,27305,27305,27305,27305,27305,27305,27305,27305,27305,27305,27305,27305,27305,27305,27305,27305,27305,27305,27305,27305,27305,27305,27305,27305,27305,27305,27305,27305,27305,27305,27305,27305,27305,27305,27305,27305,27305,27305,27305,27305,27305,27305,27305,27305,27305,27305,27305,27305,27305,27305,27305,27305,27305,27305,27305,27305,27305,27305,27305,27305,27305,27305,27305,27305,27305,27305,27305,27305,27305,27305,27305,27305,27305,27305,27305,27305,27305,27305,27305,54474,54474,54474,54474,54474,54474,54474,54474,54474,54474,54474,54474,54474,54474,54474,54474,54474,54474,54474,54474,54474,54474,54474,54474,54474,54474,54474,54474,54474,54474,54474,54474,54474,54474,54474,54474,54474,54474,54474,54474,54474,54474,54474,54474,54474,54474,54474,54474,54474,54474,54474,54474,54474,54474,54474,54474,54474,54474,54474,54474,54474,54474,54474,54474,54474,54474,54474,54474,54474,54474,54474,54474,54474,54474,54474,54474,54474,54474,54474,54474,54474,54474,54474,54474,54474,54474,54474,54474,54474,54474,54474,54474,54474,54474,54474,54474,54474,54474,54474,54474,54474,54474,54474,54474,54474,54474,54474,54474,54474,54474,54474,54474,54474,54474,54474,54474,54474,54474,54474,54474,54474,54474,54474,54474,54474,54474,54474,54474,54474,54474,54474,54474,54474,54474,54474,54474,54474,54474,54474,54474,54474,54474,54474,54474,54474,54474,54474,54474,54474,54474,54474,54474,54474,54474,90536,90536,90536,90536,90536,90536,90536,90536,90536,90536,90536,90536,90536,90536,90536,90536,90536,90536,90536,90536,90536,90536,90536,90536,90536,90536,90536,90536,90536,90536,90536,90536,90536,90536,90536,90536,90536,90536,90536,90536,90536,90536,90536,90536,90536,90536,90536,90536,90536,90536,90536,90536,90536,90536,90536,90536,90536,90536,90536,90536,90536,90536,90536,90536,90536,90536,90536,90536,90536,90536,90536,90536,90536,90536,90536,90536,90536,90536,90536,90536,90536,90536,90536,90536,90536,90536,90536,90536,90536,90536,90536,90536,90536,90536,90536,90536,90536,90536,116367,116367,116367,116367,116367,116367,116367,116367,116367,116367,116367,116367,116367,116367,116367,116367,116367,116367,116367,116367,116367,116367,116367,116367,116367,116367,116367,116367,116367,116367,116367,116367,116367,116367,116367,116367,116367,116367,116367,116367,116367,116367,116367,116367,116367,116367,116367,116367,116367,116367,116367,116367,116367,116367,116367,116367,116367,116367,116367,116367,116367,116367,116367,116367,116367,116367,116367,116367,116367,116367,116367,116367,135575,135575,135575,135575,135575,135575,135575,135575,135575,135575,135575,135575,135575,135575,135575,135575,135575,135575,135575,135575,135575,135575,135575,135575,135575,135575,135575,135575,135575,135575,135575,135575,135575,135575,135575,135575,135575,135575,135575,135575,135575,135575,135575,135575,135575,135575,135575,135575,135575,135575,135575,135575,135575,135575,135575,135575,151103,151103,151103,151103,151103,151103,151103,151103,151103,151103,151103,151103,151103,151103,151103,151103,151103,151103,151103,151103,151103,151103,151103,151103,151103,151103,151103,151103,151103,151103,151103,151103,151103,151103,151103,151103,151103,151103,151103,151103,151103,151103,151103,151103,151103,164348,164348,164348,164348,164348,164348,164348,164348,164348,164348,164348,164348,164348,164348,164348,164348,164348,164348,164348,164348,164348,164348,164348,164348,164348,164348,164348,164348,164348,164348,164348,164348,164348,164348,164348,164348,175910,175910,175910,175910,175910,175910,175910,175910,175910,175910,175910,175910,175910,175910,175910,175910,175910,175910,175910,175910,175910,175910,175910,175910,175910,175910,175910,175910,175910,175910,175910,175910,175910,185598,185598,185598,185598,185598,185598,185598,185598,185598,185598,185598,185598,185598,185598,185598,185598,185598,185598,185598,185598,185598,185598,185598,185598,185598,185598,185598,185598,185598,185598,193959,193959,193959,193959,193959,193959,193959,193959,193959,193959,193959,193959,193959,193959,193959,193959,193959,193959,193959,193959,193959,193959,193959,193959,193959,202124,202124,202124,202124,202124,202124,202124,202124,202124,202124,202124,202124,202124,202124,202124,202124,202124,202124,202124,202124,202124,202124,202124,209567,209567,209567,209567,209567,209567,209567,209567,209567,209567,209567,209567,209567,209567,209567,209567,209567,209567,209567,209567,209567,209567,209567,216159,216159,216159,216159,216159,216159,216159,216159,216159,216159,216159,216159,216159,216159,216159,216159,216159,216159,216159,222072,222072,222072,222072,222072,222072,222072,222072,222072,222072,222072,222072,222072,222072,222072,222072,222072,222072,227659,227659,227659,227659,227659,227659,227659,227659,227659,227659,227659,227659,227659,227659,227659,227659,227659,232709,232709,232709,232709,232709,232709,232709,232709,232709,232709,232709,232709,232709,232709,232709,232709,237482,237482,237482,237482,237482,237482,237482,237482,237482,237482,237482,237482,237482,237482,237482,241953,241953,241953,241953,241953,241953,241953,241953,241953,241953,241953,241953,241953,246393,246393,246393,246393,246393,246393,246393,246393,246393,246393,246393,246393,246393,250617,250617,250617,250617,250617,250617,250617,250617,250617,250617,250617,250617,254502,254502,254502,254502,254502,254502,254502,254502,254502,254502,254502,254502,258251,258251,258251,258251,258251,258251,258251,258251,258251,258251,258251,261889,261889,261889,261889,261889,261889,261889,261889,261889,261889,261889,265089,265089,265089,265089,265089,265089,265089,265089,265089,265089,268302,268302,268302,268302,268302,268302,268302,268302,268302,271293,271293,271293,271293,271293,271293,271293,271293,271293,271293,271293,274185,274185,274185,274185,274185,274185,274185,274185,274185,276910,276910,276910,276910,276910,276910,276910,276910,276910,279809,279809,279809,279809,279809,279809,279809,279809,282799,282799,282799,282799,282799,282799,282799,282799,282799,285617,285617,285617,285617,285617,285617,285617,288102,288102,288102,288102,288102,288102,288102,290501,290501,290501,290501,290501,290501,290501,290501,292715,292715,292715,292715,292715,292715,292715,295379,295379,295379,295379,295379,295379,297580,297580,297580,297580,297580,297580,297580,299905,299905,299905,299905,299905,299905,299905,301915,301915,301915,301915,301915,301915,303833,303833,303833,303833,303833,303833,305899,305899,305899,305899,305899,305899,307903,307903,307903,307903,307903,307903,309913,309913,309913,309913,309913,309913,311584,311584,311584,311584,311584,311584,313286,313286,313286,313286,313286,315124,315124,315124,315124,315124,316961,316961,316961,316961,316961,318608,318608,318608,318608,320569,320569,320569,320569,320569,322166,322166,322166,322166,322166,323763,323763,323763,323763,323763,325335,325335,325335,325335,325335,326920,326920,326920,326920,326920,328542,328542,328542,328542,330047,330047,330047,330047,331483,331483,331483,331483,332859,332859,332859,332859,334153,334153,334153,334153,334153,335757,335757,335757,335757,337175,337175,337175,337175,338698,338698,338698,338698,340092,340092,340092,340092,341381,341381,341381,341381,342682,342682,342682,343847,343847,343847,343847,345099,345099,345099,345099,346129,346129,346129,347300,347300,347300,347300,348558,348558,348558,349730,349730,349730,349730,350871,350871,350871,351987,351987,351987,353171,353171,353171,353171,354164,354164,355255,355255,355255,356408,356408,356408,357598,357598,357598,358579,358579,358579,359498,359498,359498,360620,360620,360620,361563,361563,361563,362476,362476,362476,363432,363432,363432,364338,364338,365313,365313,365313,366250,366250,366250,367212,367212,368161,368161,368161,369185,369185,370178,370178,370178,371029,371029,371029,371904,371904,372848,372848,373736,373736,373736,374636,374636,375598,375598,376585,376585,376585,377423,377423,378231,378231,378231,379033,379033,379989,379989,380803,380803,381666,381666,382492,382492,383343,383343,384065,384065,384065,384823,384823,385545,385545,386248,386248,387037,387037,387832,387832,387832,388622,388622,389380,389380,390151,390151,390848,390848,391532,391532,392211,392211,393037,393037,393746,393746,394387,394387,395066,395787,395787,396453,396453,396965,396965,397600,397600,398217,398876,398876,399684,399684,400301,400301,400936,400936,401695,401695,402348,403100,403100,403760,403760,404568,405296,405296,405894,405894,406591,407170,407170,407768,408521,408521,409125,409125,409976,410605,410605,411191,411801,411801,412430,413022,413022,413590,414219,414219,414866,415520,415520,416050,416587,416587,417191,417678,417678,418264,418850,418850,419355,419947,420644,421248,421248,421754,422315,422876,422876,423431,423888,424393,424393,424831,425331,425959,425959,426422,426921,427415,427809,427809,428278,428278,428759,429129,429629,430140,430140,430615,431127,431583,431583,432126,432588,433014,433569,433569,433945,434408,434827,435308,435308,435752,436282,436812,437152,437522,437522,437972,438354,438730,438730,439082,439575,440185,440592,441061,441573,441980,442467,442979,443380,443830,443830,444243,445174,445581,445988,445988,446444,446870,447265,447709,448128,448603,448979,448979,449417,449780,450675,451063,451476,451852,451852,452303,452703,453147,453567,453924,454257,454732,455133,455509,455904,456305,456681,456989,457347,457748,458568,458956,459412,459795,460633,460985,461336,461620,461965,462329,462687,463088,463488,463840,464290,464623,465351,465684,466029,466436,466744,467127,467521,467873,468206,469007,469328,469698,470056,470364,470716,471240,471628,472066,472498,472806,473231,473558,474237,474656,474921,475260,475581,475895,476259,476833,477221,477560,477936,478553,478905,479244,479688,480465,480835,481494,481772,482358,482666,483011,483653,483980,484553,484942,485497,485805,486434,486748,487137,487735,488025,488345,489042,489283,489653,490214,490535,491114,491416,491977,492502,492798,493414,494080,494376,494956,495246,495899,496275,496849,497466,497799,498458,498754,499390,500025,500641,500900,501505,501770,502467,503071,503614,504317,504699,505328,505926,506222,506851,507363,507665,508275,508769,509102,509761,510076,510662,511155,511470,512012,512567,513042,513720,513967,514590,515132,515669,515953,516551,517112,517414,518012,518586,518993,519548,520022,520454,520954,521589,521823,522384,522927,523445,523963,524259,524882,525455,526084,526627,526886,527583,528137,528600,529506,530197,530524,531048,531622,532133,532707,532941,533471,533940,534452,535013,535642,536512,537066,537652,538232,538768,539632,539922,540440,541106,541636,542530,543147,543769,544479,545064,545570,545823,546304,546890,547451,548203,548653,549214,549763,550337,550855,551379,551983,552550,553389,553907,554555,554795,555640,556281,556855,557447,557977,558489,559001,559531,560037,560561,561399,562028,562491,562953,563749,564224,564865,565401,565851,566474,566992,567510,568300,568941,569483,570057,570704,571617,572147,572998,573609,574336,574682,575274,576279,577000,577512,577864,578696,579226,579966,580608,581200,582267,582945,583568,584123,584795,585368,586219,586780,587354,587934,588581,589247,590141,590727,591596,592213,592885,593816,594427,595000,595494,596086,596758,597621,598238,598978,599570,600106,601105,601697,602320,603152,603781,604601,605699,606303,606938,607586,608659,609380,610022,610669,611384,612174,612982,613734,614795,615115,616311,616953,617557,618026,619111,619851,620196,620924,621670,622651,623421,624149,624864,625678,626548,627380,628225,629058,629804,630636,631370,632172,632603,633325,634089,634879,635242,636112,636889,637752,638566,639855,640694,641107,641908,642759,643647,644640,645047,645762,646490,647020,647902,648981,649980,650443,651312,652490,653507,654574,655043,656159,657158,657645,658576,659649,660136,661142,661647,662825,663849,665057,665600,666796,667407,668597,670015,670656,671816,672469,673080,674307,674936,676151,676884,677587,679049,679709,680874,681411,682052,683489,684112,684926,686294,687053,687904,689353,690155,691746,692572,693355,694157,695865,696710,697628,698412,700157,700983,701865,702851,703702,704701,705639,707698,708716,709690,710818,711756,712736,713871,714894,715912,716973,718119,719303,720635,721819,722837,724070,725451,726734,728054,728054,729466,730903,732321,733776,733776,735145,736606,738167,739776,739776,741478,743266,743266,744999,746732,746732,748705,750777,750777,752806,754859,754859,756925,756925,759022,761315,761315,763640,766039,766039,768592,768592,771157,771157,773747,773747,776540,776540,779420,779420,782701,782701,786080,786080,789700,789700,793825,793825,797827,797827,801921,801921,806682,806682,806682,811745,811745,811745,817387,817387,817387,823516,823516,823516,830626,830626,830626,830626,839191,839191,839191,848700,848700,848700,848700,860472,860472,860472,860472,860472,860472,875771,875771,875771,875771,875771,898013,898013,898013,898013,898013,898013,898013,939193,939193,939193,939193],"fa":[27305,27305,27305,27305,27305,27305,27305,27305,27305,27305,27305,27305,27305,27305,27305,27305,27305,27305,27305,27305,27305,27305,27305,27305,27305,27305,27305,27305,27305,27305,27305,27305,27305,27305,27305,27305,27305,27305,27305,27305,27305,27305,27305,27305,27305,27305,27305,27305,27305,27305,27305,27305,27305,27305,27305,27305,27305,27305,27305,27305,27305,27305,27305,27305,27305,27305,27305,27305,27305,27305,27305,27305,27305,27305,27305,27305,27305,27305,27305,27305,27305,27305,27305,27305,27305,27305,27305,27305,27305,27305,27305,27305,27305,27305,27305,27305,27305,27305,27305,27305,27305,27305,27305,27305,27305,27305,27305,27305,27305,27305,27305,27305,27305,27305,54474,54474,54474,54474,54474,54474,54474,54474,54474,54474,54474,54474,54474,54474,54474,54474,54474,54474,54474,54474,54474,54474,54474,54474,54474,54474,54474,54474,54474,54474,54474,54474,54474,54474,54474,54474,54474,54474,54474,54474,54474,54474,54474,54474,54474,54474,54474,54474,54474,54474,54474,54474,54474,54474,54474,54474,54474,54474,54474,54474,54474,54474,54474,54474,54474,54474,54474,54474,54474,54474,54474,54474,54474,54474,54474,54474,54474,54474,54474,54474,54474,54474,54474,54474,54474,54474,54474,54474,54474,54474,54474,54474,54474,54474,54474,54474,54474,54474,54474,54474,54474,54474,54474,54474,54474,54474,54474,54474,54474,54474,54474,54474,54474,54474,54474,54474,54474,54474,54474,54474,54474,54474,54474,54474,54474,54474,90536,90536,90536,90536,90536,90536,90536,90536,90536,90536,90536,90536,90536,90536,90536,90536,90536,90536,90536,90536,90536,90536,90536,90536,90536,90536,90536,90536,90536,90536,90536,90536,90536,90536,90536,90536,90536,90536,90536,90536,90536,90536,90536,90536,90536,90536,90536,90536,90536,90536,90536,90536,90536,90536,90536,90536,90536,90536,90536,90536,90536,90536,90536,90536,90536,90536,90536,90536,90536,90536,90536,90536,90536,90536,90536,90536,90536,90536,90536,90536,90536,90536,90536,90536,90536,90536,90536,90536,90536,90536,90536,90536,90536,90536,90536,90536,90536,90536,90536,90536,90536,90536,90536,90536,90536,90536,90536,90536,90536,90536,90536,90536,90536,90536,90536,90536,90536,90536,90536,90536,90536,90536,90536,90536,90536,90536,90536,90536,90536,90536,90536,90536,90536,90536,90536,90536,90536,90536,90536,90536,90536,90536,90536,90536,90536,90536,90536,90536,90536,90536,90536,90536,90536,90536,116367,116367,116367,116367,116367,116367,116367,116367,116367,116367,116367,116367,116367,116367,116367,116367,116367,116367,116367,116367,116367,116367,116367,116367,116367,116367,116367,116367,116367,116367,116367,116367,116367,116367,116367,116367,116367,116367,116367,116367,116367,116367,116367,116367,116367,116367,116367,116367,116367,116367,116367,116367,116367,116367,116367,116367,116367,116367,116367,116367,116367,116367,116367,116367,116367,116367,116367,116367,116367,116367,116367,116367,116367,116367,116367,116367,116367,116367,116367,116367,116367,116367,116367,116367,116367,116367,116367,116367,116367,116367,116367,116367,116367,116367,116367,116367,116367,116367,135575,135575,135575,135575,135575,135575,135575,135575,135575,135575,135575,135575,135575,135575,135575,135575,135575,135575,135575,135575,135575,135575,135575,135575,135575,135575,135575,135575,135575,135575,135575,135575,135575,135575,135575,135575,135575,135575,135575,135575,135575,135575,135575,135575,135575,135575,135575,135575,135575,135575,135575,135575,135575,135575,135575,135575,135575,135575,135575,135575,135575,135575,135575,135575,135575,135575,135575,135575,135575,135575,135575,135575,151103,151103,151103,151103,151103,151103,151103,151103,151103,151103,151103,151103,151103,151103,151103,151103,151103,151103,151103,151103,151103,151103,151103,151103,151103,151103,151103,151103,151103,151103,151103,151103,151103,151103,151103,151103,151103,151103,151103,151103,151103,151103,151103,151103,151103,151103,151103,151103,151103,151103,151103,151103,151103,151103,151103,151103,164348,164348,164348,164348,164348,164348,164348,164348,164348,164348,164348,164348,164348,164348,164348,164348,164348,164348,164348,164348,164348,164348,164348,164348,164348,164348,164348,164348,164348,164348,164348,164348,164348,164348,164348,164348,164348,164348,164348,164348,164348,164348,164348,164348,164348,175910,175910,175910,175910,175910,175910,175910,175910,175910,175910,175910,175910,175910,175910,175910,175910,175910,175910,175910,175910,175910,175910,175910,175910,175910,175910,175910,175910,175910,175910,175910,175910,175910,175910,175910,175910,185598,185598,185598,185598,185598,185598,185598,185598,185598,185598,185598,185598,185598,185598,185598,185598,185598,185598,185598,185598,185598,185598,185598,185598,185598,185598,185598,185598,185598,185598,185598,185598,185598,193959,193959,193959,193959,193959,193959,193959,193959,193959,193959,193959,193959,193959,193959,193959,193959,193959,193959,193959,193959,193959,193959,193959,193959,193959,193959,193959,193959,193959,193959,202124,202124,202124,202124,202124,202124,202124,202124,202124,202124,202124,202124,202124,202124,202124,202124,202124,202124,202124,202124,202124,202124,202124,202124,202124,209567,209567,209567,209567,209567,209567,209567,209567,209567,209567,209567,209567,209567,209567,209567,209567,209567,209567,209567,209567,209567,209567,209567,216159,216159,216159,216159,216159,216159,216159,216159,216159,216159,216159,216159,216159,216159,216159,216159,216159,216159,216159,216159,216159,216159,216159,222072,222072,222072,222072,222072,222072,222072,222072,222072,222072,222072,222072,222072,222072,222072,222072,222072,222072,222072,227659,227659,227659,227659,227659,227659,227659,227659,227659,227659,227659,227659,227659,227659,227659,227659,227659,227659,232709,232709,232709,232709,232709,232709,232709,232709,232709,232709,232709,232709,232709,232709,232709,232709,232709,237482,237482,237482,237482,237482,237482,237482,237482,237482,237482,237482,237482,237482,237482,237482,237482,241953,241953,241953,241953,241953,241953,241953,241953,241953,241953,241953,241953,241953,241953,241953,246393,246393,246393,246393,246393,246393,246393,246393,246393,246393,246393,246393,246393,250617,250617,250617,250617,250617,250617,250617,250617,250617,250617,250617,250617,250617,254502,254502,254502,254502,254502,254502,254502,254502,254502,254502,254502,254502,258251,258251,258251,258251,258251,258251,258251,258251,258251,258251,258251,258251,261889,261889,261889,261889,261889,261889,261889,261889,261889,261889,261889,265089,265089,265089,265089,265089,265089,265089,265089,265089,265089,265089,268302,268302,268302,268302,268302,268302,268302,268302,268302,268302,271293,271293,271293,271293,271293,271293,271293,271293,271293,274185,274185,274185,274185,274185,274185,274185,274185,274185,274185,274185,276910,276910,276910,276910,276910,276910,276910,276910,276910,279809,279809,279809,279809,279809,279809,279809,279809,279809,282799,282799,282799,282799,282799,282799,282799,282799,285617,285617,285617,285617,285617,285617,285617,285617,285617,288102,288102,288102,288102,288102,288102,288102,290501,290501,290501,290501,290501,290501,290501,292715,292715,292715,292715,292715,292715,292715,292715,295379,295379,295379,295379,295379,295379,295379,297580,297580,297580,297580,297580,297580,299905,299905,299905,299905,299905,299905,299905,301915,301915,301915,301915,301915,301915,301915,303833,303833,303833,303833,303833,303833,305899,305899,305899,305899,305899,305899,307903,307903,307903,307903,307903,307903,309913,309913,309913,309913,309913,309913,311584,311584,311584,311584,311584,311584,313286,313286,313286,313286,313286,313286,315124,315124,315124,315124,315124,316961,316961,316961,316961,316961,318608,318608,318608,318608,318608,320569,320569,320569,320569,322166,322166,322166,322166,322166,323763,323763,323763,323763,323763,325335,325335,325335,325335,325335,326920,326920,326920,326920,326920,328542,328542,328542,328542,328542,330047,330047,330047,330047,331483,331483,331483,331483,332859,332859,332859,332859,334153,334153,334153,334153,335757,335757,335757,335757,335757,337175,337175,337175,337175,338698,338698,338698,338698,340092,340092,340092,340092,341381,341381,341381,341381,342682,342682,342682,342682,343847,343847,343847,345099,345099,345099,345099,346129,346129,346129,346129,347300,347300,347300,348558,348558,348558,348558,349730,349730,349730,350871,350871,350871,350871,351987,351987,351987,353171,353171,353171,354164,354164,354164,354164,355255,355255,356408,356408,356408,357598,357598,357598,358579,358579,358579,359498,359498,359498,360620,360620,360620,361563,361563,361563,362476,362476,362476,363432,363432,363432,364338,364338,364338,365313,365313,366250,366250,366250,367212,367212,367212,368161,368161,369185,369185,369185,370178,370178,371029,371029,371029,371904,371904,371904,372848,372848,373736,373736,374636,374636,374636,375598,375598,376585,376585,377423,377423,377423,378231,378231,379033,379033,379033,379989,379989,380803,380803,381666,381666,382492,382492,383343,383343,384065,384065,384823,384823,384823,385545,385545,386248,386248,387037,387037,387832,387832,388622,388622,388622,389380,389380,390151,390151,390848,390848,391532,391532,392211,392211,393037,393037,393746,393746,394387,394387,395066,395066,395787,396453,396453,396965,396965,397600,397600,398217,398217,398876,399684,399684,400301,400301,400936,400936,401695,401695,402348,402348,403100,403760,403760,404568,404568,405296,405894,405894,406591,406591,407170,407768,407768,408521,409125,409125,409976,409976,410605,411191,411191,411801,412430,412430,413022,413590,413590,414219,414866,414866,415520,416050,416050,416587,417191,417191,417678,418264,418264,418850,419355,419355,419947,420644,421248,421754,421754,422315,422876,423431,423431,423888,424393,424831,424831,425331,425959,426422,426422,426921,427415,427809,428278,428278,428759,428759,429129,429629,430140,430615,430615,431127,431583,432126,432126,432588,433014,433569,433945,433945,434408,434827,435308,435752,435752,436282,436812,437152,437522,437972,437972,438354,438730,439082,439082,439575,440185,440592,441061,441573,441980,442467,442979,443380,443830,444243,444243,444742,445581,445988,446444,446444,446870,447265,447709,448128,448603,448979,449417,449417,449780,450206,451063,451476,451852,452303,452303,452703,453147,453567,453924,454257,454732,455133,455509,455904,456305,456681,456989,457347,457748,458185,458956,459412,459795,460239,460985,461336,461620,461965,462329,462687,463088,463488,463840,464290,464623,464931,465684,466029,466436,466744,467127,467521,467873,468206,468570,469328,469698,470056,470364,470716,471012,471628,472066,472498,472806,473231,473558,473885,474656,474921,475260,475581,475895,476259,476611,477221,477560,477936,478263,478905,479244,479688,480045,480835,481143,481772,482062,482666,483011,483369,483980,484220,484942,485219,485805,486187,486748,487137,487433,488025,488345,488691,489283,489653,489986,490535,490818,491416,491688,492286,492798,493106,493729,494376,494685,495246,495535,496275,496584,497157,497799,498144,498754,498976,499735,500308,500900,501202,501770,502115,502719,503385,503965,504699,504976,505642,506222,506506,507085,507665,507973,508541,509102,509410,510076,510360,510884,511470,511772,512302,512771,513381,513967,514226,514892,515367,515953,516249,516791,517414,517661,518290,518758,519221,519794,520226,520688,521274,521823,522101,522600,523223,523722,524259,524561,525159,525751,526355,526886,527194,527829,528378,528884,529870,530524,530777,531393,531893,532479,532941,533206,533749,534267,534711,535371,535969,536795,537338,537917,538429,539009,539922,540199,540748,541377,541882,542795,543443,543942,544744,545311,545823,546070,546618,547204,547673,548388,548931,549498,550028,550577,551058,551724,552279,552840,553660,554185,554795,555122,555936,556583,557132,557712,558248,558723,559327,559790,560258,560801,561664,562300,562707,563231,563995,564538,565198,565636,566129,566702,567270,567745,568608,569225,569835,570371,571025,571907,572425,573319,573831,574682,574947,575644,576538,577241,577864,578178,578992,579504,580262,580959,581508,582600,583216,583845,584486,585103,585584,586503,587095,587594,588322,588877,589561,590363,590980,591862,592503,593163,594069,594698,595259,595802,596419,597048,597935,598453,599267,599853,600421,601444,602036,602523,603479,604194,604953,605983,606630,607271,608024,609047,609738,610318,611033,611816,612531,613345,614067,615115,615510,616626,617187,618026,618414,619419,620196,620585,621362,621966,623014,623810,624525,625290,626110,626942,627793,628607,629446,630186,631068,631734,632603,632992,633738,634441,635242,635662,636500,637345,638165,639029,640280,641107,641489,642278,643259,644134,645047,645368,646065,647020,647452,648395,649481,650443,650862,651824,652971,654081,655043,655555,656640,657645,658132,659131,660136,660654,661647,662251,663361,664496,665600,666217,667407,668005,669232,670656,671267,672469,673080,673715,674936,675602,676884,677587,678334,679709,680319,681411,682052,682736,684112,684926,685665,687053,687904,688613,690155,690962,692572,693355,694157,695032,696710,697628,698412,699170,700983,701865,702851,703702,704701,705639,706638,708716,709690,710818,711756,712736,713871,714894,715912,716973,718119,719303,720635,721819,722837,724070,725451,726734,728054,729466,729466,730903,732321,733776,735145,735145,736606,738167,739776,741478,741478,743266,744999,744999,746732,748705,748705,750777,752806,752806,754859,756925,756925,759022,759022,761315,763640,763640,766039,768592,768592,771157,771157,773747,773747,776540,776540,779420,779420,782701,782701,786080,786080,789700,789700,793825,793825,797827,797827,801921,801921,806682,806682,811745,811745,811745,817387,817387,817387,823516,823516,823516,830626,830626,830626,839191,839191,839191,839191,848700,848700,848700,860472,860472,860472,860472,875771,875771,875771,875771,875771,875771,898013,898013,898013,898013,898013,939193,939193,939193,939193,939193,939193,939193,1000000,1000000,1000000,1000000]},"bStatistic":{"reach_p":0.9898464631144335,"reach_n":0.9849795596223926,"a_cov":0.5491382387293723,"fb":[0,0,0,0,0,0,0,2379,2379,3449,3449,3449,4382,5791,6823,6823,7957,7957,7957,8939,8939,8939,8939,8939,9428,9428,11030,12745,12745,12745,12745,13177,13540,14060,14836,16026,17084,17916,18617,19218,20026,20189,20276,20614,20927,20927,20927,20927,21816,21816,22292,22643,23206,23807,23963,24151,24433,24433,24433,24433,24984,25278,25898,26824,27551,28233,28533,28533,28533,28533,29122,29122,29122,30668,31125,32077,32383,32627,33260,33710,33710,33710,34211,34869,36083,36596,36596,37999,38224,38650,38650,40246,41072,41398,41535,42687,43507,44453,44928,45723,46950,47301,48278,48278,49041,49473,49836,50300,50606,50606,50606,50606,50606,50606,50606,50606,50606,50606,50606,50606,50606,51120,51120,51120,51520,51783,51783,52178,52422,53611,54331,55007,55527,55527,55527,55527,57342,57705,57705,58143,58362,58362,58362,59107,59107,59107,59107,59564,60284,60284,60284,60729,61424,62112,62356,62356,62356,63083,63083,64034,64904,65224,65405,66156,66156,66720,66720,67214,67214,67214,68485,68485,68485,68729,69280,69581,70006,70494,70494,70951,70951,71746,72604,72604,72604,73324,73693,74069,74751,74751,74751,75534,75790,76241,76686,76861,77118,77362,77625,78232,78952,78952,80861,81168,81988,81988,82320,82795,83240,83465,83465,83465,84054,84511,84711,85387,85387,85857,86639,86639,87303,87566,88373,88373,89337,90264,90934,90934,90934,90934,90934,90934,91647,92173,93400,93400,94646,94909,95096,95553,96417,96699,97300,98126,98126,98571,99516,100205,100787,101194,101901,102264,103992,103992,105113,105113,105113,106440,106759,107091,108274,108274,109513,110477,111492,111867,112781,113157,114064,114910,115179,115824,116287,117138,117138,117138,118065,118409,118772,119561,119561,120575,120575,121364,123354,123724,123724,123724,125082,125570,126059,126428,128031,128187,128713,128713,128713,129427,129896,130566,130566,131029,131029,131593,132087,133383,133646,134316,134616,135098,135098,135098,136720,136720,136964,136964,136964,138203,138529,138973,139380,139762,140006,140231,140231,140576,141408,141408,141634,142279,142279,142279,142823,143462,143881,143881,143881,143881,143881,143881,145215,145634,146698,146698,148050,148050,148050,149609,149609,150198,150874,151368,152126,152702,152702,153384,153384,153935,153935,154567,154567,154567,155062,155062,155062,155925,155925,155925,157165,157772,157772,158204,158204,158204,159519,159519,159982,159982,159982,160552,160552,160552,161171,161171,161597,161597,162298,163200,163200,163607,163882,163882,164808,164808,165290,166211,166211,166830,167356,167356,168389,168389,168389,168990,169610,169610,170136,170136,170136,170643,170643,171388,171388,171738,172414,172414,173260,173260,173698,174224,175131,175776,175776,176452,177297,177698,177698,178318,178862,179501,179501,180064,180909,180909,181573,182355,182355,183119,183119,184140,184140,184140,185154,185154,186124,186124,186124,186124,186124,187489,187489,187489,188115,188115,188828,188828,189723,189723,190256,190256,190756,191232,191652,191652,192447,192447,192447,194318,194318,194631,194631,195758,196365,196365,196365,197185,197185,197185,198043,198043,198043,198043,199646,200290,200290,200290,201305,201868,201868,202507,203208,203208,204078,204760,204760,204760,206488,206488,207008,207008,208285,208285,208860,209374,209374,209881,211108,211721,211721,212541,212873,213468,213837,213837,214495,215045,215045,215045,215045,215045,216078,216078,216379,216379,217117,217117,218069,218069,218069,218551,218551,219052,219052,219052,219828,219828,220435,220980,220980,221374,221374,221374,221938,221938,221938,221938,221938,222545,222545,222545,223209,223209,223584,223584,223584,224110,224110,224880,224880,225356,225356,226113,226113,226113,227465,227465,228066,228429,229168,229481,229481,230019,230426,230426,231234,232004,232436,233049,233525,233525,233525,233525,234552,234552,234552,235992,236530,237056,237056,237788,237788,238746,238746,238746,239378,239378,239378,239848,239848,241237,241237,241889,242784,242784,242784,242784,243904,243904,244781,244781,244781,245933,245933,246696,246696,246696,247642,247642,247642,248712,248712,249513,249513,249513,250208,250208,250208,251398,251398,251398,252468,252468,253263,253801,253801,253801,253801,253801,255967,255967,255967,255967,255967,255967,255967,255967,256637,256637,256637,257639,257639,257639,257639,257639,259291,259291,259291,259291,259291,260387,260387,260750,261357,261902,262465,262465,263110,263110,263110,263110,263792,263792,263792,264475,264475,264475,265182,265696,265696,266685,266685,266685,268118,268118,268375,269038,269038,269614,269614,270059,270578,270578,270578,271035,271686,272563,272563,273370,274604,275355,276112,276863,277652,278372,279061,279061,279061,280019,281051,281834,281834,282585,282585,282585,284344,285327,285327,285327,286466,287481,287481,288307,289039,289916,289916,291512,292363,292363,293597,294705,295512,295975,296326,296326,297509,297509,298022,298022,298605,298605,299562,299562,299562,301052,301628,302373,303131,303131,304214,304214,304214,305472,305472,306361,307500,307500,308126,308126,309215,309579,310142,310142,310142,310142,311575,311575,311575,311575,312627,313347,313347,313347,314161,314781,314781,315619,315619,316377,316377,316377,316377,317291,317291,317998,317998,318681,319206,320014,320014,320678,320678,322224,322224,323276,323276,324014,324014,324014,325667,325667,325667,326787,326787,326787,328183,328183,329285,329285,330631,330631,330631,330631,331570,332146,332146,333204,333204,333204,333204,333204,333204,333204,334268,334268,334268,334268,336453,337098,337905,337905,338638,338638,338638,338638,338638,340466,341780,342350,342350,342350,342350,342350,343546,344516,344516,345198,345198,346619,347408,348191,348898,348898,348898,348898,351314,351314,351959,351959,352767,352767,353781,354576,355233,355233,355233,356122,356122,356122,357806,357806,357806,359778,359778,360429,360980,360980,361706,361706,361706,361706,363471,363471,364354,365969,365969,365969,365969,365969,365969,365969,369124,369124,370007,370007,370007,371972,371972,371972,371972,374126,374126,374126,374126,374126,375822,376668,377694,377694,377694,377694,377694,379297,379710,379710,380486,380486,380486,381375,381375,381375,381375,382934,383347,384130,384130,384874,384874,384874,386446,386446,387159,387810,388656,388656,388656,389676,389676,390834,390834,391598,392305,392305,392305,393238,393238,393238,393238,395466,395466,395466,395466,395466,396393,396393,397057,397902,397902,397902,397902,399454,400187,400187,400737,401263,401263,402252,402252,403523,403523,404500,404500,404500,405288,406115,406115,407936,408725,408725,409558,409558,410804,410804,412074,412074,412074,413132,413132,413132,414434,414434,415136,415136,416037,416037,416037,417727,417727,417727,417727,417727,418460,418967,418967,419793,419793,419793,420945,420945,420945,422347,422835,422835,422835,423806,423806,424476,424476,424476,426416,427217,427217,428169,428169,428169,428964,428964,428964,430423,430423,430423,430423,430423,432708,433265,433265,434116,434116,434116,434116,434949,434949,434949,436244,436244,436244,437459,437459,437459,437459,437459,438473,439318,439318,440295,440295,440295,440295,441716,442623,443287,443287,443287,444376,444376,445741,445741,445741,447494,448026,448026,448877,449679,449679,451444,451444,451444,452934,454067,454067,455394,455394,456364,456364,456364,456364,458436,459037,459670,460358,460358,461748,461748,461748,461748,463676,464177,464872,464872,465554,465554,465554,466900,466900,466900,468540,469460,470280,471057,471057,471057,471057,472928,472928,473892,473892,474675,475332,475332,475332,475332,475332,475332,475332,477542,477542,477542,477542,477542,477542,480215,481511,481511,481511,482700,482700,482700,484628,484628,484628,484628,484628,484628,484628,487402,487402,487402,488616,488616,488616,489486,489486,490694,490694,490694,490694,490694,490694,490694,492760,492760,492760,492760,492760,492760,494926,495571,495571,495571,495571,496792,496792,497418,497418,498670,498670,498670,498670,498670,500973,501430,501430,502075,502075,502889,502889,502889,502889,504786,504786,504786,504786,507377,507377,507377,508191,508191,509293,509293,510019,510019,510019,511659,511659,511659,511659,511659,511659,515021,515021,515021,515866,515866,515866,516868,516868,517844,517844,517844,517844,520117,520117,520117,520117,520117,522708,522708,522708,523278,524010,524010,524705,524705,524705,524705,526790,526790,526790,526790,526790,529745,529745,530471,530471,530471,531497,531497,532687,532687,532687,532687,534596,534596,534596,534596,534596,534596,537075,537075,537808,537808,539141,539141,540493,540493,540493,542471,542471,542471,544681,544681,544681,545451,546277,546277,547123,547123,547123,547123,547123,549595,549595,549595,549595,549595,549595,554171,554935,556049,556049,557139,557139,557139,558735,558735,558735,558735,558735,558735,558735,562253,563098,563098,564269,564269,564269,565953,565953,565953,567624,567624,567624,567624,567624,571612,571612,571612,573452,573452,574272,574272,575587,575587,575587,575587,577133,577133,577133,577133,577133,577133,577133,577133,581503,581503,582248,582248,583180,584157,584157,585616,585616,585616,585616,585616,585616,585616,585616,585616,585616,592164,592965,592965,593935,593935,594586,594586,595413,595413,595413,595413,595413,595413,595413,599989,599989,599989,601860,601860,602505,603307,603307,603307,604865,604865,604865,604865,604865,604865,604865,607188,607188,607188,607188,611294,611294,612102,612102,612102,612960,613786,613786,613786,615814,615814,615814,615814,615814,615814,615814,621386,621386,621386,622575,622575,623783,623783,623783,624910,624910,624910,624910,624910,624910,624910,624910,624910,626613,626613,626613,626613,626613,626613,626613,626613,626613,626613,631489,631489,632403,632403,632403,633248,633248,633248,633248,634388,634388,635552,635552,635552,635552,637605,637605,637605,637605,637605,637605,637605,641881,641881,641881,642670,642670,643671,643671,644504,644504,644504,646207,646207,646207,646207,646207,646207,646207,646207,646207,646207,646207,650351,650351,651183,651872,651872,651872,651872,651872,653124,653124,653124,654245,654245,654245,654245,654245,654245,654245,654245,654245,654245,654245,659253,660041,660041,661005,661005,661005,662195,662195,663372,663372,663372,667071,667071,667071,667071,667071,667071,667071,667071,672180,672180,673801,673801,673801,675066,675066,675066,676167,676167,676167,676167,678120,678120,678120,678120,678120,678120,678120,678120,683247,683247,683247,684812,684812,684812,686390,686390,688850,688850,690428,690428,690428,690428,690428,690428,690428,693789,693789,693789,693789,696525,696525,697320,697320,697320,698190,698190,698190,698190,698190,698190,698190,699361,699361,699361,699361,701333,701333,701333,701333,701333,701333,701333,701333,701333,701333,701333,701333,706378,706378,707192,707192,708350,708350,709408,709408,709408,710723,710723,710723,710723,710723,710723,710723,713797,713797,713797,713797,713797,713797,713797,718285,719211,719211,720219,720219,720219,721603,721603,721603,723537,723537,723537,723537,723537,723537,723537,723537,723537,723537,723537,723537,723537,723537,723537,729697,729697,730605,730605,730605,731838,731838,733422,733422,733422,734705,734705,734705,734705,734705,736890,736890,736890,736890,736890,736890,736890,736890,736890,741948,741948,741948,742975,742975,742975,742975,744314,744314,744314,744314,745629,745629,745629,747557,747557,747557,747557,747557,747557,747557,747557,747557,747557,747557,747557,747557,747557,747557,747557,747557,754919,754919,756127,757467,757467,757467,759226,759226,759226,759226,759226,761323,761323,761323,761323,761323,764015,764015,764015,764015,764015,764015,764015,769855,769855,770725,770725,771683,771683,771683,772898,772898,772898,772898,774676,774676,774676,774676,774676,774676,774676,778732,778732,778732,778732,778732,778732,778732,783377,783377,784491,784491,785218,786025,786025,786025,786025,787515,787515,787515,787515,787515,787515,787515,787515,787515,787515,787515,787515,787515,797688,798445,799177,799177,800210,800210,801287,801287,801287,803209,803209,803209,803209,803209,803209,803209,803209,803209,803209,803209,803209,811547,811547,811547,811547,811547,812493,812493,813231,813231,813231,813231,814577,814577,814577,814577,816242,816242,816242,818878,818878,818878,818878,818878,818878,818878,818878,818878,818878,818878,818878,818878,818878,818878,818878,818878,818878,828086,828086,828963,828963,829870,829870,830922,830922,830922,832825,832825,832825,832825,832825,832825,832825,832825,832825,832825,832825,832825,832825,832825,842891,842891,843655,844544,844544,844544,844544,844544,846710,846710,846710,848331,848331,848331,850629,850629,850629,850629,850629,850629,850629,850629,850629,850629,850629,850629,850629,850629,850629,850629,850629,850629,850629,850629,850629,863612,864752,864752,865716,866911,866911,866911,868483,868483,868483,868483,868483,868483,868483,868483,868483,868483,868483,877566,878104,878762,878762,878762,878762,878762,878762,878762,878762,878762,880145,880884,880884,880884,880884,883306,883306,883306,883306,883306,883306,883306,883306,883306,883306,892277,892277,892765,893404,894424,895351,895351,895351,897780,897780,897780,897780,897780,897780,897780,897780,897780,897780,905849,906249,906719,907382,908334,908334,908334,910287,910287,910287,910287,910287,910287,910287,910287,910287,910287,910287,910287,919615,920335,920335,920335,921142,922657,922657,922657,925405,925405,925405,925405,925405,925405,925405,925405,925405,925405,925405,925405,925405,925405,925405,938883,939459,940210,941318,941318,941318,941318,942871,942871,942871,942871,942871,942871,942871,942871,942871,942871,942871,942871,942871,942871,942871,956781,957281,958095,958095,958095,959754,959754,959754,959754,959754,959754,959754,959754,959754,959754,959754,970396,970690,970690,971329,971329,971329,971329,973094,973094,975536,975536,975536,975536,975536,975536,975536,975536,975536,975536,975536,975536,975536,975536,975536,985520,985702,986528,986528,986528,986528,986528,986528,986528,986528,986528,986528,986528,986528,986528,998523],"fa":[2379,2379,2379,2379,2379,2379,2379,3449,3449,4382,4382,4382,4726,6417,7957,7957,8939,8939,8939,9428,9428,9428,9428,9428,10655,10655,12483,13177,13177,13177,13177,13540,14060,14373,16026,16689,17365,18098,18736,20026,20189,20276,20614,20927,21146,21146,21146,21146,22292,22292,22486,22881,23300,23963,24151,24433,24984,24984,24984,24984,25278,25385,26405,27551,27889,28533,29122,29122,29122,29122,30668,30668,30668,30887,31300,32383,32627,33053,33710,34211,34211,34211,34869,35238,36596,37798,37798,38224,38456,40246,40246,40690,41398,41535,42155,43351,43839,44928,45016,46174,47301,47802,48810,48810,49342,49705,50156,50606,51120,51120,51120,51120,51120,51120,51120,51120,51120,51120,51120,51120,51120,51520,51520,51520,51783,52178,52178,52422,52666,54024,54563,55245,57342,57342,57342,57342,57705,58143,58143,58362,59107,59107,59107,59564,59564,59564,59564,60284,60729,60729,60729,60879,61868,62356,63083,63083,63083,63815,63815,64654,65224,65405,65956,66419,66419,67214,67214,67652,67652,67652,68642,68642,68642,68961,69581,69793,70494,70751,70751,71671,71671,72604,73324,73324,73324,73693,74069,74532,75058,75058,75058,75790,76241,76686,76861,77118,77362,77625,78232,78476,80861,80861,81168,81475,82157,82157,82658,83071,83465,83791,83791,83791,84511,84711,85087,85857,85857,86107,87046,87046,87566,87829,88674,88674,89588,90934,91647,91647,91647,91647,91647,91647,91873,92474,93851,93851,94909,95096,95553,95992,96699,97050,98126,98464,98464,99047,99810,100418,101006,101413,102076,102584,104449,104449,105419,105419,105419,106759,107091,107955,108850,108850,110114,111492,111867,112293,113157,113802,114910,115179,115824,116105,116712,117808,117808,117808,118409,118772,119561,120575,120575,121364,121364,122303,123724,124863,124863,124863,125570,125821,126428,126985,128187,128713,129427,129427,129427,129896,130566,130848,130848,131593,131593,132087,132394,133646,134316,134616,135098,136720,136720,136720,136964,136964,138203,138203,138203,138529,138973,139380,139762,140006,140231,140576,140576,140970,141634,141634,142279,142823,142823,142823,143462,143881,145215,145215,145215,145215,145215,145215,145634,146698,147812,147812,149609,149609,149609,150198,150198,150874,151368,152126,152702,153384,153384,153935,153935,154567,154567,155062,155062,155062,155925,155925,155925,157165,157165,157165,157772,158204,158204,159519,159519,159519,159982,159982,160552,160552,160552,161171,161171,161171,161597,161597,162298,162298,163200,163607,163607,163882,164808,164808,165290,165290,166211,166830,166830,167356,168026,168026,168990,168990,168990,169610,170136,170136,170643,170643,170643,171388,171388,171738,171738,172414,173260,173260,173698,173698,174224,175131,175776,176452,176452,177297,177698,178318,178318,178862,179501,180064,180064,180909,181573,181573,182355,183119,183119,184140,184140,185154,185154,185154,186124,186124,187489,187489,187489,187489,187489,188115,188115,188115,188828,188828,189723,189723,190256,190256,190756,190756,191232,191652,192447,192447,194318,194318,194318,194631,194631,195758,195758,196365,197185,197185,197185,198043,198043,198043,199646,199646,199646,199646,200290,201305,201305,201305,201868,202507,202507,203208,204078,204078,204760,205255,205255,205255,207008,207008,207540,207540,208860,208860,209374,209881,209881,210576,211721,212541,212541,212873,213468,213837,214495,214495,215045,216078,216078,216078,216078,216078,216379,216379,217117,217117,218069,218069,218551,218551,218551,219052,219052,219828,219828,219828,220435,220435,220980,221374,221374,221938,221938,221938,222545,222545,222545,222545,222545,223209,223209,223209,223584,223584,224110,224110,224110,224880,224880,225356,225356,225875,225875,226958,226958,226958,228066,228066,228429,229168,229481,230019,230019,230426,231234,231234,232004,232436,233049,233525,234552,234552,234552,234552,235992,235992,235992,236530,237056,237788,237788,238746,238746,239378,239378,239378,239848,239848,239848,240518,240518,241889,241889,242784,243654,243654,243654,243654,244781,244781,245933,245933,245933,246696,246696,247642,247642,247642,248712,248712,248712,249513,249513,250208,250208,250208,251398,251398,251398,252468,252468,252468,253263,253263,253801,255967,255967,255967,255967,255967,256637,256637,256637,256637,256637,256637,256637,256637,257639,257639,257639,259291,259291,259291,259291,259291,260387,260387,260387,260387,260387,260750,260750,261357,261902,262465,263110,263110,263792,263792,263792,263792,264475,264475,264475,265182,265182,265182,265696,266685,266685,268118,268118,268118,268375,268375,269038,269614,269614,270059,270059,270578,271035,271035,271035,271686,272043,273370,273370,274604,275355,276112,276863,277652,278372,279061,280019,280019,280019,281051,281834,282585,282585,283562,283562,283562,285327,286466,286466,286466,287481,288307,288307,289039,289916,291512,291512,292363,293597,293597,294705,295512,295975,296326,297509,297509,298022,298022,298605,298605,299562,299562,300520,300520,300520,301628,302373,303131,303581,303581,305472,305472,305472,306361,306361,307118,308126,308126,309215,309215,309579,310142,311575,311575,311575,311575,312627,312627,312627,312627,313347,314161,314161,314161,314781,315619,315619,316377,316377,317291,317291,317291,317291,317998,317998,318681,318681,319206,320014,320678,320678,322224,322224,323276,323276,324014,324014,325667,325667,325667,326787,326787,326787,328183,328183,328183,329285,329285,330631,330631,331570,331570,331570,331570,332146,333204,333204,334268,334268,334268,334268,334268,334268,334268,336453,336453,336453,336453,337098,337905,338638,338638,340466,340466,340466,340466,340466,341204,342350,343546,343546,343546,343546,343546,343996,345198,345198,346619,346619,347408,348191,348898,350732,350732,350732,350732,351959,351959,352767,352767,353781,353781,354576,355233,356122,356122,356122,357806,357806,357806,359778,359778,359778,360429,360429,360980,361706,361706,363471,363471,363471,363471,364354,364354,365374,368135,368135,368135,368135,368135,368135,368135,370007,370007,371972,371972,371972,374126,374126,374126,374126,375359,375359,375359,375359,375359,376668,377694,379297,379297,379297,379297,379297,379710,380486,380486,381375,381375,381375,382934,382934,382934,382934,383347,384130,384874,384874,386446,386446,386446,387159,387159,387810,388656,389676,389676,389676,390834,390834,391598,391598,392305,393238,393238,393238,395466,395466,395466,395466,396393,396393,396393,396393,396393,397057,397057,397902,399454,399454,399454,399454,400187,400737,400737,401263,402252,402252,403523,403523,404500,404500,405288,405288,405288,406115,407936,407936,408725,409558,409558,410804,410804,412074,412074,413132,413132,413132,414434,414434,414434,415136,415136,416037,416037,417727,417727,417727,418460,418460,418460,418460,418460,418967,419793,419793,420945,420945,420945,422347,422347,422347,422835,423806,423806,423806,424476,424476,426416,426416,426416,427217,428169,428169,428964,428964,428964,430423,430423,430423,432708,432708,432708,432708,432708,433265,434116,434116,434949,434949,434949,434949,436244,436244,436244,437459,437459,437459,438473,438473,438473,438473,438473,439318,440295,440295,441716,441716,441716,441716,442623,443287,444376,444376,444376,445741,445741,447494,447494,447494,448026,448877,448877,449679,451444,451444,452934,452934,452934,454067,455394,455394,456364,456364,458436,458436,458436,458436,459037,459670,460358,461748,461748,463676,463676,463676,463676,464177,464872,465554,465554,466900,466900,466900,468540,468540,468540,469460,470280,471057,472928,472928,472928,472928,473892,473892,474675,474675,475332,477542,477542,477542,477542,477542,477542,477542,480215,480215,480215,480215,480215,480215,480860,482700,482700,482700,484628,484628,484628,487402,487402,487402,487402,487402,487402,487402,488616,488616,488616,489486,489486,489486,490694,490694,492760,492760,492760,492760,492760,492760,492760,494926,494926,494926,494926,494926,494926,495571,496792,496792,496792,496792,497418,497418,498670,498670,500973,500973,500973,500973,500973,501430,502075,502075,502889,502889,504786,504786,504786,504786,507377,507377,507377,507377,508191,508191,508191,509293,509293,510019,510019,511659,511659,511659,515021,515021,515021,515021,515021,515021,515866,515866,515866,516868,516868,516868,517844,517844,520117,520117,520117,520117,522708,522708,522708,522708,522708,523278,523278,523278,524010,524705,524705,526790,526790,526790,526790,529745,529745,529745,529745,529745,530471,530471,531497,531497,531497,532687,532687,534596,534596,534596,534596,537075,537075,537075,537075,537075,537075,537808,537808,539141,539141,540493,540493,542471,542471,542471,544681,544681,544681,545451,545451,545451,546277,547123,547123,549595,549595,549595,549595,549595,554171,554171,554171,554171,554171,554171,554935,556049,557139,557139,558735,558735,558735,562253,562253,562253,562253,562253,562253,562253,563098,564269,564269,565953,565953,565953,567624,567624,567624,571612,571612,571612,571612,571612,573452,573452,573452,574272,574272,575587,575587,577133,577133,577133,577133,581503,581503,581503,581503,581503,581503,581503,581503,582248,582248,583180,583180,584157,585616,585616,592164,592164,592164,592164,592164,592164,592164,592164,592164,592164,592965,593935,593935,594586,594586,595413,595413,599989,599989,599989,599989,599989,599989,599989,601860,601860,601860,602505,602505,603307,604865,604865,604865,607188,607188,607188,607188,607188,607188,607188,611294,611294,611294,611294,612102,612102,612960,612960,612960,613786,615814,615814,615814,621386,621386,621386,621386,621386,621386,621386,622575,622575,622575,623783,623783,624910,624910,624910,626613,626613,626613,626613,626613,626613,626613,626613,626613,631489,631489,631489,631489,631489,631489,631489,631489,631489,631489,632403,632403,633248,633248,633248,634388,634388,634388,634388,635552,635552,637605,637605,637605,637605,641881,641881,641881,641881,641881,641881,641881,642670,642670,642670,643671,643671,644504,644504,646207,646207,646207,650351,650351,650351,650351,650351,650351,650351,650351,650351,650351,650351,651183,651183,651872,653124,653124,653124,653124,653124,654245,654245,654245,659253,659253,659253,659253,659253,659253,659253,659253,659253,659253,659253,660041,661005,661005,662195,662195,662195,663372,663372,667071,667071,667071,672180,672180,672180,672180,672180,672180,672180,672180,673801,673801,675066,675066,675066,676167,676167,676167,678120,678120,678120,678120,683247,683247,683247,683247,683247,683247,683247,683247,684812,684812,684812,686390,686390,686390,688850,688850,690428,690428,693789,693789,693789,693789,693789,693789,693789,696525,696525,696525,696525,697320,697320,698190,698190,698190,699361,699361,699361,699361,699361,699361,699361,701333,701333,701333,701333,706378,706378,706378,706378,706378,706378,706378,706378,706378,706378,706378,706378,707192,707192,708350,708350,709408,709408,710723,710723,710723,713797,713797,713797,713797,713797,713797,713797,718285,718285,718285,718285,718285,718285,718285,719211,720219,720219,721603,721603,721603,723537,723537,723537,729697,729697,729697,729697,729697,729697,729697,729697,729697,729697,729697,729697,729697,729697,729697,730605,730605,731838,731838,731838,733422,733422,734705,734705,734705,736890,736890,736890,736890,736890,741948,741948,741948,741948,741948,741948,741948,741948,741948,742975,742975,742975,744314,744314,744314,744314,745629,745629,745629,745629,747557,747557,747557,754919,754919,754919,754919,754919,754919,754919,754919,754919,754919,754919,754919,754919,754919,754919,754919,754919,756127,756127,757467,759226,759226,759226,761323,761323,761323,761323,761323,764015,764015,764015,764015,764015,769855,769855,769855,769855,769855,769855,769855,770725,770725,771683,771683,772898,772898,772898,774676,774676,774676,774676,778732,778732,778732,778732,778732,778732,778732,783377,783377,783377,783377,783377,783377,783377,784491,784491,785218,785218,786025,787515,787515,787515,787515,797688,797688,797688,797688,797688,797688,797688,797688,797688,797688,797688,797688,797688,798445,799177,800210,800210,801287,801287,803209,803209,803209,811547,811547,811547,811547,811547,811547,811547,811547,811547,811547,811547,811547,812493,812493,812493,812493,812493,813231,813231,814577,814577,814577,814577,816242,816242,816242,816242,818878,818878,818878,828086,828086,828086,828086,828086,828086,828086,828086,828086,828086,828086,828086,828086,828086,828086,828086,828086,828086,828963,828963,829870,829870,830922,830922,832825,832825,832825,842891,842891,842891,842891,842891,842891,842891,842891,842891,842891,842891,842891,842891,842891,843655,843655,844544,846710,846710,846710,846710,846710,848331,848331,848331,850629,850629,850629,863612,863612,863612,863612,863612,863612,863612,863612,863612,863612,863612,863612,863612,863612,863612,863612,863612,863612,863612,863612,863612,864044,865716,865716,866911,868483,868483,868483,877566,877566,877566,877566,877566,877566,877566,877566,877566,877566,877566,878104,878762,880145,880145,880145,880145,880145,880145,880145,880145,880145,880884,883306,883306,883306,883306,892277,892277,892277,892277,892277,892277,892277,892277,892277,892277,892765,892765,893404,894424,895351,897780,897780,897780,905849,905849,905849,905849,905849,905849,905849,905849,905849,905849,906249,906719,907382,908334,910287,910287,910287,918920,918920,918920,918920,918920,918920,918920,918920,918920,918920,918920,918920,920335,921142,921142,921142,922657,925405,925405,925405,938470,938470,938470,938470,938470,938470,938470,938470,938470,938470,938470,938470,938470,938470,938470,939459,940210,941318,942871,942871,942871,942871,956111,956111,956111,956111,956111,956111,956111,956111,956111,956111,956111,956111,956111,956111,956111,957281,958095,959754,959754,959754,970396,970396,970396,970396,970396,970396,970396,970396,970396,970396,970396,970521,971329,971329,973094,973094,973094,973094,975536,975536,985189,985189,985189,985189,985189,985189,985189,985189,985189,985189,985189,985189,985189,985189,985189,985702,986528,998491,998491,998491,998491,998491,998491,998491,998491,998491,998491,998491,998491,998491,1000000]}}}
```
