## Additional_file_3_Recompute_tables_and_scripts for "Unscored variants leave many comparisons of variant effect predictors undecided: evidence from ClinVar, published benchmarks and genomic language models": export_source_data.py

```
"""Write the source data of the figures this archive builds, as CSVs named by figure and panel, under ../source_data/.

    python3 export_source_data.py

The values are the ones each plate draws, read from the inputs its builder reads (Figure 1's toy scores
parsed from build_concept.py's SCORES, not executed), with no new statistic. The categories a builder maps
its inputs to (Figure S15's ClinVar-use and declared-scope maps, Figure 3g's predictors that drop out at 95%
confidence) are read from that builder's source, as Figure 1's scores are, so that the export and the plate
share one copy. Every file holds counts, shares, bounds, curve vertices or binned densities; none holds a
per-variant score from a licensed source. The totals of Figures 1 to 3 and S11 are asserted on the way
out. ../source_data/README.md maps every figure panel, including those built in Additional file 2, to its
builder, its inputs and these files.
"""
import ast
import csv
import itertools
import json
import os

import numpy as np
import pandas as pd

HERE = os.path.dirname(os.path.abspath(__file__))
OUT = os.path.join(HERE, os.pardir, "source_data")
os.makedirs(OUT, exist_ok=True)
J = lambda name: json.load(open(os.path.join(HERE, name), encoding="utf-8"))   # noqa: E731
WRITTEN = []


def write(name, header, rows):
    path = os.path.join(OUT, name)
    with open(path, "w", encoding="utf-8", newline="") as fh:
        w = csv.writer(fh, lineterminator="\n")
        w.writerow(header)
        for r in rows:
            w.writerow(["" if (isinstance(v, float) and not np.isfinite(v)) else
                        (("%.6g" % v) if isinstance(v, float) else v) for v in r])
    WRITTEN.append((name, len(rows)))


# ================================================================ Figure 1: the toy panel
def toy_scores():
    """build_concept.py's SCORES literal, read from its source without running the builder (NAN = declined)."""
    tree = ast.parse(open(os.path.join(HERE, "build_concept.py"), encoding="utf-8").read())
    node = next(n.value for n in tree.body if isinstance(n, ast.Assign) and
                any(isinstance(t, ast.Name) and t.id == "SCORES" for t in n.targets))

    def ev(n):
        if isinstance(n, ast.Dict):
            return {ev(k): ev(v) for k, v in zip(n.keys, n.values)}
        if isinstance(n, (ast.Tuple, ast.List)):
            return [ev(e) for e in n.elts]
        if isinstance(n, ast.Constant):
            return n.value
        if isinstance(n, ast.Name) and n.id == "NAN":
            return float("nan")
        raise ValueError(ast.dump(n))
    return ev(node)


def builder_literal(builder, name):
    """A literal assigned at the top level of a builder (a dict or tuple of strings), read from its source without
    running the builder, so that the export and the plate share one copy."""
    tree = ast.parse(open(os.path.join(HERE, builder), encoding="utf-8").read())
    nodes = [n.value for n in tree.body if isinstance(n, ast.Assign) and
             any(isinstance(t, ast.Name) and t.id == name for t in n.targets)]
    assert len(nodes) == 1, (builder, name, len(nodes))
    return ast.literal_eval(nodes[0])


SC = toy_scores()
rows, prs = [], []
for t, (p, n) in SC.items():
    for k, v in enumerate(p):
        rows.append([t, "pathogenic", "P%d" % (k + 1), v])
    for k, v in enumerate(n):
        rows.append([t, "benign", "N%d" % (k + 1), v])
    P, N = np.asarray(p, float), np.asarray(n, float)
    M = np.sign(P[:, None] - N[None, :])
    seen = np.isfinite(M)
    rho = seen.mean()
    a_cov = float(((M[seen] > 0) + 0.5 * (M[seen] == 0)).mean())
    prs.append([t, int(seen.sum()), M.size, rho, a_cov, 0.5 + (a_cov - 0.5) * rho, rho * a_cov,
                rho * a_cov + 1 - rho])
assert [(r[0], r[1]) for r in prs] == [("A", 64), ("B", 8), ("C", 49)], prs
write("fig1_a_toy_scores.csv", ["predictor", "class", "variant", "score"], rows)
write("fig1_bd_predictors.csv", ["predictor", "pairs_ranked", "pairs", "pair_coverage", "covered_auroc",
                                 "must_answer_auroc", "bound_lower", "bound_upper"], prs)

# ================================================================ Figures 2 and S15: the dbNSFP panel
R = J("fig2_raster.json")
ORDER = R["preds"]
W = pd.read_csv(os.path.join(HERE, "dbnsfp_49.csv")).set_index("pred")
MS = pd.read_csv(os.path.join(HERE, "dbnsfp_49_missense.csv")).set_index("pred")
PV = pd.read_csv(os.path.join(HERE, "dbnsfp_49_provenance.csv")).set_index("predictor")
assert len(ORDER) == 49 and set(ORDER) == set(W.index) == set(PV.index)
write("fig2_a_declined_by_slice.csv", ["predictor", "slice", "share_declined"],
      [[p, c + 1, 1.0 - float(R["raster"][i][c])] for i, p in enumerate(ORDER) for c in range(R["ncol"])])
VT = R["consequence"]["columns"]
write("fig2_a_slices.csv", ["slice", "predictors_answering", "pathogenic_share", "missense_share",
                            "nonsense_or_splice_site_share"],
      [[c + 1, float(R["depth_profile"][c]), float(R["patho"][c]), float(VT["missense"][c]),
        float(VT["nonsense_splice"][c])] for c in range(R["ncol"])])
# the three glyph columns as Figure S15 draws them: the training-label group, and build_fig_reach_landscape.py's ClinVar-use map
# (trained / other / no, keyed Yes / Other use / No) and declared-scope map (four levels), each beside the curated
# string it is drawn from
LABELS2 = builder_literal("build_fig_reach_landscape.py", "LABELS")
CLINVAR2 = builder_literal("build_fig_reach_landscape.py", "CLINVAR")
SCOPE2 = builder_literal("build_fig_reach_landscape.py", "SCOPE")
assert set(PV.label_group) == set(LABELS2), sorted(set(PV.label_group))
assert set(PV.clinvar_in_training) == set(CLINVAR2) and set(CLINVAR2.values()) == {"trained", "other", "no"}
assert set(PV.declared_scope) == set(SCOPE2), sorted(set(PV.declared_scope) ^ set(SCOPE2))
assert set(SCOPE2.values()) == set(builder_literal("build_fig_reach_landscape.py", "SCOPE_LEVELS"))
# and each predictor's pair coverage on the whole panel and on the missense subset, from fig_decide.json, which set
# the regime glyphs of Figure 3b's two rows of names (Figure 3b runs in Figure S15's order)
D = J("fig_decide.json")
assert D["predictors"] == ORDER
assert all(abs(a - float(W.loc[p, "q"])) < 1e-12 and abs(b - float(MS.loc[p, "q"])) < 1e-12
           for p, a, b in zip(ORDER, D["q_whole"], D["q_missense"]))
QW4, QM4 = dict(zip(ORDER, D["q_whole"])), dict(zip(ORDER, D["q_missense"]))
write("fig2_predictors.csv", ["predictor", "reach_pathogenic", "reach_benign", "pair_coverage_whole",
                              "pair_coverage_missense", "training_label_group", "training_labels", "clinvar_use",
                              "clinvar_in_training", "scope_level", "declared_scope"],
      [[p, float(W.loc[p, "reach_p"]), float(W.loc[p, "reach_n"]), float(QW4[p]), float(QM4[p]),
        PV.loc[p, "label_group"], PV.loc[p, "training_label_class"], CLINVAR2[PV.loc[p, "clinvar_in_training"]],
        PV.loc[p, "clinvar_in_training"], SCOPE2[PV.loc[p, "declared_scope"]], PV.loc[p, "declared_scope"]]
       for p in ORDER])
write("fig3_a_bounds.csv", ["predictor", "pair_coverage", "covered_auroc", "must_answer_auroc", "bound_lower",
                            "bound_upper"],
      [[p, float(W.loc[p, "q"]), float(W.loc[p, "a_cov"]), float(W.loc[p, "a_ma"]), float(W.loc[p, "lo"]),
        float(W.loc[p, "hi"])] for p in ORDER])
write("fig3_a_baselines.csv", ["baseline", "auroc"], [[k, float(v if not isinstance(v, dict) else v["auroc"])]
                                                     for k, v in R["labelfree"].items()])
# fig2_raster.json stores each pair as (the mean of the two bound widths, must-answer separation, identified) with
# no names; its order is itertools.combinations of the 49 in Figure S15's order, checked here as build_fig2_reach_bounds.py
# checks it, by recomputing both coordinates from dbnsfp_49.csv. No panel draws the pairs one by one; their verdicts
# are Figure 3b's and 3c's (fig4_a_pairs.csv, fig4_b_accountings.csv)
PAIR_NAMES = list(itertools.combinations(ORDER, 2))
assert len(PAIR_NAMES) == len(R["pairs"]) == 1176
for (pa, pb), (a, b, c) in zip(PAIR_NAMES, R["pairs"]):
    assert abs(((1 - W.loc[pa, "q"]) + (1 - W.loc[pb, "q"])) / 2 - a) < 6e-6, (pa, pb)
    assert abs(abs(W.loc[pa, "a_ma"] - W.loc[pb, "a_ma"]) - b) < 6e-6, (pa, pb)
assert sum(int(c) for _, _, c in R["pairs"]) == 83

# ================================================================ Figure 3: which comparisons can be decided
# (Figure 3b's regime glyphs: the two pair-coverage columns of fig2_predictors.csv, above)
qw, qm = dict(zip(D["predictors"], D["q_whole"])), dict(zip(D["predictors"], D["q_missense"]))


def verdict(p, a, b, q):
    return "identified" if p else ("not identified" if q[a] + q[b] > 1 else "never identifiable")


write("fig4_a_pairs.csv", ["predictor_a", "predictor_b", "whole_panel", "missense_subset"],
      [[p["a"], p["b"], verdict(p["whole"], p["a"], p["b"], qw), verdict(p["missense"], p["a"], p["b"], qm)]
       for p in D["pairs"]])
# each accounting's ceiling, the end tick of its row (the ceiling Figure 3c's tracks run to): the pairs whose two pair
# coverages sum to more than one on that accounting's variants
WG = {s: sum(float(PV.loc[a, s + "_within_gene_rho"]) + float(PV.loc[b, s + "_within_gene_rho"]) > 1
             for a, b in itertools.combinations(D["predictors"], 2)) for s in ("whole", "missense")}
CEIL = {k: {s: D["ceiling"]["loose_" + s] for s in ("whole", "missense")} for k in ("bound", "confidence")}
CEIL.update({k: D["ceiling_subsets"][k] for k in ("two_stars", "newer", "rare")})
CEIL["within_gene"] = WG
CEIL["completion"] = {s: D["total"] for s in ("whole", "missense")}
assert (CEIL["bound"]["whole"], WG["whole"]) == (640, 573)
write("fig4_b_accountings.csv", ["accounting", "whole_panel", "missense_subset", "whole_panel_ceiling",
                                 "missense_subset_ceiling"],
      [[r["key"], r["whole"], r["missense"], CEIL[r["key"]]["whole"], CEIL[r["key"]]["missense"]]
       for r in D["ladder"]])


def klass(n):
    r = PV.loc[n]
    if int(r["label_free_conservation"]):
        return "Conservation tracks"
    if str(r["clinvar_in_training"]).startswith("yes"):
        return "ClinVar-trained"
    if r["label_group"] == "unsupervised":
        return "Unsupervised"
    return "Other training labels"


CL = ["Conservation tracks", "Unsupervised", "Other training labels", "ClinVar-trained"]
cnt = {(s, a, b): [0, 0] for s in ("whole", "missense") for a in CL for b in CL}
for p in D["pairs"]:
    a, b = sorted((klass(p["a"]), klass(p["b"])), key=CL.index)
    for s in ("whole", "missense"):
        cnt[(s, a, b)][0] += 1
        cnt[(s, a, b)][1] += int(p[s])
write("fig4_c_classes.csv", ["panel", "class_a", "class_b", "pairs", "identified"],
      [[s, a, b, v[0], v[1]] for (s, a, b), v in cnt.items() if v[0]])
assert sum(v[1] for (s, _, _), v in cnt.items() if s == "whole") == 83

# ================================================================ Figure 3: how far each comparison survives
BP = pd.read_parquet(os.path.join(HERE, os.pardir, "tables", "dbnsfp_breakdown_points.parquet"))
write("fig5_bc_breakdown_points.csv", ["panel", "predictor_i", "predictor_j", "lambda_star", "identified"],
      [[r.panel, r.predictor_i, r.predictor_j, float(r.lambda_star), int(r.identified)] for r in BP.itertuples()])
lam = np.r_[0.0, np.logspace(-3, 0, 61)]
rows = []
for nm in ("REVEL", "AlphaMissense"):
    A_, q_ = float(W.loc[nm, "a_cov"]), float(W.loc[nm, "q"])
    for l_ in lam:
        rows.append([nm, l_, A_ - (1 - q_) * l_ * A_, A_ + (1 - q_) * l_ * (1 - A_)])
write("fig5_a_intervals.csv", ["predictor", "lambda", "auroc_lower", "auroc_upper"], rows)
free = [p for p in ORDER if PV.loc[p, "training_label_class"] in
        {"unsupervised / no labels", "conservation track (no labels)", "evolutionary proxy labels",
         "population-frequency weak labels", "population-genetic fit (allele counts), no clinical labels"}
        and PV.loc[p, "af_input_flag"] == "no"]                    # Figure 3g's 22 predictors
assert len(free) == 22, len(free)
lo_, hi_ = {p: float(MS.loc[p, "lo"]) for p in free}, {p: float(MS.loc[p, "hi"]) for p in free}
dom_ = {p: sum(lo_[m] > hi_[p] for m in free if m != p) for p in free}
# the dominated predictors whose bar d draws open: none of their dominance holds at 95% confidence, which needs the
# licensed values; build_fig3_decided.py names them and checks them against the sentence recompute_dbnsfp.py prints
DROP95 = builder_literal("build_fig3_decided.py", "DROP95")
assert all(dom_[p] > 0 for p in DROP95) and sum(dom_[p] > 0 for p in free) - len(DROP95) == 13
write("fig5_d_label_free.csv", ["predictor", "pair_coverage_missense", "covered_auroc_missense",
                                "dominated_by_of_the_others", "dominated_at_95"],
      [[p, float(MS.loc[p, "q"]), float(MS.loc[p, "a_cov"]), dom_[p],
        ("no" if p in DROP95 else "yes") if dom_[p] else ""] for p in free])

# ================================================================ Figure 4: five scores on the ClinVar panel
C5 = pd.read_csv(os.path.join(HERE, "clinvar5.csv")).set_index("score")
FC = pd.read_csv(os.path.join(HERE, "f1_class.csv"))
RICH = J("f1_rich.json")
write("fig6_a_classes.csv", list(FC.columns), FC.values.tolist())
write("fig6_b_scores.csv", ["score", "reach_pathogenic", "reach_benign", "pair_coverage", "covered_auroc",
                            "must_answer_auroc", "bound_lower", "bound_upper", "share_right", "share_tied",
                            "share_wrong"],
      [[s, float(r.reach_p), float(r.reach_n), float(r.reach_p * r.reach_n), float(r.a_cov), float(r.a_ma),
        float(r.lo), float(r.hi), float(r.right), float(r.tied), float(r.wrong)] for s, r in C5.iterrows()])
# f1_rich.json's ROC curves and percentile histograms are checked by build_fig_five_scores.py and drawn by no panel

# ================================================================ Figures 4f (shares), S13 (histograms): evidence
E = J("fig_evidence.json")
rows = []
for t in E["tools"]:
    for cls, v in E["missense"][t].items():
        if isinstance(v, dict):
            for lev, share in v.items():
                rows.append([t, cls, lev, share])
write("fig7_a_evidence.csv", ["score", "class", "evidence", "share"], rows)
rows = []
for t in E["tools"]:
    h = E["hist"][t]
    for k in range(len(h["pathogenic"])):
        rows.append([t, k + 1, float(h["edges"][k]), float(h["edges"][k + 1]), float(h["pathogenic"][k]),
                     float(h["benign"][k]), h["level"][k]])
write("fig7_b_histograms.csv", ["score", "bin", "edge_lower", "edge_upper", "pathogenic", "benign", "evidence"],
      rows)

# ================================================================ Figure S14: splice predictors
S = J("splice.json")
write("fig8_a_signatures.csv", ["predictors_answering", "predictors", "benchmark_variants", "benchmark_share",
                               "background_variants", "background_share"],
      [[r["depth"], " ".join(r["tools"]), r["benchmark"]["n"], r["benchmark"]["n"] / S["benchmark"]["n"],
        r["background"]["n"], r["background"]["n"] / S["background"]["n"]] for r in S["signatures_both"]])
write("fig8_b_reach_by_gene.csv", ["predictor", "gene", "reach"],
      [[t, k + 1, float(x)] for t in S["tools"] for k, x in enumerate(S["pergene"][t])])
write("fig8_c_silence.csv", ["predictor"] + sorted({k for v in S["silence"].values() if isinstance(v, dict) for k in v}),
      [[t] + [S["silence"][t].get(k, "") if isinstance(S["silence"][t], dict) else ""
              for k in sorted({k for v in S["silence"].values() if isinstance(v, dict) for k in v})]
       for t in S["tools"]])
write("fig8_d_bounds.csv", ["predictor", "pair_coverage", "covered_auroc", "must_answer_auroc", "bound_lower",
                            "bound_upper"],
      [[b["tool"], b["rho"], b["a_cov"], (b["lo"] + b["hi"]) / 2, b["lo"], b["hi"]] for b in S["bounds"]])

# ================================================================ Additional file 1, Figures S9 to S12
PS = J("dbnsfp_49_pairspace.json")
# Figure S9's curves are dbnsfp_49_pairspace.json itself (deposited beside its builder); repeating them here as a
# 100,352-row CSV would double them in the archive, so only each predictor's reach and covered AUROC are written.
write("figS9_reach.csv", ["predictor", "reach_pathogenic", "reach_benign", "covered_auroc"],
      [[p, PS["predictors"][p]["reach_p"], PS["predictors"][p]["reach_n"], PS["predictors"][p]["a_cov"]] for p in ORDER])
MAP = J("study_map.json")


def flat(prefix, v, out):
    if isinstance(v, dict):
        for k, x in v.items():
            flat(prefix + [k], x, out)
    else:
        out.append([prefix[0], ".".join(prefix[1:]), v])


rows = []
for lane, v in MAP.items():
    flat([lane], v, rows)
write("figS10_counts.csv", ["lane", "quantity", "value"], rows)
rows = []
for panel, T_ in (("whole", W), ("missense", MS)):
    t = T_.loc[ORDER]
    lo, hi = t.lo.to_numpy(), t.hi.to_numpy()
    above = lo[None, :] > hi[:, None]
    np.fill_diagonal(above, False)
    naive = (-t.a_cov.to_numpy()).argsort().argsort() + 1
    rows += [[panel, p, 1 + int(above[i].sum()), 49 - int(above[:, i].sum()), int(naive[i])]
             for i, p in enumerate(ORDER)]
write("figS11_rank_sets.csv", ["panel", "predictor", "best_rank", "worst_rank", "rank_by_covered_auroc"], rows)
assert sum(r[2] - 1 for r in rows if r[0] == "whole") == 83 and sum(r[2] - 1 for r in rows if r[0] == "missense") == 429
LA = J("literature_audit.json")
OUTSIDE = {"compared on a common set": "identified by construction",
           "no per-predictor scored counts": "not assessable"}
assert set(LA["outside_eight"]) == set(OUTSIDE), sorted(LA["outside_eight"])
write("figS12_a_screen.csv", ["step", "articles"],
      [["screened", LA["screened"]], ["print per-predictor AUROCs", LA["included"]],
       ["state an AUROC order", LA["state_an_order"]], ["assessed", len(LA["eight"])]] +
      [["excluded: " + k, v] for k, v in LA["excluded"].items()] +
      [["state no AUROC order", LA["no_order"]]] +
      [["set aside: %s, %s" % (k, OUTSIDE[k]), v] for k, v in LA["outside_eight"].items()])
write("figS12_b_benchmarks.csv", ["benchmark", "stated", "identified", "depends_on_class_split", "not_identified",
                                  "not_assessable"],
      [[v["name"], v["stated"], v["identified"], v["depends"], v["not_identified"], v["not_assessable"]]
       for v in LA["per_paper"].values()])
for name, n in WRITTEN:
    print("  %-34s %7d rows" % (name, n))
print("%d files in ../source_data/" % len(WRITTEN))
```
