## Additional_file_3_Recompute_tables_and_scripts for "Unscored variants leave many comparisons of variant effect predictors undecided: evidence from ClinVar, published benchmarks and genomic language models": f1_rich.json (part 1 of 2)

```
{"cadd": {"fc": [0.0, 0.0, 1e-06, 1e-06, 2e-06, 2e-06, 2e-06, 3e-06, 4e-06, 4e-06, 5e-06, 9e-06, 1.3e-05, 1.5e-05, 1.8e-05, 2.4e-05, 3.1e-05, 3.3e-05, 4.1e-05, 5.9e-05, 6.7e-05, 8.5e-05, 0.000107, 0.00013, 0.000163, 0.000212, 0.000276, 0.000372, 0.000616, 0.001083, 0.001691, 0.002066, 0.002138, 0.002223, 0.002301, 0.002374, 0.002465, 0.002555, 0.002643, 0.002737, 0.002826, 0.002902, 0.003005, 0.003088, 0.003189, 0.003304, 0.003418, 0.003535, 0.003648, 0.003773, 0.003892, 0.004008, 0.004141, 0.004274, 0.004424, 0.004572, 0.004722, 0.004901, 0.005051, 0.005217, 0.005396, 0.005551, 0.005726, 0.005927, 0.006114, 0.006299, 0.006522, 0.006738, 0.006955, 0.00718, 0.007428, 0.007687, 0.00794, 0.008234, 0.008566, 0.00892, 0.009241, 0.009567, 0.009925, 0.01028, 0.010707, 0.011127, 0.011584, 0.012039, 0.01254, 0.01304, 0.013569, 0.014113, 0.014668, 0.015233, 0.015776, 0.016386, 0.01703, 0.017652, 0.018272, 0.018926, 0.019585, 0.020302, 0.021001, 0.021652, 0.022342, 0.022991, 0.023568, 0.024148, 0.024695, 0.025265, 0.025855, 0.02645, 0.027058, 0.027668, 0.028268, 0.028814, 0.029365, 0.02986, 0.030366, 0.030937, 0.031495, 0.032116, 0.032762, 0.03339, 0.034009, 0.034604, 0.035203, 0.035796, 0.036386, 0.036973, 0.037531, 0.038111, 0.038658, 0.039219, 0.03976, 0.040057, 0.040185, 0.040247, 0.040298, 0.040356, 0.040401, 0.040454, 0.040519, 0.040575, 0.040629, 0.040679, 0.04074, 0.040812, 0.040866, 0.040927, 0.040992, 0.041047, 0.041101, 0.041156, 0.041211, 0.041268, 0.041332, 0.041387, 0.041437, 0.041505, 0.041564, 0.041633, 0.041697, 0.041764, 0.041822, 0.041879, 0.04195, 0.042007, 0.042062, 0.042121, 0.042168, 0.042228, 0.042282, 0.042339, 0.042398, 0.042466, 0.042518, 0.042584, 0.04264, 0.042698, 0.042757, 0.04282, 0.042881, 0.042943, 0.042998, 0.043055, 0.043121, 0.043185, 0.043252, 0.043316, 0.043373, 0.043435, 0.043488, 0.043548, 0.043603, 0.04367, 0.043738, 0.043801, 0.043867, 0.04391, 0.043976, 0.044029, 0.044095, 0.044164, 0.044216, 0.044268, 0.044325, 0.044381, 0.044439, 0.044497, 0.044558, 0.044625, 0.044681, 0.04474, 0.0448, 0.04486, 0.044922, 0.044996, 0.045062, 0.045117, 0.04519, 0.045242, 0.045299, 0.045358, 0.045419, 0.045477, 0.045552, 0.045617, 0.04569, 0.045758, 0.04583, 0.045888, 0.045953, 0.046079, 0.046151, 0.04622, 0.046302, 0.046369, 0.046437, 0.046492, 0.046545, 0.046609, 0.046682, 0.04674, 0.046808, 0.046866, 0.046928, 0.047002, 0.04706, 0.047119, 0.047188, 0.047254, 0.047315, 0.047378, 0.047439, 0.047493, 0.047556, 0.047624, 0.047686, 0.047742, 0.047812, 0.047878, 0.047946, 0.048014, 0.04808, 0.048148, 0.048224, 0.048281, 0.048342, 0.048407, 0.04848, 0.048532, 0.048577, 0.048641, 0.048703, 0.048767, 0.048832, 0.048914, 0.048987, 0.049049, 0.049109, 0.049184, 0.049247, 0.049318, 0.049379, 0.049453, 0.04953, 0.049598, 0.049679, 0.049753, 0.049817, 0.049888, 0.049949, 0.050023, 0.050103, 0.050174, 0.050233, 0.050312, 0.050389, 0.050462, 0.050536, 0.050604, 0.050675, 0.050737, 0.050812, 0.050884, 0.050954, 0.051021, 0.051082, 0.051163, 0.051236, 0.051316, 0.051394, 0.051469, 0.051535, 0.05161, 0.051678, 0.051747, 0.051821, 0.051891, 0.051956, 0.052026, 0.052109, 0.052182, 0.052254, 0.052327, 0.052399, 0.052487, 0.052568, 0.052651, 0.052726, 0.052809, 0.05289, 0.052968, 0.053048, 0.053109, 0.053184, 0.053258, 0.053322, 0.053409, 0.053476, 0.053544, 0.05362, 0.053699, 0.053767, 0.053838, 0.053927, 0.053998, 0.054077, 0.05415, 0.054235, 0.054312, 0.054389, 0.054473, 0.054554, 0.054643, 0.054718, 0.054807, 0.054875, 0.054945, 0.055016, 0.055078, 0.055162, 0.055234, 0.055312, 0.055401, 0.055485, 0.055552, 0.055629, 0.055697, 0.055776, 0.05586, 0.055946, 0.056023, 0.056093, 0.056169, 0.05625, 0.056336, 0.056429, 0.056511, 0.056598, 0.056685, 0.05677, 0.056863, 0.056931, 0.057024, 0.057099, 0.057173, 0.057268, 0.057358, 0.057448, 0.057531, 0.057624, 0.057701, 0.057777, 0.057859, 0.057956, 0.058047, 0.058135, 0.058228, 0.058314, 0.05841, 0.058497, 0.058579, 0.058661, 0.058743, 0.058829, 0.058917, 0.059006, 0.059104, 0.059194, 0.059291, 0.059375, 0.059462, 0.059547, 0.059631, 0.059726, 0.05982, 0.059908, 0.060008, 0.060098, 0.060192, 0.060291, 0.060368, 0.060451, 0.060547, 0.060635, 0.06073, 0.060817, 0.060895, 0.060989, 0.061073, 0.061155, 0.06126, 0.061333, 0.061428, 0.061531, 0.061624, 0.061715, 0.061796, 0.061902, 0.062016, 0.062104, 0.062202, 0.062307, 0.06241, 0.062508, 0.062599, 0.062696, 0.062814, 0.062901, 0.063003, 0.063087, 0.06318, 0.063281, 0.063361, 0.063452, 0.063549, 0.06363, 0.063733, 0.063807, 0.063905, 0.063991, 0.064085, 0.064194, 0.064291, 0.064395, 0.064495, 0.064588, 0.064686, 0.064781, 0.06489, 0.064982, 0.065078, 0.065184, 0.065284, 0.065384, 0.065504, 0.065602, 0.065707, 0.065814, 0.065922, 0.066025, 0.06613, 0.066236, 0.06633, 0.066428, 0.066529, 0.066635, 0.06675, 0.066855, 0.066935, 0.067048, 0.067175, 0.067298, 0.067412, 0.067525, 0.067621, 0.06773, 0.06787, 0.067975, 0.068068, 0.068175, 0.068288, 0.068401, 0.068508, 0.068615, 0.068726, 0.068832, 0.068947, 0.069076, 0.069181, 0.069298, 0.069397, 0.069507, 0.06962, 0.069736, 0.069851, 0.069964, 0.070066, 0.070179, 0.070288, 0.070416, 0.070534, 0.070639, 0.070764, 0.070873, 0.070981, 0.071112, 0.071236, 0.071362, 0.071469, 0.071585, 0.071698, 0.071823, 0.071917, 0.072041, 0.072153, 0.072255, 0.072354, 0.072476, 0.072595, 0.072721, 0.072839, 0.072969, 0.073098, 0.073217, 0.073343, 0.073459, 0.073568, 0.07369, 0.073807, 0.073942, 0.074077, 0.074213, 0.074336, 0.074469, 0.074596, 0.074719, 0.074843, 0.074972, 0.075105, 0.07524, 0.075371, 0.075501, 0.075622, 0.075748, 0.075883, 0.076008, 0.07612, 0.076257, 0.076383, 0.076526, 0.076652, 0.076781, 0.076922, 0.077042, 0.077174, 0.077307, 0.077441, 0.077593, 0.077732, 0.077869, 0.077983, 0.078111, 0.078258, 0.078409, 0.078544, 0.078687, 0.078823, 0.078957, 0.079094, 0.079212, 0.079342, 0.079485, 0.079611, 0.079767, 0.07991, 0.08005, 0.080187, 0.08031, 0.080445, 0.08058, 0.080749, 0.080882, 0.081028, 0.081162, 0.081307, 0.081472, 0.081616, 0.081773, 0.081921, 0.082069, 0.082235, 0.082393, 0.082553, 0.082704, 0.082844, 0.082994, 0.083158, 0.083311, 0.083459, 0.08361, 0.083758, 0.083917, 0.084062, 0.084205, 0.084375, 0.084537, 0.084677, 0.084807, 0.08494, 0.085107, 0.085264, 0.085423, 0.085583, 0.085751, 0.08591, 0.086062, 0.086215, 0.086372, 0.086546, 0.086703, 0.086869, 0.087029, 0.087173, 0.087315, 0.087474, 0.087629, 0.087774, 0.087935, 0.0881, 0.088248, 0.088419, 0.088584, 0.088734, 0.088899, 0.089061, 0.089225, 0.089383, 0.089557, 0.089723, 0.089905, 0.090089, 0.090234, 0.090404, 0.09057, 0.090737, 0.090921, 0.091092, 0.091258, 0.091439, 0.09161, 0.091778, 0.09196, 0.09213, 0.09232, 0.092495, 0.092679, 0.092866, 0.093055, 0.093236, 0.093414, 0.093601, 0.093788, 0.093968, 0.094144, 0.094314, 0.09448, 0.094668, 0.094847, 0.09502, 0.095208, 0.0954, 0.095583, 0.095788, 0.095966, 0.096137, 0.09632, 0.096491, 0.096705, 0.096898, 0.09711, 0.097302, 0.097509, 0.097702, 0.097904, 0.098087, 0.098254, 0.098433, 0.098602, 0.098791, 0.098965, 0.099141, 0.099335, 0.099548, 0.099742, 0.099934, 0.100133, 0.100329, 0.100551, 0.100741, 0.100946, 0.101173, 0.101356, 0.101541, 0.10174, 0.101944, 0.102132, 0.102336, 0.102536, 0.102747, 0.102951, 0.103148, 0.103566, 0.103774, 0.103982, 0.104175, 0.104384, 0.104602, 0.104822, 0.105041, 0.105267, 0.10549, 0.105713, 0.105917, 0.106105, 0.106311, 0.106518, 0.106735, 0.106949, 0.107166, 0.107356, 0.107775, 0.108004, 0.108215, 0.108415, 0.10864, 0.10885, 0.10906, 0.109287, 0.109497, 0.109726, 0.109944, 0.110177, 0.110389, 0.110598, 0.110831, 0.111066, 0.111287, 0.111512, 0.111741, 0.111967, 0.112189, 0.112387, 0.112627, 0.112853, 0.113092, 0.11333, 0.113557, 0.11378, 0.114009, 0.114232, 0.114468, 0.11471, 0.114934, 0.115161, 0.115421, 0.115631, 0.11588, 0.116134, 0.116363, 0.116615, 0.116854, 0.117109, 0.117361, 0.117621, 0.117871, 0.118092, 0.118334, 0.118587, 0.118853, 0.119081, 0.119306, 0.119561, 0.119838, 0.12008, 0.12035, 0.120592, 0.120847, 0.121094, 0.121305, 0.121576, 0.121828, 0.122088, 0.122347, 0.122593, 0.12284, 0.123093, 0.123319, 0.123582, 0.123825, 0.124054, 0.12433, 0.124604, 0.124887, 0.125168, 0.12542, 0.125702, 0.125962, 0.126221, 0.12651, 0.126778, 0.127076, 0.127362, 0.127618, 0.127912, 0.128186, 0.128468, 0.128748, 0.129025, 0.129313, 0.129584, 0.129872, 0.130136, 0.130416, 0.130688, 0.130983, 0.131266, 0.131564, 0.131857, 0.132139, 0.132423, 0.13272, 0.133023, 0.133319, 0.133597, 0.133903, 0.134204, 0.134502, 0.134813, 0.135106, 0.13541, 0.135746, 0.136343, 0.136641, 0.136947, 0.137249, 0.137552, 0.137894, 0.138211, 0.138509, 0.138786, 0.139123, 0.139429, 0.139734, 0.140033, 0.140322, 0.140632, 0.140943, 0.141261, 0.141587, 0.141901, 0.142229, 0.142521, 0.142843, 0.143183, 0.143488, 0.143798, 0.144135, 0.144461, 0.144777, 0.145101, 0.145414, 0.145769, 0.146076, 0.146385, 0.146706, 0.147046, 0.147344, 0.147654, 0.147978, 0.148302, 0.148615, 0.148924, 0.149234, 0.149567, 0.1499, 0.150241, 0.150604, 0.150918, 0.151246, 0.151597, 0.151945, 0.152282, 0.15262, 0.152953, 0.153263, 0.153591, 0.153949, 0.154292, 0.154646, 0.154984, 0.155341, 0.155667, 0.155999, 0.156362, 0.156686, 0.157029, 0.157377, 0.157693, 0.158021, 0.158682, 0.159017, 0.159331, 0.159664, 0.160021, 0.160364, 0.160685, 0.161039, 0.161387, 0.161713, 0.162372, 0.162707, 0.163039, 0.163395, 0.16376, 0.164143, 0.164512, 0.164884, 0.165223, 0.165544, 0.165872, 0.166193, 0.166515, 0.166872, 0.167234, 0.167571, 0.167932, 0.168291, 0.168639, 0.169, 0.169356, 0.170042, 0.170398, 0.171116, 0.171444, 0.171806, 0.17216, 0.172493, 0.172838, 0.173179, 0.173525, 0.17389, 0.174237, 0.174561, 0.174924, 0.175279, 0.175642, 0.17601, 0.176332, 0.176673, 0.177055, 0.177416, 0.177786, 0.17813, 0.178485, 0.178839, 0.179179, 0.179563, 0.179937, 0.180294, 0.181006, 0.181354, 0.181719, 0.182078, 0.182462, 0.182819, 0.183176, 0.183553, 0.183896, 0.18426, 0.184643, 0.185014, 0.185381, 0.185712, 0.186063, 0.186404, 0.187133, 0.187487, 0.187801, 0.188166, 0.188841, 0.189181, 0.189519, 0.189867, 0.190235, 0.190571, 0.190906, 0.191255, 0.191645, 0.191996, 0.192383, 0.192727, 0.19307, 0.193398, 0.193745, 0.194093, 0.194417, 0.194761, 0.195137, 0.195471, 0.195829, 0.196157, 0.196506, 0.196823, 0.197517, 0.197864, 0.199958, 0.200311, 0.200657, 0.201002, 0.201341, 0.201702, 0.202711, 0.203059, 0.203365, 0.203721, 0.204076, 0.204427, 0.20476, 0.205117, 0.205481, 0.205805, 0.20616, 0.206848, 0.207221, 0.207546, 0.207868, 0.208202, 0.208536, 0.208884, 0.209236, 0.209564, 0.209919, 0.210271, 0.211339, 0.211688, 0.212036, 0.212392, 0.212728, 0.213098, 0.213457, 0.213818, 0.214154, 0.214505, 0.216597, 0.216937, 0.217307, 0.217665, 0.218005, 0.218349, 0.218704, 0.219047, 0.219795, 0.220139, 0.220536, 0.220917, 0.221268, 0.221636, 0.223061, 0.223467, 0.225262, 0.225646, 0.226407, 0.226793, 0.227832, 0.227869, 0.227906, 0.227945, 0.227978, 0.228024, 0.228165, 0.228199, 0.228353, 0.228394, 0.228651, 0.228692, 0.229713, 0.229746, 0.229858, 0.229896, 0.229989, 0.23003, 0.23006, 0.230104, 0.230138, 0.230182, 0.230267, 0.230304, 0.230734, 0.230779, 0.230862, 0.230906, 0.231224, 0.231266, 0.231575, 0.231616, 0.231645, 0.234447, 0.23448, 0.234724, 0.234763, 0.2354, 0.235443, 0.235778, 0.235826, 0.236197, 0.236236, 0.236499, 0.236545, 0.237091, 0.237123, 0.237261, 0.2373, 0.237348, 0.239228, 0.239273, 0.23931, 0.239728, 0.239773, 0.239818, 0.239852, 0.24022, 0.240268, 0.241157, 0.241202, 0.241819, 0.241865, 0.242607, 0.24265, 0.243198, 0.243254, 0.243518, 0.243563, 0.244075, 0.244134, 0.244857, 0.24491, 0.246258, 0.246295, 0.246624, 0.246672, 0.2475, 0.247549, 0.247736, 0.247777, 0.247824, 0.24786, 0.248472, 0.248516, 0.249025, 0.249066, 0.250473, 0.250516, 0.251961, 0.251996, 0.25269, 0.252747, 0.254222, 0.254282, 0.254325, 0.254374, 0.254867, 0.254922, 0.25498, 0.255023, 0.255124, 0.255168, 0.255465, 0.255516, 0.255915, 0.255968, 0.256028, 0.256703, 0.256755, 0.257084, 0.257132, 0.257185, 0.257229, 0.257332, 0.257387, 0.257729, 0.257778, 0.259208, 0.259248, 0.260304, 0.260356, 0.26073, 0.260777, 0.261841, 0.261892, 0.262365, 0.262413, 0.263156, 0.263207, 0.263273, 0.263535, 0.263581, 0.26364, 0.263747, 0.263801, 0.264161, 0.264217, 0.26432, 0.264366, 0.264472, 0.264519, 0.264729, 0.264793, 0.26485, 0.265293, 0.265338, 0.265809, 0.265862, 0.266081, 0.266148, 0.266413, 0.266455, 0.266838, 0.266895, 0.267524, 0.26758, 0.268056, 0.268093, 0.268282, 0.268332, 0.268944, 0.269002, 0.27128, 0.271323, 0.273025, 0.273085, 0.273387, 0.273439, 0.273647, 0.273689, 0.274097, 0.274145, 0.274242, 0.274291, 0.274345, 0.274553, 0.274602, 0.274887, 0.274952, 0.27542, 0.275475, 0.276005, 0.276057, 0.276331, 0.276387, 0.276443, 0.276489, 0.276637, 0.276684, 0.277056, 0.2771, 0.277644, 0.277693, 0.277908, 0.277963, 0.278445, 0.278493, 0.279272, 0.279327, 0.280156, 0.280203, 0.281385, 0.281441, 0.28176, 0.281816, 0.282256, 0.282306, 0.282355, 0.28263, 0.282682, 0.282851, 0.2829, 0.284709, 0.284759, 0.285084, 0.285135, 0.285183, 0.285249, 0.285575, 0.285625, 0.285763, 0.285819, 0.286283, 0.286325, 0.286694, 0.286737, 0.288415, 0.288464, 0.289461, 0.289527, 0.289813, 0.28986, 0.291426, 0.291479, 0.292361, 0.292418, 0.293436, 0.293485, 0.294475, 0.294529, 0.295507, 0.295554, 0.295606, 0.295657, 0.297144, 0.297205, 0.298631, 0.29869, 0.298799, 0.298854, 0.298915, 0.299597, 0.299663, 0.30119, 0.301249, 0.301841, 0.301903, 0.302138, 0.302197, 0.303541, 0.3036, 0.305054, 0.305126, 0.306698, 0.306757, 0.306884, 0.306944, 0.307059, 0.307115, 0.307581, 0.307632, 0.307811, 0.30787, 0.307931, 0.309287, 0.309353, 0.309657, 0.309719, 0.309775, 0.309838, 0.31093, 0.310991, 0.311053, 0.311118, 0.31117, 0.311229, 0.311283, 0.311465, 0.311522, 0.31158, 0.311631, 0.311785, 0.311849, 0.31191, 0.312395, 0.312449, 0.312893, 0.312958, 0.313211, 0.313271, 0.313598, 0.313648, 0.314371, 0.314423, 0.315617, 0.31567, 0.316048, 0.316115, 0.316407, 0.316466, 0.317454, 0.31752, 0.318747, 0.318811, 0.319079, 0.319144, 0.319577, 0.31963, 0.319698, 0.319769, 0.320155, 0.320221, 0.320976, 0.321033, 0.321959, 0.322032, 0.32209, 0.322147, 0.322315, 0.322388, 0.32327, 0.323338, 0.323575, 0.323641, 0.323997, 0.324061, 0.325675, 0.325747, 0.326063, 0.326131, 0.326991, 0.327056, 0.327183, 0.327248, 0.328262, 0.328334, 0.329016, 0.329089, 0.329532, 0.329599, 0.330509, 0.330579, 0.331267, 0.331341, 0.332277, 0.332333, 0.333428, 0.333493, 0.333825, 0.333895, 0.334821, 0.334874, 0.335052, 0.33512, 0.33526, 0.335325, 0.336089, 0.336149, 0.338469, 0.338528, 0.339078, 0.339145, 0.339339, 0.339409, 0.339679, 0.33975, 0.343295, 0.343376, 0.344447, 0.34452, 0.346037, 0.346109, 0.34618, 0.346239, 0.346294, 0.347083, 0.347137, 0.347263, 0.347322, 0.348529, 0.348602, 0.348732, 0.348804, 0.348998, 0.349068, 0.349489, 0.349537, 0.351578, 0.351642, 0.352128, 0.352196, 0.352506, 0.352585, 0.353696, 0.353753, 0.354738, 0.354808, 0.354947, 0.355028, 0.355096, 0.355214, 0.355285, 0.356545, 0.356623, 0.357686, 0.357746, 0.358014, 0.358092, 0.358245, 0.358315, 0.358384, 0.358451, 0.358523, 0.359262, 0.359324, 0.359798, 0.359858, 0.359932, 0.360607, 0.360662, 0.361061, 0.361122, 0.36178, 0.361847, 0.363178, 0.363249, 0.364955, 0.365027, 0.367328, 0.367393, 0.367749, 0.367827, 0.369744, 0.369808, 0.36988, 0.370759, 0.370818, 0.372495, 0.372553, 0.372907, 0.37298, 0.373053, 0.373117, 0.373178, 0.37325, 0.374326, 0.374387, 0.37546, 0.375548, 0.376014, 0.376084, 0.376598, 0.376681, 0.376738, 0.376802, 0.376947, 0.377014, 0.377084, 0.377155, 0.377357, 0.377424, 0.378094, 0.378162, 0.378663, 0.378737, 0.379294, 0.379374, 0.379512, 0.379573, 0.380223, 0.380284, 0.380712, 0.380767, 0.380906, 0.380979, 0.381267, 0.381337, 0.381936, 0.382001, 0.382395, 0.382466, 0.383563, 0.383628, 0.383852, 0.38394, 0.384818, 0.384895, 0.385585, 0.385664, 0.386478, 0.386544, 0.390552, 0.390615, 0.391366, 0.391433, 0.391509, 0.391592, 0.39166, 0.391736, 0.392005, 0.392076, 0.39222, 0.392287, 0.392578, 0.392651, 0.39495, 0.395026, 0.395465, 0.395532, 0.397195, 0.397271, 0.397553, 0.397623, 0.398197, 0.398262, 0.398333, 0.398531, 0.398602, 0.400919, 0.400976, 0.4013, 0.401381, 0.403002, 0.403081, 0.404426, 0.404498, 0.40564, 0.405716, 0.405789, 0.406272, 0.406339, 0.410475, 0.410551, 0.410973, 0.411046, 0.411659, 0.411742, 0.412598, 0.412664, 0.41376, 0.413818, 0.413886, 0.414959, 0.415039, 0.415106, 0.415783, 0.415847, 0.416641, 0.416711, 0.417132, 0.41721, 0.417404, 0.417478, 0.418191, 0.418256, 0.419802, 0.419873, 0.420201, 0.420265, 0.420692, 0.420765, 0.421916, 0.421991, 0.422983, 0.423065, 0.42313, 0.423198, 0.423267, 0.424283, 0.424343, 0.424405, 0.427407, 0.427468, 0.427728, 0.427787, 0.428758, 0.428826, 0.429719, 0.429791, 0.43109, 0.431151, 0.431899, 0.431959, 0.43304, 0.433109, 0.435947, 0.436012, 0.436788, 0.43686, 0.436924, 0.436991, 0.437661, 0.437729, 0.438383, 0.438455, 0.439505, 0.439576, 0.440692, 0.440753, 0.44096, 0.441041, 0.441504, 0.441569, 0.443418, 0.443486, 0.444485, 0.444613, 0.445002, 0.445065, 0.445525, 0.445595, 0.446321, 0.446383, 0.446452, 0.446511, 0.446565, 0.447996, 0.448065, 0.448916, 0.448971, 0.44965, 0.44974, 0.450081, 0.450135, 0.450333, 0.450393, 0.452079, 0.45215, 0.452224, 0.452615, 0.452686, 0.453218, 0.453278, 0.453603, 0.453659, 0.453797, 0.45386, 0.453985, 0.454054, 0.454589, 0.454654, 0.456441, 0.45651, 0.456571, 0.456628, 0.456679, 0.457694, 0.457768, 0.458167, 0.458223, 0.458538, 0.458598, 0.460856, 0.460921, 0.461248, 0.461318, 0.461563, 0.461618, 0.461681, 0.462565, 0.462624, 0.463314, 0.463373, 0.464066, 0.46412, 0.465854, 0.465913, 0.46615, 0.466201, 0.467812, 0.467874, 0.46887, 0.46895, 0.46914, 0.469196, 0.470059, 0.470118, 0.471033, 0.471108, 0.471233, 0.471308, 0.472128, 0.472198, 0.473061, 0.473132, 0.474479, 0.474538, 0.476815, 0.476876, 0.477442, 0.47752, 0.477583, 0.478228, 0.478286, 0.478704, 0.478759, 0.479085, 0.479153, 0.48125, 0.481311, 0.481379, 0.481426, 0.481957, 0.482015, 0.482208, 0.482269, 0.483171, 0.483238, 0.484588, 0.484649, 0.485296, 0.485362, 0.487525, 0.487586, 0.48862, 0.488674, 0.488799, 0.48885, 0.490379, 0.49044, 0.491204, 0.491259, 0.491347, 0.491409, 0.491596, 0.491662, 0.494089, 0.494146, 0.49451, 0.494552, 0.494608, 0.494657, 0.494714, 0.49515, 0.495211, 0.495583, 0.49565, 0.495718, 0.495775, 0.495832, 0.496016, 0.496069, 0.497733, 0.497784, 0.498561, 0.498615, 0.499402, 0.499465, 0.502872, 0.502936, 0.503001, 0.503057, 0.503113, 0.503167, 0.503981, 0.504039, 0.504095, 0.504149, 0.504992, 0.505059, 0.506388, 0.506455, 0.506986, 0.507052, 0.50735, 0.507401, 0.508369, 0.508433, 0.508554, 0.508609, 0.509029, 0.509081, 0.509582, 0.509644, 0.510112, 0.510163, 0.511485, 0.511556, 0.512366, 0.51243, 0.515893, 0.515959, 0.516013, 0.517786, 0.517856, 0.51832, 0.518383, 0.518757, 0.518816, 0.518971, 0.519032, 0.519974, 0.520047, 0.520604, 0.520663, 0.520979, 0.521028, 0.521996, 0.522069, 0.522228, 0.522295, 0.522632, 0.522691, 0.523222, 0.52329, 0.523805, 0.523876, 0.525788, 0.525845, 0.526701, 0.526749, 0.527328, 0.527389, 0.528482, 0.528535, 0.528599, 0.529552, 0.529615, 0.530451, 0.530499, 0.532197, 0.532255, 0.533088, 0.533146, 0.535957, 0.536022, 0.537771, 0.537819, 0.53951, 0.539569, 0.541341, 0.541391, 0.541765, 0.541824, 0.542226, 0.542285, 0.543021, 0.543066, 0.544744, 0.544791, 0.545388, 0.545434, 0.546164, 0.54622, 0.546479, 0.546536, 0.547139, 0.547196, 0.547517, 0.547575, 0.547634, 0.548495, 0.54855, 0.54906, 0.549106, 0.54947, 0.549527, 0.54979, 0.54986, 0.551376, 0.551431, 0.55176, 0.551818, 0.552575, 0.552629, 0.552747, 0.552806, 0.555078, 0.555134, 0.555714, 0.555768, 0.556684, 0.556736, 0.558417, 0.558464, 0.558509, 0.558557, 0.55911, 0.559163, 0.561277, 0.561329, 0.562593, 0.56264, 0.562694, 0.562745, 0.56391, 0.563961, 0.564563, 0.564606, 0.56555, 0.565604, 0.568128, 0.568176, 0.56827, 0.568325, 0.568378, 0.570211, 0.570259, 0.57057, 0.570624, 0.571143, 0.571196, 0.571674, 0.571738, 0.571889, 0.571933, 0.572097, 0.572146, 0.573282, 0.57334, 0.57433, 0.57439, 0.575117, 0.575173, 0.575646, 0.575697, 0.576, 0.576053, 0.577269, 0.577319, 0.578009, 0.578062, 0.578717, 0.578765, 0.579553, 0.579613, 0.581492, 0.581528, 0.584287, 0.584341, 0.585391, 0.585432, 0.585931, 0.585978, 0.586986, 0.587035, 0.587154, 0.587208, 0.588162, 0.588205, 0.588256, 0.588551, 0.588604, 0.590033, 0.590091, 0.590397, 0.590449, 0.590506, 0.590552, 0.590969, 0.591029, 0.591655, 0.591719, 0.593399, 0.593445, 0.59349, 0.593543, 0.596582, 0.596641, 0.597414, 0.597476, 0.597902, 0.597948, 0.598136, 0.598181, 0.598232, 0.598338, 0.598386, 0.598432, 0.599492, 0.599542, 0.604901, 0.604947, 0.605042, 0.605083, 0.606042, 0.606092, 0.607673, 0.607719, 0.607933, 0.607988, 0.608614, 0.608675, 0.608725, 0.608931, 0.608979, 0.609278, 0.609328, 0.609942, 0.609991, 0.610034, 0.610715, 0.610763, 0.611236, 0.611274, 0.611322, 0.61137, 0.61216, 0.612212, 0.612414, 0.612471, 0.612524, 0.615068, 0.615124, 0.616309, 0.616356, 0.6166, 0.616654, 0.616895, 0.616948, 0.617205, 0.617239, 0.618893, 0.618935, 0.620441, 0.620502, 0.620548, 0.620598, 0.622629, 0.622686, 0.622921, 0.622983, 0.623342, 0.623399, 0.625033, 0.625078, 0.625126, 0.625184, 0.62523, 0.625291, 0.627178, 0.627228, 0.628268, 0.628322, 0.628607, 0.628654, 0.62874, 0.628795, 0.629067, 0.629122, 0.629328, 0.629385, 0.630195, 0.630239, 0.632683, 0.632729, 0.632779, 0.632837, 0.63299, 0.633047, 0.633401, 0.633454, 0.635345, 0.635391, 0.636473, 0.636514, 0.637319, 0.637374, 0.637701, 0.637752, 0.639161, 0.639207, 0.641043, 0.641091, 0.64124, 0.641293, 0.641342, 0.641396, 0.64145, 0.642831, 0.642884, 0.642984, 0.643047, 0.643112, 0.643154, 0.643201, 0.645614, 0.64567, 0.646312, 0.646373, 0.646601, 0.646649, 0.647388, 0.647449, 0.647731, 0.647792, 0.648459, 0.648515, 0.650532, 0.650587, 0.651191, 0.651229, 0.652112, 0.65217, 0.653052, 0.653102, 0.653992, 0.654043, 0.654195, 0.654239, 0.654642, 0.654692, 0.656244, 0.656305, 0.6569, 0.656954, 0.65764, 0.657692, 0.658166, 0.658224, 0.658291, 0.658352, 0.658545, 0.658607, 0.65866, 0.658726, 0.661458, 0.661522, 0.663495, 0.66356, 0.663806, 0.663865, 0.66399, 0.664058, 0.664109, 0.664167, 0.664223, 0.664542, 0.664609, 0.665553, 0.665611, 0.66603, 0.666095, 0.666144, 0.666208, 0.668377, 0.668437, 0.670886, 0.670946, 0.67154, 0.6716, 0.672467, 0.672526, 0.672583, 0.672647, 0.672724, 0.672787, 0.672981, 0.673049, 0.673108, 0.673542, 0.673609, 0.674585, 0.674658, 0.674719, 0.674784, 0.674963, 0.67504, 0.676021, 0.67609, 0.676934, 0.676988, 0.677423, 0.67749, 0.677878, 0.677937, 0.678068, 0.678138, 0.678886, 0.678947, 0.679001, 0.679053, 0.680077, 0.680139, 0.680195, 0.680257, 0.684129, 0.684197, 0.684966, 0.685036, 0.685761, 0.685814, 0.685875, 0.686544, 0.686607, 0.687995, 0.688056, 0.689118, 0.68918, 0.689394, 0.689466, 0.690195, 0.690256, 0.690382, 0.690449, 0.691469, 0.691532, 0.692305, 0.692377, 0.692695, 0.692763, 0.692828, 0.6929, 0.692959, 0.693021, 0.6943, 0.694367, 0.69575, 0.695824, 0.696923, 0.697003, 0.697434, 0.697523, 0.697663, 0.69772, 0.698288, 0.698342, 0.698399, 0.699341, 0.699407, 0.699463, 0.69953, 0.701057, 0.701131, 0.703056, 0.70312, 0.703261, 0.703339, 0.704506, 0.704587, 0.70585, 0.70592, 0.706428, 0.706504, 0.706648, 0.706728, 0.708261, 0.708345, 0.709201, 0.709275, 0.710835, 0.710915, 0.712532, 0.7126, 0.712859, 0.712951, 0.714327, 0.714393, 0.714709, 0.714782, 0.715004, 0.715069, 0.715286, 0.715367, 0.715601, 0.715679, 0.716054, 0.716143, 0.716296, 0.71638, 0.716466, 0.716686, 0.716766, 0.717149, 0.717223, 0.717749, 0.717846, 0.718652, 0.718727, 0.719193, 0.719279, 0.720147, 0.720242, 0.720576, 0.720645, 0.720877, 0.720952, 0.721202, 0.721295, 0.722723, 0.72282, 0.72513, 0.725213, 0.726022, 0.726104, 0.726693, 0.726793, 0.727892, 0.727975, 0.728807, 0.728887, 0.72905, 0.729133, 0.729481, 0.729552, 0.730569, 0.730648, 0.730731, 0.730808, 0.730902, 0.730994, 0.731083, 0.731157, 0.731245, 0.731782, 0.731865, 0.732368, 0.732436, 0.732718, 0.732813, 0.7329, 0.732999, 0.735058, 0.735151, 0.735404, 0.735473, 0.736727, 0.736814, 0.740222, 0.740307, 0.740656, 0.740756, 0.741195, 0.74127, 0.742373, 0.742477, 0.745412, 0.745505, 0.746442, 0.746525, 0.750003, 0.750094, 0.750902, 0.750991, 0.751185, 0.751273, 0.752613, 0.752712, 0.753199, 0.753294, 0.754941, 0.755032, 0.755957, 0.756061, 0.75703, 0.757125, 0.758709, 0.758808, 0.761153, 0.761246, 0.761451, 0.761562, 0.761971, 0.762087, 0.762285, 0.762405, 0.76261, 0.762706, 0.766643, 0.766767, 0.768592, 0.768689, 0.768901, 0.769021, 0.770087, 0.770199, 0.771846, 0.771957, 0.772924, 0.773026, 0.77341, 0.773519, 0.774425, 0.77453, 0.775267, 0.775394, 0.776552, 0.776663, 0.776999, 0.777094, 0.777215, 0.777327, 0.781197, 0.781311, 0.781716, 0.781824, 0.782024, 0.782121, 0.782337, 0.782441, 0.782792, 0.782904, 0.783252, 0.783364, 0.785368, 0.785478, 0.786137, 0.786258, 0.787431, 0.787547, 0.787677, 0.78778, 0.788227, 0.788345, 0.788682, 0.788807, 0.790012, 0.790123, 0.791403, 0.791528, 0.794937, 0.795058, 0.795798, 0.79592, 0.796924, 0.797065, 0.797314, 0.797445, 0.799865, 0.8, 0.801376, 0.801501, 0.802672, 0.802801, 0.802927, 0.803065, 0.80407, 0.804194, 0.804442, 0.804591, 0.80636, 0.806495, 0.80807, 0.808205, 0.808345, 0.808473, 0.808614, 0.808746, 0.808885, 0.809679, 0.809818, 0.810097, 0.810228, 0.8106, 0.810735, 0.812467, 0.812601, 0.815569, 0.815716, 0.816761, 0.816883, 0.817021, 0.817142, 0.817664, 0.817817, 0.822076, 0.822218, 0.82236, 0.823229, 0.823364, 0.823508, 0.82366, 0.823805, 0.823964, 0.825923, 0.826066, 0.827786, 0.827919, 0.828667, 0.828808, 0.829133, 0.829277, 0.830301, 0.830445, 0.830592, 0.830733, 0.830892, 0.831445, 0.831584, 0.831747, 0.831899, 0.832026, 0.83293, 0.833054, 0.833645, 0.833787, 0.834238, 0.834391, 0.834834, 0.834979, 0.835697, 0.83586, 0.837289, 0.837439, 0.83868, 0.838837, 0.839481, 0.839628, 0.840884, 0.841043, 0.842014, 0.842173, 0.842641, 0.842795, 0.843119, 0.843287, 0.844104, 0.844249, 0.844409, 0.844573, 0.844738, 0.84524, 0.845398, 0.845566, 0.845886, 0.846027, 0.847561, 0.847701, 0.847855, 0.848802, 0.848968, 0.850686, 0.850863, 0.851887, 0.852072, 0.852753, 0.852932, 0.853276, 0.853454, 0.853628, 0.853798, 0.854122, 0.854302, 0.854481, 0.854656, 0.855202, 0.855378, 0.855556, 0.855721, 0.857855, 0.858037, 0.858373, 0.858551, 0.85872, 0.859274, 0.859464, 0.860041, 0.860241, 0.862292, 0.862491, 0.863762, 0.863945, 0.864132, 0.866017, 0.86622, 0.866403, 0.86715, 0.867341, 0.867937, 0.868107, 0.868876, 0.86908, 0.869488, 0.869685, 0.870247, 0.87046, 0.870669, 0.870858, 0.871054, 0.872904, 0.873121, 0.873732, 0.873955, 0.874352, 0.874557, 0.875989, 0.87622, 0.878214, 0.878425, 0.878649, 0.878867, 0.879087, 0.879301, 0.881854, 0.882073, 0.884941, 0.885163, 0.885403, 0.885613, 0.88584, 0.886076, 0.888144, 0.888364, 0.889542, 0.889762, 0.889984, 0.890231, 0.890923, 0.891162, 0.893801, 0.894059, 0.89554, 0.8958, 0.89781, 0.898051, 0.899794, 0.900044, 0.900318, 0.90085, 0.9011, 0.901638, 0.901898, 0.90246, 0.902731, 0.90302, 0.903276, 0.90356, 0.903821, 0.904865, 0.905137, 0.905424, 0.905679, 0.905944, 0.906495, 0.906771, 0.907034, 0.907304, 0.907822, 0.908916, 0.909188, 0.910036, 0.910314, 0.910599, 0.912297, 0.912577, 0.91284, 0.913124, 0.913674, 0.913972, 0.914266, 0.915435, 0.915726, 0.916643, 0.916928, 0.917214, 0.917512, 0.917804, 0.918123, 0.919408, 0.919738, 0.92391, 0.92422, 0.924504, 0.924832, 0.926205, 0.926517, 0.926875, 0.927197, 0.928218, 0.928563, 0.929249, 0.929618, 0.932416, 0.932737, 0.933122, 0.933496, 0.935697, 0.936099, 0.93645, 0.936861, 0.937236, 0.93915, 0.939518, 0.939887, 0.941064, 0.94147, 0.941879, 0.94309, 0.943487, 0.94689, 0.947334, 0.949038, 0.949463, 0.949891, 0.950315, 0.950775, 0.95213, 0.952594, 0.953566, 0.954007, 0.95494, 0.95547, 0.95591, 0.956441, 0.956976, 0.963183, 0.963744, 0.9643, 0.965408, 0.965964, 0.966567, 0.967133, 0.967707, 0.968878, 0.969453, 0.970063, 0.970695, 0.971277, 0.972557, 0.97317, 0.9738, 0.974452, 0.975146, 0.975833, 0.97652, 0.977905, 0.978603, 0.979333, 0.980072, 0.980831, 0.981573, 0.982331, 0.983138, 0.983924, 0.984768, 0.985583, 0.986467, 0.987355, 0.988258, 0.989231, 0.990229, 0.99128, 0.992415, 0.993597, 0.994868, 0.996428, 0.998368, 1.0], "tc": [0.0, 0.000381, 0.000469, 0.007182, 0.008038, 0.009076, 0.010143, 0.011362, 0.013086, 0.015044, 0.01733, 0.020414, 0.024195, 0.028786, 0.034174, 0.041332, 0.049687, 0.060017, 0.072463, 0.087847, 0.106643, 0.12847, 0.154594, 0.187643, 0.227515, 0.27369, 0.328506, 0.393436, 0.463836, 0.532019, 0.589439, 0.618407, 0.623589, 0.628831, 0.634054, 0.639108, 0.644361, 0.649415, 0.654574, 0.659915, 0.665221, 0.670274, 0.675351, 0.680581, 0.685934, 0.690923, 0.695853, 0.701165, 0.706482, 0.711747, 0.717, 0.722452, 0.727899, 0.733152, 0.738124, 0.7435, 0.748372, 0.753578, 0.75893, 0.764084, 0.769343, 0.774625, 0.77972, 0.785248, 0.790583, 0.795561, 0.800409, 0.805281, 0.810077, 0.815365, 0.820337, 0.825502, 0.830379, 0.835275, 0.840329, 0.844925, 0.849609, 0.854557, 0.859377, 0.864413, 0.868862, 0.8736, 0.878114, 0.882441, 0.886955, 0.891164, 0.895327, 0.899483, 0.903687, 0.907398, 0.91091, 0.91424, 0.917676, 0.921058, 0.924107, 0.926862, 0.929653, 0.932127, 0.934613, 0.93704, 0.939162, 0.941156, 0.942973, 0.944386, 0.945981, 0.947429, 0.949029, 0.950384, 0.951908, 0.953409, 0.954722, 0.955842, 0.956909, 0.957882, 0.958861, 0.95984, 0.960814, 0.961869, 0.962918, 0.964056, 0.964917, 0.965838, 0.966594, 0.967356, 0.968171, 0.968828, 0.969514, 0.970124, 0.970722, 0.971355, 0.972011, 0.972381, 0.972498, 0.972592, 0.97265, 0.972709, 0.972779, 0.972838, 0.972867, 0.972926, 0.972961, 0.973049, 0.973102, 0.973184, 0.973231, 0.973266, 0.973342, 0.973371, 0.973454, 0.973524, 0.973594, 0.973647, 0.973694, 0.973729, 0.973829, 0.973876, 0.973928, 0.973964, 0.974034, 0.974093, 0.974128, 0.974169, 0.974233, 0.97431, 0.974345, 0.974409, 0.974462, 0.974521, 0.974567, 0.974603, 0.974655, 0.974696, 0.974726, 0.974761, 0.97482, 0.974855, 0.974937, 0.97499, 0.975054, 0.97513, 0.975183, 0.975242, 0.975265, 0.975341, 0.975394, 0.975441, 0.975476, 0.975529, 0.975576, 0.975611, 0.975658, 0.975699, 0.975746, 0.975787, 0.97584, 0.975875, 0.975922, 0.975969, 0.976045, 0.976104, 0.976174, 0.976221, 0.976285, 0.976344, 0.976391, 0.976432, 0.976461, 0.976508, 0.976555, 0.976602, 0.976666, 0.97669, 0.976731, 0.97676, 0.976801, 0.976842, 0.976895, 0.976954, 0.97703, 0.977077, 0.977106, 0.977147, 0.977176, 0.977217, 0.977241, 0.977294, 0.977358, 0.977405, 0.977428, 0.977499, 0.977522, 0.977581, 0.977628, 0.977651, 0.977716, 0.97778, 0.97781, 0.97788, 0.977921, 0.97795, 0.978009, 0.978038, 0.97805, 0.978085, 0.97815, 0.97822, 0.978314, 0.978361, 0.978402, 0.978419, 0.97846, 0.978507, 0.978531, 0.978566, 0.978636, 0.978671, 0.978701, 0.978724, 0.978765, 0.978824, 0.978847, 0.978871, 0.978912, 0.97897, 0.979052, 0.979129, 0.979176, 0.979222, 0.979258, 0.979305, 0.979351, 0.979363, 0.97941, 0.979457, 0.979486, 0.979527, 0.979557, 0.979604, 0.979615, 0.979645, 0.979662, 0.979674, 0.979709, 0.979738, 0.979785, 0.97982, 0.979862, 0.979903, 0.979932, 0.979979, 0.98002, 0.980049, 0.980073, 0.98009, 0.980137, 0.980172, 0.980219, 0.980272, 0.980307, 0.98036, 0.980413, 0.980436, 0.980489, 0.980506, 0.980524, 0.980536, 0.980559, 0.980589, 0.980624, 0.980659, 0.980706, 0.980747, 0.980788, 0.980858, 0.980893, 0.980923, 0.980964, 0.980981, 0.981011, 0.981069, 0.981081, 0.98111, 0.981157, 0.981163, 0.981169, 0.981204, 0.981245, 0.981315, 0.981345, 0.981409, 0.98148, 0.981538, 0.981544, 0.981579, 0.98162, 0.981656, 0.981685, 0.981732, 0.981767, 0.981808, 0.981843, 0.981878, 0.981919, 0.981949, 0.981978, 0.98199, 0.982025, 0.982042, 0.982095, 0.982142, 0.982195, 0.982207, 0.982242, 0.982283, 0.982324, 0.982336, 0.982359, 0.982412, 0.982441, 0.98247, 0.982488, 0.982529, 0.982547, 0.982594, 0.982617, 0.98267, 0.982705, 0.982734, 0.982775, 0.98281, 0.982852, 0.982887, 0.982898, 0.982928, 0.982957, 0.982975, 0.98301, 0.983051, 0.98308, 0.983109, 0.983145, 0.983174, 0.983227, 0.983262, 0.983285, 0.983315, 0.983338, 0.983344, 0.983373, 0.983426, 0.983438, 0.983461, 0.983496, 0.983537, 0.983584, 0.983643, 0.983661, 0.983672, 0.983702, 0.983707, 0.983719, 0.98376, 0.983784, 0.983807, 0.983842, 0.983895, 0.983924, 0.983948, 0.983989, 0.984018, 0.984042, 0.984083, 0.9841, 0.98413, 0.984147, 0.984165, 0.984188, 0.984206, 0.984235, 0.984264, 0.984294, 0.984311, 0.984352, 0.984376, 0.984393, 0.984411, 0.984429, 0.984434, 0.98444, 0.984487, 0.984517, 0.984558, 0.984563, 0.984587, 0.98464, 0.984669, 0.984704, 0.984722, 0.984763, 0.984792, 0.984804, 0.98481, 0.984821, 0.984845, 0.984886, 0.984909, 0.984939, 0.984974, 0.985021, 0.98505, 0.985097, 0.985138, 0.985161, 0.985202, 0.985255, 0.985279, 0.98529, 0.985326, 0.985343, 0.985355, 0.985372, 0.985396, 0.985431, 0.985472, 0.985484, 0.985507, 0.98556, 0.985589, 0.985601, 0.985636, 0.985654, 0.98566, 0.985683, 0.985707, 0.98573, 0.985742, 0.985765, 0.985795, 0.985842, 0.985877, 0.9859, 0.985906, 0.985924, 0.985947, 0.985988, 0.986, 0.986017, 0.986058, 0.986064, 0.986088, 0.986105, 0.986123, 0.986152, 0.98617, 0.98617, 0.986205, 0.986228, 0.986246, 0.986258, 0.986311, 0.986316, 0.986352, 0.986387, 0.986393, 0.986404, 0.986434, 0.986451, 0.986469, 0.986498, 0.986527, 0.986545, 0.986574, 0.986592, 0.986621, 0.986627, 0.986639, 0.986656, 0.986697, 0.986727, 0.98675, 0.986791, 0.986815, 0.986826, 0.98685, 0.986856, 0.986885, 0.986897, 0.986914, 0.98692, 0.986944, 0.986955, 0.986991, 0.98702, 0.987026, 0.987061, 0.987079, 0.987102, 0.987108, 0.98712, 0.987125, 0.987149, 0.987178, 0.987184, 0.987196, 0.987213, 0.987249, 0.987284, 0.987301, 0.987313, 0.987366, 0.987401, 0.987419, 0.987424, 0.987448, 0.98746, 0.987477, 0.987524, 0.987542, 0.987559, 0.987589, 0.987647, 0.987682, 0.987723, 0.987747, 0.987759, 0.9878, 0.987823, 0.987847, 0.987888, 0.987929, 0.987952, 0.987976, 0.987981, 0.98804, 0.988052, 0.988099, 0.988128, 0.988157, 0.988175, 0.988198, 0.988216, 0.988251, 0.988263, 0.98828, 0.98831, 0.988327, 0.988362, 0.988404, 0.988409, 0.988427, 0.98845, 0.988462, 0.988468, 0.988491, 0.988521, 0.988544, 0.988556, 0.988585, 0.988591, 0.988615, 0.98865, 0.988667, 0.988691, 0.988714, 0.988744, 0.988761, 0.98879, 0.988796, 0.988814, 0.988849, 0.988861, 0.988861, 0.988873, 0.988884, 0.988902, 0.988925, 0.988937, 0.988949, 0.988978, 0.988996, 0.989037, 0.989048, 0.989054, 0.989078, 0.989101, 0.989113, 0.98913, 0.98916, 0.989189, 0.989201, 0.989213, 0.989224, 0.989224, 0.989248, 0.989265, 0.989289, 0.989301, 0.989306, 0.989336, 0.989342, 0.989359, 0.989371, 0.989394, 0.989424, 0.989453, 0.989476, 0.989512, 0.989529, 0.989547, 0.989558, 0.989558, 0.989576, 0.989588, 0.9896, 0.989623, 0.989646, 0.989664, 0.989676, 0.989699, 0.989717, 0.989723, 0.989723, 0.98974, 0.98974, 0.989746, 0.98977, 0.989787, 0.989811, 0.989822, 0.989846, 0.989857, 0.989875, 0.989899, 0.989922, 0.989945, 0.989969, 0.989992, 0.989998, 0.989998, 0.990004, 0.990039, 0.990045, 0.990045, 0.990057, 0.990086, 0.990092, 0.99011, 0.990115, 0.990133, 0.990133, 0.990156, 0.990162, 0.990162, 0.990198, 0.990215, 0.990233, 0.99025, 0.990256, 0.990297, 0.990303, 0.990309, 0.990321, 0.990338, 0.990356, 0.990362, 0.990379, 0.990403, 0.99042, 0.99042, 0.990444, 0.990473, 0.990497, 0.990508, 0.99052, 0.990526, 0.990561, 0.990567, 0.99059, 0.990602, 0.990625, 0.990631, 0.990655, 0.990661, 0.990672, 0.99069, 0.990708, 0.990725, 0.990743, 0.99076, 0.990766, 0.99079, 0.990801, 0.990819, 0.990825, 0.990825, 0.990842, 0.990872, 0.990883, 0.990901, 0.990919, 0.990919, 0.990942, 0.990954, 0.990983, 0.990995, 0.991012, 0.991012, 0.991024, 0.99103, 0.99103, 0.991048, 0.991059, 0.991083, 0.991095, 0.991112, 0.991118, 0.99113, 0.991141, 0.991153, 0.991177, 0.991182, 0.991188, 0.9912, 0.991218, 0.991223, 0.991235, 0.991247, 0.991253, 0.991265, 0.991265, 0.991288, 0.9913, 0.991306, 0.991329, 0.991335, 0.991352, 0.99137, 0.991376, 0.991376, 0.991388, 0.991394, 0.991417, 0.991429, 0.991446, 0.991458, 0.991458, 0.991476, 0.991476, 0.991493, 0.991505, 0.991522, 0.991522, 0.991528, 0.991528, 0.99154, 0.991552, 0.991564, 0.991564, 0.991569, 0.991581, 0.991605, 0.991616, 0.991634, 0.991646, 0.991663, 0.991663, 0.991675, 0.991681, 0.991698, 0.991716, 0.991745, 0.991751, 0.991763, 0.991775, 0.991786, 0.991786, 0.99181, 0.991816, 0.991821, 0.991833, 0.991845, 0.991857, 0.991868, 0.991886, 0.991898, 0.991915, 0.991927, 0.991933, 0.991956, 0.991962, 0.99198, 0.991992, 0.991992, 0.991997, 0.992003, 0.992021, 0.992021, 0.992038, 0.992038, 0.99205, 0.992056, 0.992056, 0.992062, 0.992074, 0.992091, 0.992097, 0.99212, 0.992132, 0.99215, 0.992156, 0.992185, 0.992214, 0.992226, 0.992249, 0.992255, 0.992267, 0.992273, 0.992285, 0.992285, 0.992291, 0.992291, 0.992308, 0.99232, 0.992337, 0.992337, 0.992343, 0.992361, 0.992384, 0.992396, 0.992414, 0.992414, 0.992419, 0.992431, 0.992443, 0.992449, 0.992455, 0.992461, 0.992472, 0.992484, 0.992484, 0.992496, 0.992502, 0.992502, 0.992519, 0.992543, 0.992554, 0.992554, 0.992566, 0.992578, 0.992613, 0.992619, 0.992631, 0.992642, 0.992654, 0.99266, 0.992666, 0.992672, 0.992683, 0.992683, 0.992689, 0.992689, 0.992707, 0.992724, 0.992724, 0.992742, 0.992748, 0.992754, 0.992765, 0.992777, 0.992789, 0.992789, 0.992795, 0.992806, 0.992818, 0.99283, 0.99283, 0.992853, 0.992853, 0.992859, 0.992859, 0.992865, 0.992871, 0.992871, 0.992877, 0.992877, 0.992889, 0.992894, 0.992918, 0.992918, 0.99293, 0.992935, 0.992947, 0.992947, 0.992982, 0.992982, 0.992994, 0.992994, 0.993006, 0.993006, 0.993029, 0.993053, 0.993053, 0.993059, 0.993059, 0.993064, 0.99307, 0.993076, 0.993082, 0.993094, 0.993111, 0.993123, 0.993135, 0.993141, 0.99317, 0.993176, 0.993188, 0.993188, 0.993193, 0.993199, 0.993199, 0.993217, 0.993217, 0.993223, 0.993229, 0.993229, 0.99324, 0.99324, 0.993252, 0.993258, 0.993258, 0.993275, 0.993281, 0.993287, 0.993293, 0.993293, 0.993299, 0.993311, 0.993311, 0.993316, 0.993328, 0.99334, 0.993352, 0.993369, 0.993369, 0.993375, 0.993393, 0.993399, 0.99341, 0.99341, 0.993416, 0.993416, 0.993428, 0.993434, 0.99344, 0.993457, 0.993457, 0.993469, 0.993475, 0.993492, 0.993492, 0.993498, 0.993504, 0.99351, 0.993516, 0.993516, 0.993533, 0.993539, 0.993545, 0.993545, 0.993551, 0.993551, 0.993569, 0.99358, 0.993592, 0.993592, 0.993598, 0.993598, 0.993604, 0.99361, 0.99361, 0.993627, 0.993633, 0.993639, 0.993645, 0.993657, 0.993657, 0.993662, 0.993662, 0.993674, 0.993686, 0.993686, 0.993698, 0.993698, 0.993703, 0.993703, 0.993715, 0.993721, 0.993733, 0.993733, 0.993744, 0.993744, 0.993762, 0.993768, 0.993774, 0.993774, 0.99378, 0.993786, 0.993797, 0.993803, 0.993803, 0.993815, 0.993815, 0.993821, 0.993821, 0.993827, 0.993832, 0.993838, 0.993844, 0.993856, 0.993862, 0.993862, 0.993879, 0.993879, 0.993885, 0.993885, 0.993891, 0.993897, 0.993903, 0.993909, 0.993926, 0.993938, 0.993956, 0.993956, 0.993961, 0.993961, 0.993967, 0.993991, 0.993997, 0.994002, 0.994014, 0.994014, 0.994026, 0.994026, 0.994038, 0.994043, 0.994049, 0.994049, 0.994055, 0.994055, 0.994061, 0.994061, 0.994067, 0.994067, 0.994073, 0.994073, 0.994079, 0.994079, 0.994085, 0.994085, 0.99409, 0.99409, 0.994096, 0.994096, 0.994102, 0.994102, 0.994108, 0.994108, 0.994114, 0.994114, 0.99412, 0.99412, 0.994126, 0.994126, 0.994131, 0.994131, 0.994137, 0.994137, 0.994143, 0.994143, 0.994149, 0.994149, 0.994155, 0.994155, 0.994161, 0.994167, 0.994167, 0.994172, 0.994172, 0.994178, 0.994178, 0.994184, 0.994184, 0.99419, 0.99419, 0.994196, 0.994196, 0.994202, 0.994202, 0.994208, 0.994208, 0.994213, 0.994219, 0.994219, 0.994225, 0.994231, 0.994231, 0.994237, 0.994237, 0.994243, 0.994243, 0.994249, 0.994249, 0.994255, 0.994255, 0.99426, 0.99426, 0.994266, 0.994266, 0.994272, 0.994272, 0.994278, 0.994278, 0.994284, 0.994284, 0.99429, 0.99429, 0.994296, 0.994296, 0.994301, 0.994301, 0.994307, 0.994307, 0.994313, 0.994313, 0.994319, 0.994319, 0.994325, 0.994325, 0.994331, 0.994331, 0.994337, 0.994337, 0.994342, 0.994342, 0.994348, 0.994348, 0.994354, 0.994354, 0.99436, 0.99436, 0.994366, 0.994366, 0.994372, 0.994372, 0.994378, 0.994378, 0.994384, 0.994384, 0.994389, 0.994395, 0.994395, 0.994401, 0.994401, 0.994407, 0.994407, 0.994413, 0.994413, 0.994419, 0.994419, 0.994425, 0.994425, 0.99443, 0.99443, 0.994442, 0.994442, 0.994448, 0.994448, 0.994454, 0.994454, 0.99446, 0.99446, 0.994466, 0.994471, 0.994471, 0.994477, 0.994483, 0.994483, 0.994489, 0.994489, 0.994495, 0.994495, 0.994501, 0.994501, 0.994507, 0.994507, 0.994518, 0.994524, 0.994524, 0.994542, 0.994542, 0.994554, 0.994554, 0.994559, 0.994559, 0.994565, 0.994565, 0.994571, 0.994571, 0.994583, 0.994583, 0.994589, 0.994589, 0.994595, 0.994595, 0.9946, 0.9946, 0.994606, 0.994606, 0.994612, 0.994612, 0.994618, 0.994618, 0.994624, 0.994624, 0.99463, 0.99463, 0.994636, 0.994641, 0.994641, 0.994647, 0.994647, 0.994653, 0.994653, 0.994659, 0.994659, 0.994665, 0.994665, 0.994671, 0.994671, 0.994677, 0.994677, 0.994683, 0.994683, 0.994688, 0.994688, 0.994694, 0.994694, 0.9947, 0.9947, 0.994706, 0.994706, 0.994712, 0.994712, 0.994718, 0.994718, 0.994724, 0.994724, 0.994729, 0.994729, 0.994735, 0.994741, 0.994741, 0.994753, 0.994753, 0.994759, 0.994759, 0.994765, 0.994765, 0.99477, 0.99477, 0.994776, 0.994776, 0.994782, 0.994782, 0.994788, 0.994788, 0.994794, 0.994794, 0.9948, 0.9948, 0.994806, 0.994806, 0.994817, 0.994817, 0.994823, 0.994823, 0.994835, 0.994835, 0.994841, 0.994841, 0.994847, 0.994847, 0.994853, 0.994853, 0.994858, 0.994858, 0.994864, 0.994864, 0.99487, 0.99487, 0.994876, 0.994876, 0.994882, 0.994888, 0.994888, 0.994894, 0.994894, 0.994899, 0.994899, 0.994905, 0.994905, 0.994911, 0.994911, 0.994917, 0.994917, 0.994923, 0.994923, 0.994929, 0.994929, 0.994935, 0.994935, 0.99494, 0.99494, 0.994946, 0.994946, 0.994952, 0.994958, 0.994958, 0.994964, 0.994964, 0.99497, 0.99497, 0.994976, 0.994976, 0.994982, 0.994982, 0.994987, 0.994987, 0.994993, 0.994999, 0.994999, 0.995005, 0.995005, 0.995011, 0.995011, 0.995017, 0.995023, 0.995023, 0.995028, 0.995028, 0.995034, 0.995034, 0.99504, 0.99504, 0.995046, 0.995046, 0.995052, 0.995052, 0.995058, 0.995058, 0.995064, 0.995064, 0.995069, 0.995069, 0.995075, 0.995075, 0.995081, 0.995081, 0.995087, 0.995087, 0.995093, 0.995093, 0.995099, 0.995099, 0.995105, 0.995105, 0.99511, 0.99511, 0.995116, 0.995122, 0.995128, 0.995128, 0.995134, 0.995134, 0.99514, 0.99514, 0.995146, 0.995146, 0.995152, 0.995152, 0.995157, 0.995157, 0.995163, 0.995163, 0.995169, 0.995169, 0.995175, 0.995175, 0.995181, 0.995181, 0.995187, 0.995187, 0.995193, 0.995193, 0.995198, 0.995198, 0.995204, 0.995204, 0.99521, 0.99521, 0.995216, 0.995216, 0.995222, 0.995222, 0.995228, 0.995228, 0.995234, 0.995234, 0.995239, 0.995239, 0.995245, 0.995245, 0.995251, 0.995251, 0.995257, 0.995257, 0.995263, 0.995263, 0.995269, 0.995269, 0.995275, 0.995275, 0.995281, 0.995281, 0.995286, 0.995292, 0.995292, 0.995298, 0.995298, 0.995304, 0.995304, 0.99531, 0.99531, 0.995316, 0.995316, 0.995322, 0.995322, 0.995327, 0.995327, 0.995333, 0.995333, 0.995339, 0.995339, 0.995345, 0.995345, 0.995351, 0.995351, 0.995357, 0.995357, 0.995363, 0.995363, 0.995368, 0.995374, 0.995374, 0.99538, 0.99538, 0.995386, 0.995386, 0.995392, 0.995392, 0.995398, 0.995398, 0.995409, 0.995409, 0.995415, 0.995421, 0.995421, 0.995427, 0.995427, 0.995433, 0.995439, 0.995439, 0.995445, 0.995445, 0.995451, 0.995451, 0.995456, 0.995456, 0.995462, 0.995462, 0.995468, 0.995468, 0.995474, 0.995474, 0.99548, 0.99548, 0.995486, 0.995492, 0.995492, 0.995497, 0.995497, 0.995503, 0.995503, 0.995509, 0.995509, 0.995515, 0.995515, 0.995521, 0.995521, 0.995527, 0.995527, 0.995533, 0.995533, 0.995538, 0.995538, 0.995544, 0.99555, 0.995556, 0.995556, 0.995562, 0.995562, 0.995568, 0.995568, 0.995574, 0.995574, 0.99558, 0.99558, 0.995591, 0.995591, 0.995597, 0.995597, 0.995603, 0.995603, 0.995609, 0.995609, 0.995615, 0.995615, 0.995621, 0.995621, 0.995626, 0.995626, 0.995632, 0.995632, 0.995638, 0.995638, 0.995644, 0.995644, 0.99565, 0.99565, 0.995656, 0.995656, 0.995662, 0.995662, 0.995667, 0.995667, 0.995673, 0.995673, 0.995679, 0.995679, 0.995685, 0.995685, 0.995691, 0.995691, 0.995697, 0.995697, 0.995703, 0.995703, 0.995708, 0.995708, 0.995714, 0.995714, 0.99572, 0.99572, 0.995726, 0.995726, 0.995732, 0.995732, 0.995738, 0.995744, 0.995744, 0.99575, 0.99575, 0.995755, 0.995755, 0.995761, 0.995761, 0.995767, 0.995767, 0.995773, 0.995773, 0.995779, 0.995785, 0.995785, 0.995791, 0.995791, 0.995796, 0.995796, 0.995802, 0.995802, 0.995808, 0.995808, 0.995814, 0.995814, 0.99582, 0.995826, 0.995826, 0.995832, 0.995837, 0.995837, 0.995843, 0.995843, 0.995855, 0.995855, 0.995861, 0.995861, 0.995867, 0.995867, 0.995873, 0.995873, 0.995879, 0.995879, 0.995884, 0.995884, 0.99589, 0.99589, 0.995896, 0.995896, 0.995902, 0.995902, 0.995908, 0.995914, 0.995914, 0.99592, 0.995925, 0.995925, 0.995931, 0.995931, 0.995937, 0.995937, 0.995943, 0.995943, 0.995949, 0.995949, 0.995955, 0.995955, 0.995961, 0.995961, 0.995966, 0.995966, 0.995972, 0.995972, 0.995978, 0.995984, 0.99599, 0.99599, 0.995996, 0.995996, 0.996002, 0.996002, 0.996007, 0.996007, 0.996013, 0.996013, 0.996019, 0.996019, 0.996025, 0.996025, 0.996031, 0.996031, 0.996043, 0.996043, 0.996049, 0.996049, 0.996054, 0.996054, 0.99606, 0.99606, 0.996066, 0.996072, 0.996072, 0.996078, 0.996078, 0.996084, 0.996084, 0.99609, 0.99609, 0.996101, 0.996101, 0.996107, 0.996107, 0.996113, 0.996119, 0.996119, 0.996125, 0.996125, 0.996131, 0.996131, 0.996142, 0.996142, 0.996148, 0.996148, 0.996154, 0.996154, 0.99616, 0.99616, 0.996166, 0.996166, 0.996172, 0.996178, 0.996178, 0.996183, 0.996183, 0.996189, 0.996189, 0.996201, 0.996201, 0.996207, 0.996207, 0.996213, 0.996213, 0.996219, 0.996224, 0.996224, 0.99623, 0.99623, 0.996236, 0.996236, 0.996242, 0.996242, 0.996248, 0.996248, 0.996254, 0.996254, 0.99626, 0.99626, 0.996265, 0.996265, 0.996271, 0.996271, 0.996277, 0.996277, 0.996283, 0.996283, 0.996289, 0.996289, 0.996295, 0.996295, 0.996301, 0.996301, 0.996306, 0.996306, 0.996312, 0.996312, 0.996318, 0.99633, 0.99633, 0.996336, 0.996336, 0.996342, 0.996342, 0.996348, 0.996348, 0.996353, 0.996353, 0.996359, 0.996359, 0.996365, 0.996365, 0.996371, 0.996371, 0.996377, 0.996377, 0.996383, 0.996383, 0.996389, 0.996389, 0.996394, 0.996394, 0.9964, 0.9964, 0.996406, 0.996406, 0.996412, 0.996412, 0.996418, 0.996418, 0.996424, 0.996424, 0.99643, 0.99643, 0.996435, 0.996435, 0.996441, 0.996441, 0.996447, 0.996453, 0.996453, 0.996459, 0.996459, 0.996465, 0.996465, 0.996471, 0.996476, 0.996476, 0.996482, 0.996482, 0.996488, 0.996488, 0.996494, 0.996494, 0.9965, 0.9965, 0.996512, 0.996512, 0.996518, 0.996518, 0.996523, 0.996523, 0.996529, 0.996529, 0.996535, 0.996535, 0.996541, 0.996541, 0.996553, 0.996553, 0.996559, 0.996559, 0.996564, 0.996564, 0.99657, 0.99657, 0.996576, 0.996576, 0.996582, 0.996582, 0.996588, 0.996588, 0.996594, 0.996594, 0.9966, 0.9966, 0.996605, 0.996605, 0.996611, 0.996617, 0.996617, 0.996623, 0.996623, 0.996629, 0.996629, 0.996635, 0.996635, 0.996641, 0.996641, 0.996647, 0.996647, 0.996652, 0.996652, 0.996658, 0.996658, 0.996664, 0.996664, 0.99667, 0.99667, 0.996676, 0.996676, 0.996682, 0.996682, 0.996693, 0.996693, 0.996699, 0.996699, 0.996711, 0.996711, 0.996717, 0.996717, 0.996723, 0.996729, 0.996729, 0.996734, 0.996734, 0.99674, 0.99674, 0.996746, 0.996746, 0.996752, 0.996752, 0.996758, 0.996758, 0.996764, 0.996764, 0.99677, 0.99677, 0.996775, 0.996775, 0.996781, 0.996781, 0.996787, 0.996787, 0.996793, 0.996793, 0.996799, 0.996799, 0.996805, 0.996805, 0.996811, 0.996811, 0.996817, 0.996817, 0.996822, 0.996822, 0.996828, 0.996834, 0.996834, 0.99684, 0.99684, 0.996846, 0.996846, 0.996852, 0.996852, 0.996858, 0.996858, 0.996863, 0.996863, 0.996869, 0.996869, 0.996875, 0.996875, 0.996881, 0.996881, 0.996887, 0.996887, 0.996893, 0.996893, 0.996904, 0.996904, 0.99691, 0.99691, 0.996916, 0.996916, 0.996922, 0.996922, 0.996928, 0.996928, 0.996934, 0.996934, 0.99694, 0.99694, 0.996946, 0.996946, 0.996957, 0.996957, 0.996963, 0.996963, 0.996969, 0.996969, 0.996975, 0.996981, 0.996981, 0.996987, 0.996987, 0.996992, 0.996992, 0.996998, 0.996998, 0.997004, 0.997004, 0.99701, 0.99701, 0.997022, 0.997022, 0.997028, 0.997028, 0.997033, 0.997033, 0.997045, 0.997045, 0.997051, 0.997051, 0.997057, 0.997057, 0.997063, 0.997063, 0.997069, 0.997069, 0.997074, 0.997074, 0.99708, 0.99708, 0.997086, 0.997086, 0.997092, 0.997092, 0.997098, 0.997098, 0.997104, 0.997104, 0.99711, 0.99711, 0.997116, 0.997116, 0.997121, 0.997127, 0.997127, 0.997133, 0.997133, 0.997139, 0.997139, 0.997145, 0.997145, 0.997151, 0.997151, 0.997157, 0.997157, 0.997162, 0.997162, 0.997168, 0.997168, 0.997174, 0.997174, 0.99718, 0.99718, 0.997192, 0.997192, 0.997198, 0.997198, 0.997203, 0.997209, 0.997209, 0.997215, 0.997221, 0.997221, 0.997227, 0.997227, 0.997233, 0.997233, 0.997239, 0.997239, 0.997245, 0.997245, 0.99725, 0.99725, 0.997256, 0.997256, 0.997262, 0.997268, 0.997268, 0.997274, 0.997274, 0.99728, 0.99728, 0.997286, 0.997297, 0.997297, 0.997303, 0.997303, 0.997309, 0.997309, 0.997315, 0.997315, 0.997321, 0.997321, 0.997327, 0.997332, 0.997332, 0.997338, 0.997338, 0.997344, 0.997344, 0.99735, 0.99735, 0.997356, 0.997356, 0.997362, 0.997362, 0.997368, 0.997368, 0.997373, 0.997373, 0.997379, 0.997379, 0.997385, 0.997385, 0.997391, 0.997391, 0.997397, 0.997397, 0.997403, 0.997403, 0.997409, 0.997409, 0.997415, 0.997415, 0.99742, 0.99742, 0.997426, 0.997426, 0.997432, 0.997432, 0.997438, 0.997438, 0.997444, 0.997444, 0.99745, 0.99745, 0.997456, 0.997456, 0.997461, 0.997461, 0.997467, 0.997467, 0.997473, 0.997473, 0.997479, 0.997479, 0.997485, 0.997485, 0.997491, 0.997491, 0.997502, 0.997502, 0.997508, 0.997508, 0.997514, 0.997514, 0.99752, 0.99752, 0.997526, 0.997532, 0.997532, 0.997538, 0.997538, 0.997544, 0.997544, 0.997549, 0.997555, 0.997555, 0.997561, 0.997561, 0.997567, 0.997567, 0.997573, 0.997573, 0.997579, 0.997579, 0.997585, 0.997585, 0.99759, 0.99759, 0.997596, 0.997596, 0.997602, 0.997602, 0.997608, 0.997608, 0.997614, 0.997614, 0.99762, 0.99762, 0.997626, 0.997626, 0.997631, 0.997631, 0.997637, 0.997637, 0.997643, 0.997643, 0.997649, 0.997649, 0.997655, 0.997655, 0.997661, 0.997661, 0.997667, 0.997667, 0.997672, 0.997672, 0.997678, 0.997678, 0.997684, 0.997684, 0.99769, 0.99769, 0.997696, 0.997696, 0.997702, 0.997702, 0.997708, 0.997714, 0.997714, 0.997719, 0.997719, 0.997725, 0.997725, 0.997731, 0.997731, 0.997737, 0.997737, 0.997743, 0.997743, 0.997749, 0.997749, 0.997755, 0.997755, 0.99776, 0.997766, 0.997766, 0.997772, 0.997778, 0.997778, 0.997784, 0.99779, 0.99779, 0.997796, 0.997796, 0.997801, 0.997801, 0.997807, 0.997807, 0.997813, 0.997813, 0.997819, 0.997819, 0.997825, 0.997825, 0.997837, 0.997837, 0.997843, 0.997843, 0.997848, 0.997848, 0.997854, 0.997854, 0.99786, 0.99786, 0.997866, 0.997866, 0.997872, 0.997872, 0.997878, 0.997878, 0.997884, 0.997884, 0.997889, 0.997895, 0.997895, 0.997901, 0.997901, 0.997907, 0.997907, 0.997913, 0.997913, 0.997919, 0.997919, 0.997925, 0.997925, 0.99793, 0.99793, 0.997936, 0.997936, 0.997942, 0.997942, 0.997948, 0.997948, 0.997954, 0.99796, 0.997966, 0.997966, 0.997971, 0.997971, 0.997977, 0.997977, 0.997983, 0.997983, 0.997995, 0.997995, 0.998001, 0.998001, 0.998007, 0.998013, 0.998013, 0.998018, 0.998018, 0.998024, 0.998024, 0.99803, 0.99803, 0.998036, 0.998036, 0.998042, 0.998042, 0.998048, 0.998048, 0.998054, 0.998054, 0.998065, 0.998065, 0.998071, 0.998071, 0.998077, 0.998077, 0.998083, 0.998083, 0.998089, 0.998089, 0.998095, 0.998095, 0.9981, 0.9981, 0.998106, 0.998106, 0.998112, 0.998112, 0.998118, 0.998118, 0.998124, 0.998124, 0.99813, 0.99813, 0.998136, 0.998136, 0.998142, 0.998147, 0.998147, 0.998153, 0.998153, 0.998159, 0.998159, 0.998165, 0.998165, 0.998171, 0.998171, 0.998177, 0.998177, 0.998183, 0.998183, 0.998194, 0.998194, 0.9982, 0.9982, 0.998206, 0.998206, 0.998212, 0.998212, 0.998218, 0.998218, 0.998224, 0.998224, 0.998229, 0.998229, 0.998235, 0.998235, 0.998241, 0.998241, 0.998247, 0.998247, 0.998253, 0.998253, 0.998259, 0.998265, 0.998265, 0.99827, 0.99827, 0.998276, 0.998276, 0.998282, 0.998282, 0.998288, 0.998288, 0.998294, 0.998294, 0.9983, 0.9983, 0.998306, 0.998306, 0.998317, 0.998317, 0.998323, 0.998323, 0.998329, 0.998329, 0.998335, 0.998335, 0.998341, 0.998341, 0.998347, 0.998347, 0.998353, 0.998353, 0.998358, 0.998358, 0.998364, 0.998364, 0.998376, 0.998376, 0.998382, 0.998382, 0.998388, 0.998388, 0.998394, 0.998394, 0.998399, 0.998399, 0.998405, 0.998405, 0.998411, 0.998411, 0.998429, 0.998429, 0.998435, 0.998435, 0.998441, 0.998441, 0.998446, 0.998446, 0.998452, 0.998452, 0.998458, 0.998458, 0.998464, 0.998464, 0.99847, 0.99847, 0.998476, 0.998476, 0.998482, 0.998482, 0.998487, 0.998487, 0.998493, 0.998493, 0.998499, 0.998499, 0.998505, 0.998505, 0.998511, 0.998511, 0.998517, 0.998517, 0.998523, 0.998523, 0.998528, 0.998528, 0.998534, 0.998534, 0.99854, 0.99854, 0.998546, 0.998546, 0.998552, 0.998552, 0.998558, 0.998558, 0.998564, 0.998564, 0.998569, 0.998569, 0.998575, 0.998575, 0.998581, 0.998581, 0.998587, 0.998587, 0.998593, 0.998593, 0.998599, 0.998599, 0.998605, 0.998605, 0.998611, 0.998611, 0.998616, 0.998616, 0.998622, 0.998622, 0.998628, 0.998628, 0.998634, 0.998634, 0.99864, 0.99864, 0.998646, 0.998646, 0.998652, 0.998652, 0.998657, 0.998657, 0.998663, 0.998663, 0.998669, 0.998669, 0.998681, 0.998681, 0.998687, 0.998687, 0.998693, 0.998693, 0.998698, 0.998704, 0.998704, 0.99871, 0.99871, 0.998716, 0.998716, 0.998722, 0.998722, 0.998734, 0.998734, 0.99874, 0.99874, 0.998745, 0.998745, 0.998751, 0.998751, 0.998757, 0.998757, 0.998763, 0.998763, 0.998775, 0.998781, 0.998781, 0.998786, 0.998786, 0.998792, 0.998792, 0.998798, 0.998798, 0.998804, 0.998804, 0.99881, 0.99881, 0.998816, 0.998816, 0.998822, 0.998822, 0.998827, 0.998827, 0.998833, 0.998845, 0.998845, 0.998851, 0.998851, 0.998857, 0.998863, 0.998863, 0.998868, 0.998868, 0.998874, 0.998874, 0.99888, 0.99888, 0.998886, 0.998886, 0.998892, 0.998892, 0.998898, 0.998898, 0.998904, 0.998904, 0.99891, 0.99891, 0.998915, 0.998915, 0.998921, 0.998921, 0.998927, 0.998927, 0.998933, 0.998933, 0.998939, 0.998939, 0.998945, 0.998951, 0.998951, 0.998956, 0.998962, 0.998962, 0.998968, 0.998968, 0.99898, 0.998986, 0.998986, 0.998992, 0.998992, 0.998997, 0.998997, 0.999009, 0.999009, 0.999015, 0.999015, 0.999021, 0.999021, 0.999033, 0.999033, 0.999039, 0.999039, 0.999044, 0.999044, 0.99905, 0.99905, 0.999056, 0.999056, 0.999062, 0.999062, 0.999068, 0.999074, 0.999074, 0.99908, 0.99908, 0.999085, 0.999085, 0.999091, 0.999091, 0.999097, 0.999103, 0.999103, 0.999109, 0.999115, 0.999115, 0.999121, 0.999121, 0.999132, 0.999132, 0.999138, 0.999138, 0.999144, 0.999144, 0.99915, 0.999156, 0.999156, 0.999162, 0.999162, 0.999167, 0.999167, 0.999173, 0.999173, 0.999179, 0.999179, 0.999185, 0.999185, 0.999191, 0.999197, 0.999197, 0.999203, 0.999209, 0.999209, 0.999214, 0.999214, 0.99922, 0.99922, 0.999226, 0.999226, 0.999238, 0.999238, 0.999244, 0.999244, 0.99925, 0.99925, 0.999255, 0.999255, 0.999261, 0.999261, 0.999267, 0.999267, 0.999273, 0.999273, 0.999279, 0.999279, 0.999285, 0.999291, 0.999291, 0.999296, 0.999296, 0.999302, 0.999302, 0.999308, 0.999314, 0.999314, 0.99932, 0.999332, 0.999332, 0.999338, 0.999338, 0.999343, 0.999349, 0.999349, 0.999355, 0.999355, 0.999361, 0.999373, 0.999373, 0.999379, 0.999379, 0.999384, 0.99939, 0.99939, 0.999402, 0.999408, 0.999414, 0.999414, 0.99942, 0.999425, 0.999425, 0.999431, 0.999431, 0.999437, 0.999437, 0.999443, 0.999443, 0.999449, 0.999449, 0.999455, 0.999455, 0.999461, 0.999461, 0.999472, 0.999472, 0.999478, 0.999484, 0.99949, 0.99949, 0.999496, 0.999496, 0.999502, 0.999502, 0.999508, 0.999508, 0.999513, 0.999513, 0.999519, 0.999525, 0.999525, 0.999531, 0.999531, 0.999537, 0.999543, 0.999543, 0.999549, 0.999554, 0.999554, 0.999566, 0.999566, 0.999578, 0.999578, 0.999595, 0.999601, 0.999601, 0.999607, 0.999607, 0.999613, 0.999613, 0.999619, 0.999619, 0.999631, 0.999637, 0.999637, 0.999642, 0.999642, 0.999648, 0.999654, 0.999654, 0.99966, 0.999666, 0.999672, 0.999678, 0.999678, 0.999683, 0.999689, 0.999695, 0.999701, 0.999701, 0.999713, 0.999719, 0.999724, 0.999742, 0.999748, 0.999754, 0.999754, 0.99976, 0.99976, 0.999783, 0.999789, 0.999795, 0.999807, 0.999812, 0.999812, 0.99983, 0.999842, 0.999842, 0.999853, 0.999871, 0.999871, 0.999877, 0.999883, 0.9999, 0.999918, 0.999936, 0.999959, 0.999982, 1.0], "fm": [0.0, 0.0, 1e-06, 1e-06, 2e-06, 2e-06, 2e-06, 3e-06, 4e-06, 4e-06, 5e-06, 9e-06, 1.3e-05, 1.5e-05, 1.8e-05, 2.4e-05, 3.1e-05, 3.3e-05, 4.1e-05, 5.9e-05, 6.7e-05, 8.5e-05, 0.000107, 0.00013, 0.000163, 0.000211, 0.000275, 0.000372, 0.000615, 0.001082, 0.001689, 0.002063, 0.002135, 0.002221, 0.002298, 0.002371, 0.002462, 0.002552, 0.002639, 0.002733, 0.002822, 0.002899, 0.003002, 0.003084, 0.003185, 0.0033, 0.003414, 0.00353, 0.003643, 0.003768, 0.003887, 0.004003, 0.004136, 0.004269, 0.004418, 0.004566, 0.004716, 0.004895, 0.005045, 0.00521, 0.005389, 0.005544, 0.005718, 0.005919, 0.006106, 0.006291, 0.006514, 0.00673, 0.006946, 0.00717, 0.007418, 0.007677, 0.00793, 0.008224, 0.008555, 0.008909, 0.00923, 0.009555, 0.009913, 0.010267, 0.010694, 0.011113, 0.011569, 0.012024, 0.012524, 0.013023, 0.013551, 0.014095, 0.014649, 0.015214, 0.015756, 0.016365, 0.017009, 0.01763, 0.018249, 0.018902, 0.01956, 0.020276, 0.020974, 0.021624, 0.022314, 0.022961, 0.023538, 0.024117, 0.024663, 0.025232, 0.025822, 0.026416, 0.027023, 0.027633, 0.028232, 0.028777, 0.029328, 0.029822, 0.030327, 0.030898, 0.031455, 0.032075, 0.03272, 0.033347, 0.033966, 0.034559, 0.035158, 0.03575, 0.036339, 0.036925, 0.037483, 0.038063, 0.038609, 0.039169, 0.039709, 0.040005, 0.040134, 0.040195, 0.040247, 0.040305, 0.04035, 0.040402, 0.040467, 0.040523, 0.040577, 0.040627, 0.040688, 0.04076, 0.040814, 0.040874, 0.04094, 0.040995, 0.041048, 0.041103, 0.041158, 0.041215, 0.041279, 0.041334, 0.041384, 0.041452, 0.041511, 0.04158, 0.041643, 0.041711, 0.041769, 0.041825, 0.041896, 0.041953, 0.042008, 0.042067, 0.042114, 0.042174, 0.042228, 0.042285, 0.042344, 0.042412, 0.042463, 0.042529, 0.042585, 0.042643, 0.042702, 0.042765, 0.042827, 0.042888, 0.042943, 0.043, 0.043066, 0.04313, 0.043196, 0.043261, 0.043317, 0.04338, 0.043433, 0.043492, 0.043547, 0.043614, 0.043682, 0.043745, 0.043811, 0.043854, 0.043919, 0.043972, 0.044038, 0.044107, 0.044159, 0.044211, 0.044268, 0.044325, 0.044382, 0.04444, 0.044501, 0.044568, 0.044624, 0.044683, 0.044742, 0.044803, 0.044864, 0.044939, 0.045004, 0.045059, 0.045132, 0.045184, 0.045241, 0.0453, 0.045361, 0.045419, 0.045493, 0.045558, 0.045631, 0.045699, 0.045771, 0.045829, 0.045894, 0.04602, 0.046092, 0.046161, 0.046243, 0.046309, 0.046377, 0.046433, 0.046486, 0.046549, 0.046622, 0.04668, 0.046749, 0.046806, 0.046868, 0.046942, 0.047, 0.047059, 0.047128, 0.047193, 0.047254, 0.047318, 0.047378, 0.047432, 0.047495, 0.047563, 0.047625, 0.047681, 0.047751, 0.047817, 0.047885, 0.047952, 0.048019, 0.048087, 0.048163, 0.048219, 0.04828, 0.048345, 0.048418, 0.04847, 0.048515, 0.048579, 0.048641, 0.048705, 0.04877, 0.048851, 0.048925, 0.048986, 0.049047, 0.049121, 0.049184, 0.049255, 0.049316, 0.049389, 0.049467, 0.049535, 0.049616, 0.049689, 0.049753, 0.049824, 0.049885, 0.049959, 0.050039, 0.05011, 0.050169, 0.050248, 0.050325, 0.050397, 0.050471, 0.050539, 0.05061, 0.050672, 0.050746, 0.050819, 0.050889, 0.050955, 0.051016, 0.051098, 0.051171, 0.051251, 0.051328, 0.051403, 0.051469, 0.051544, 0.051611, 0.051681, 0.051755, 0.051824, 0.05189, 0.05196, 0.052042, 0.052115, 0.052187, 0.05226, 0.052332, 0.05242, 0.052501, 0.052583, 0.052658, 0.052741, 0.052822, 0.052901, 0.05298, 0.053041, 0.053116, 0.053189, 0.053253, 0.053341, 0.053408, 0.053475, 0.053552, 0.05363, 0.053698, 0.053769, 0.053858, 0.053929, 0.054008, 0.05408, 0.054166, 0.054243, 0.054319, 0.054403, 0.054484, 0.054573, 0.054648, 0.054737, 0.054805, 0.054874, 0.054945, 0.055008, 0.055092, 0.055163, 0.055241, 0.05533, 0.055414, 0.055481, 0.055558, 0.055626, 0.055704, 0.055789, 0.055874, 0.055951, 0.056021, 0.056097, 0.056178, 0.056264, 0.056356, 0.056439, 0.056526, 0.056612, 0.056697, 0.05679, 0.056858, 0.056951, 0.057026, 0.057099, 0.057194, 0.057285, 0.057375, 0.057457, 0.057551, 0.057627, 0.057703, 0.057785, 0.057881, 0.057973, 0.058061, 0.058154, 0.058239, 0.058336, 0.058422, 0.058504, 0.058586, 0.058668, 0.058753, 0.058842, 0.058931, 0.059029, 0.059118, 0.059215, 0.059299, 0.059386, 0.059471, 0.059554, 0.059649, 0.059743, 0.059831, 0.059931, 0.060021, 0.060115, 0.060213, 0.060291, 0.060373, 0.060469, 0.060558, 0.060652, 0.060739, 0.060817, 0.060911, 0.060994, 0.061077, 0.061182, 0.061255, 0.06135, 0.061452, 0.061545, 0.061635, 0.061717, 0.061823, 0.061937, 0.062024, 0.062122, 0.062227, 0.06233, 0.062428, 0.062519, 0.062616, 0.062734, 0.06282, 0.062922, 0.063006, 0.0631, 0.0632, 0.06328, 0.063371, 0.063467, 0.063549, 0.063651, 0.063725, 0.063823, 0.063909, 0.064003, 0.064112, 0.064208, 0.064313, 0.064412, 0.064506, 0.064603, 0.064698, 0.064806, 0.064899, 0.064995, 0.0651, 0.065201, 0.0653, 0.065421, 0.065518, 0.065623, 0.06573, 0.065838, 0.06594, 0.066046, 0.066151, 0.066245, 0.066343, 0.066444, 0.06655, 0.066665, 0.066769, 0.066849, 0.066962, 0.067089, 0.067212, 0.067325, 0.067439, 0.067534, 0.067643, 0.067784, 0.067888, 0.067981, 0.068087, 0.068201, 0.068314, 0.06842, 0.068527, 0.068638, 0.068744, 0.068859, 0.068987, 0.069092, 0.06921, 0.069308, 0.069418, 0.069531, 0.069647, 0.069762, 0.069874, 0.069976, 0.070089, 0.070198, 0.070326, 0.070443, 0.070549, 0.070674, 0.070782, 0.07089, 0.071021, 0.071144, 0.071271, 0.071378, 0.071493, 0.071607, 0.071731, 0.071825, 0.071948, 0.072061, 0.072162, 0.072262, 0.072384, 0.072502, 0.072627, 0.072746, 0.072876, 0.073005, 0.073123, 0.073249, 0.073365, 0.073473, 0.073595, 0.073712, 0.073848, 0.073982, 0.074118, 0.074241, 0.074374, 0.074501, 0.074623, 0.074747, 0.074876, 0.075009, 0.075144, 0.075275, 0.075404, 0.075525, 0.075651, 0.075786, 0.075911, 0.076022, 0.076159, 0.076285, 0.076428, 0.076554, 0.076683, 0.076824, 0.076943, 0.077076, 0.077208, 0.077342, 0.077493, 0.077633, 0.077769, 0.077884, 0.078011, 0.078157, 0.078309, 0.078443, 0.078586, 0.078722, 0.078856, 0.078993, 0.079111, 0.079241, 0.079383, 0.079509, 0.079665, 0.079808, 0.079947, 0.080084, 0.080207, 0.080342, 0.080477, 0.080645, 0.080778, 0.080924, 0.081059, 0.081203, 0.081368, 0.081512, 0.081668, 0.081816, 0.081964, 0.082129, 0.082287, 0.082447, 0.082598, 0.082738, 0.082888, 0.083051, 0.083204, 0.083352, 0.083503, 0.083651, 0.083809, 0.083954, 0.084097, 0.084267, 0.084429, 0.084569, 0.084698, 0.084832, 0.084998, 0.085155, 0.085314, 0.085473, 0.085641, 0.0858, 0.085951, 0.086104, 0.086262, 0.086435, 0.086592, 0.086758, 0.086918, 0.087061, 0.087203, 0.087362, 0.087517, 0.087662, 0.087822, 0.087988, 0.088135, 0.088306, 0.08847, 0.088621, 0.088785, 0.088947, 0.089111, 0.089269, 0.089442, 0.089608, 0.08979, 0.089974, 0.090119, 0.090288, 0.090454, 0.090621, 0.090805, 0.090976, 0.091141, 0.091322, 0.091493, 0.09166, 0.091842, 0.092012, 0.092202, 0.092376, 0.09256, 0.092747, 0.092936, 0.093116, 0.093294, 0.093481, 0.093668, 0.093848, 0.094023, 0.094193, 0.094359, 0.094546, 0.094725, 0.094899, 0.095086, 0.095278, 0.09546, 0.095665, 0.095843, 0.096014, 0.096197, 0.096367, 0.096581, 0.096774, 0.096985, 0.097178, 0.097384, 0.097576, 0.097778, 0.097962, 0.098128, 0.098307, 0.098476, 0.098665, 0.098838, 0.099014, 0.099208, 0.09942, 0.099614, 0.099806, 0.100005, 0.100201, 0.100422, 0.100612, 0.100816, 0.101043, 0.101226, 0.101411, 0.10161, 0.101813, 0.102001, 0.102205, 0.102405, 0.102616, 0.102819, 0.103015, 0.103433, 0.103641, 0.103849, 0.104042, 0.104251, 0.104468, 0.104688, 0.104906, 0.105132, 0.105355, 0.105578, 0.105781, 0.10597, 0.106175, 0.106382, 0.106599, 0.106812, 0.107029, 0.107218, 0.107637, 0.107866, 0.108076, 0.108276, 0.108501, 0.108711, 0.108921, 0.109147, 0.109357, 0.109585, 0.109804, 0.110036, 0.110248, 0.110457, 0.110689, 0.110924, 0.111144, 0.111369, 0.111598, 0.111824, 0.112046, 0.112243, 0.112483, 0.112709, 0.112947, 0.113185, 0.113411, 0.113634, 0.113863, 0.114086, 0.114322, 0.114563, 0.114787, 0.115014, 0.115273, 0.115483, 0.115732, 0.115985, 0.116214, 0.116465, 0.116704, 0.116959, 0.117211, 0.11747, 0.11772, 0.11794, 0.118183, 0.118435, 0.118701, 0.118929, 0.119153, 0.119408, 0.119685, 0.119927, 0.120196, 0.120438, 0.120693, 0.120939, 0.12115, 0.12142, 0.121672, 0.121931, 0.122191, 0.122436, 0.122682, 0.122935, 0.123161, 0.123424, 0.123667, 0.123895, 0.124171, 0.124445, 0.124727, 0.125008, 0.12526, 0.125541, 0.125801, 0.126059, 0.126348, 0.126616, 0.126914, 0.127199, 0.127455, 0.127748, 0.128021, 0.128304, 0.128583, 0.12886, 0.129148, 0.129418, 0.129705, 0.12997, 0.130249, 0.130521, 0.130816, 0.131098, 0.131396, 0.131688, 0.13197, 0.132254, 0.13255, 0.132853, 0.133148, 0.133426, 0.133731, 0.134033, 0.134329, 0.13464, 0.134933, 0.135237, 0.135572, 0.136168, 0.136466, 0.136772, 0.137073, 0.137376, 0.137717, 0.138035, 0.138332, 0.138608, 0.138945, 0.13925, 0.139555, 0.139854, 0.140143, 0.140452, 0.140762, 0.14108, 0.141406, 0.141719, 0.142047, 0.142339, 0.14266, 0.142999, 0.143304, 0.143614, 0.143951, 0.144276, 0.144592, 0.144915, 0.145228, 0.145582, 0.145889, 0.146197, 0.146518, 0.146858, 0.147155, 0.147465, 0.147789, 0.148112, 0.148425, 0.148734, 0.149043, 0.149375, 0.149708, 0.150049, 0.150411, 0.150725, 0.151052, 0.151403, 0.15175, 0.152087, 0.152425, 0.152757, 0.153067, 0.153395, 0.153752, 0.154094, 0.154448, 0.154785, 0.155142, 0.155468, 0.1558, 0.156161, 0.156486, 0.156828, 0.157175, 0.157492, 0.157818, 0.158478, 0.158813, 0.159127, 0.15946, 0.159816, 0.160158, 0.160479, 0.160833, 0.16118, 0.161506, 0.162164, 0.162498, 0.16283, 0.163186, 0.16355, 0.163932, 0.164301, 0.164673, 0.165011, 0.165332, 0.16566, 0.16598, 0.166302, 0.166659, 0.16702, 0.167357, 0.167717, 0.168075, 0.168423, 0.168783, 0.16914, 0.169824, 0.17018, 0.170897, 0.171225, 0.171586, 0.171939, 0.172272, 0.172617, 0.172957, 0.173303, 0.173668, 0.174013, 0.174338, 0.1747, 0.175054, 0.175417, 0.175785, 0.176106, 0.176447, 0.176828, 0.177189, 0.177558, 0.177902, 0.178257, 0.17861, 0.17895, 0.179333, 0.179706, 0.180063, 0.180774, 0.181122, 0.181486, 0.181845, 0.182229, 0.182585, 0.182942, 0.183318, 0.183661, 0.184024, 0.184406, 0.184777, 0.185144, 0.185474, 0.185824, 0.186166, 0.186894, 0.187247, 0.187561, 0.187925, 0.188599, 0.188939, 0.189276, 0.189624, 0.189992, 0.190327, 0.190661, 0.19101, 0.1914, 0.19175, 0.192137, 0.192481, 0.192822, 0.19315, 0.193497, 0.193844, 0.194168, 0.194512, 0.194887, 0.195221, 0.195579, 0.195906, 0.196255, 0.196571, 0.197264, 0.197611, 0.199702, 0.200055, 0.2004, 0.200745, 0.201083, 0.201443, 0.202452, 0.202799, 0.203104, 0.203461, 0.203815, 0.204166, 0.204498, 0.204854, 0.205218, 0.205542, 0.205896, 0.206583, 0.206956, 0.20728, 0.207602, 0.207936, 0.208269, 0.208616, 0.208968, 0.209295, 0.209651, 0.210002, 0.211069, 0.211417, 0.211764, 0.21212, 0.212455, 0.212825, 0.213184, 0.213544, 0.21388, 0.21423, 0.216319, 0.216659, 0.217029, 0.217386, 0.217726, 0.218069, 0.218424, 0.218766, 0.219514, 0.219857, 0.220253, 0.220634, 0.220985, 0.221352, 0.222775, 0.223181, 0.224974, 0.225357, 0.226117, 0.226502, 0.227541, 0.227577, 0.227614, 0.227653, 0.227686, 0.227732, 0.227873, 0.227907, 0.228061, 0.228102, 0.228358, 0.228399, 0.229419, 0.229452, 0.229563, 0.229601, 0.229694, 0.229735, 0.229765, 0.22981, 0.229844, 0.229887, 0.229972, 0.230009, 0.230439, 0.230484, 0.230567, 0.23061, 0.230928, 0.23097, 0.231278, 0.231319, 0.231349, 0.234147, 0.23418, 0.234423, 0.234463, 0.235098, 0.235142, 0.235476, 0.235524, 0.235894, 0.235934, 0.236197, 0.236242, 0.236788, 0.236819, 0.236957, 0.236997, 0.237044, 0.238921, 0.238966, 0.239004, 0.239421, 0.239466, 0.239511, 0.239545, 0.239913, 0.23996, 0.240848, 0.240893, 0.24151, 0.241555, 0.242296, 0.242339, 0.242887, 0.242942, 0.243206, 0.243252, 0.243763, 0.243821, 0.244544, 0.244596, 0.245943, 0.24598, 0.246309, 0.246356, 0.247183, 0.247232, 0.247419, 0.24746, 0.247507, 0.247543, 0.248154, 0.248198, 0.248706, 0.248747, 0.250152, 0.250195, 0.251638, 0.251673, 0.252366, 0.252423, 0.253897, 0.253956, 0.254, 0.254048, 0.254541, 0.254596, 0.254653, 0.254696, 0.254797, 0.254842, 0.255138, 0.255189, 0.255587, 0.25564, 0.2557, 0.256375, 0.256426, 0.256755, 0.256803, 0.256856, 0.256899, 0.257002, 0.257058, 0.257399, 0.257448, 0.258876, 0.258916, 0.25997, 0.260023, 0.260396, 0.260443, 0.261506, 0.261557, 0.262029, 0.262077, 0.262819, 0.26287, 0.262936, 0.263198, 0.263244, 0.263302, 0.26341, 0.263464, 0.263823, 0.263879, 0.263981, 0.264028, 0.264134, 0.26418, 0.26439, 0.264454, 0.264511, 0.264954, 0.264999, 0.265469, 0.265522, 0.26574, 0.265808, 0.266072, 0.266114, 0.266496, 0.266553, 0.267181, 0.267237, 0.267712, 0.26775, 0.267939, 0.267988, 0.268599, 0.268657, 0.270932, 0.270976, 0.272676, 0.272735, 0.273037, 0.273089, 0.273297, 0.273339, 0.273746, 0.273794, 0.273891, 0.273939, 0.273994, 0.274201, 0.27425, 0.274535, 0.274599, 0.275067, 0.275123, 0.275651, 0.275703, 0.275977, 0.276033, 0.276089, 0.276135, 0.276283, 0.27633, 0.276701, 0.276745, 0.277289, 0.277338, 0.277552, 0.277607, 0.278089, 0.278137, 0.278915, 0.278969, 0.279797, 0.279844, 0.281024, 0.281081, 0.281399, 0.281455, 0.281895, 0.281945, 0.281993, 0.282268, 0.28232, 0.282489, 0.282538, 0.284344, 0.284395, 0.284719, 0.28477, 0.284818, 0.284884, 0.285209, 0.285259, 0.285398, 0.285453, 0.285917, 0.285959, 0.286327, 0.28637, 0.288045, 0.288094, 0.28909, 0.289156, 0.289442, 0.289489, 0.291053, 0.291106, 0.291987, 0.292043, 0.29306, 0.293109, 0.294098, 0.294151, 0.295129, 0.295176, 0.295228, 0.295278, 0.296764, 0.296825, 0.298248, 0.298308, 0.298416, 0.298471, 0.298532, 0.299214, 0.299279, 0.300804, 0.300863, 0.301455, 0.301517, 0.301751, 0.30181, 0.303152, 0.303211, 0.304664, 0.304735, 0.306305, 0.306364, 0.306491, 0.306551, 0.306666, 0.306721, 0.307187, 0.307238, 0.307417, 0.307476, 0.307536, 0.308891, 0.308957, 0.30926, 0.309323, 0.309379, 0.309441, 0.310532, 0.310593, 0.310655, 0.310719, 0.310772, 0.31083, 0.310885, 0.311066, 0.311123, 0.311181, 0.311232, 0.311386, 0.31145, 0.311511, 0.311995, 0.312049, 0.312493, 0.312558, 0.31281, 0.31287, 0.313196, 0.313247, 0.313969, 0.31402, 0.315213, 0.315266, 0.315643, 0.31571, 0.316002, 0.316061, 0.317048, 0.317113, 0.318339, 0.318403, 0.318671, 0.318736, 0.319168, 0.319221, 0.319289, 0.319359, 0.319746, 0.319811, 0.320565, 0.320622, 0.321547, 0.321619, 0.321678, 0.321734, 0.321903, 0.321976, 0.322856, 0.322924, 0.32316, 0.323227, 0.323582, 0.323646, 0.325258, 0.32533, 0.325646, 0.325713, 0.326573, 0.326637, 0.326764, 0.326829, 0.327842, 0.327914, 0.328594, 0.328667, 0.32911, 0.329177, 0.330086, 0.330156, 0.330843, 0.330917, 0.331852, 0.331908, 0.333001, 0.333066, 0.333398, 0.333468, 0.334393, 0.334445, 0.334623, 0.334691, 0.334831, 0.334896, 0.335659, 0.335718, 0.338036, 0.338095, 0.338644, 0.33871, 0.338905, 0.338975, 0.339244, 0.339315, 0.342855, 0.342936, 0.344006, 0.344079, 0.345594, 0.345666, 0.345737, 0.345796, 0.345851, 0.346639, 0.346693, 0.346819, 0.346877, 0.348083, 0.348155, 0.348286, 0.348358, 0.348551, 0.348621, 0.349041, 0.34909, 0.351127, 0.351192, 0.351677, 0.351746, 0.352055, 0.352133, 0.353244, 0.3533, 0.354283, 0.354354, 0.354492, 0.354573, 0.354641, 0.354759, 0.35483, 0.356088, 0.356166, 0.357228, 0.357288, 0.357556, 0.357633, 0.357787, 0.357856, 0.357925, 0.357992, 0.358064, 0.358802, 0.358864, 0.359338, 0.359397, 0.359472, 0.360145, 0.3602, 0.360598, 0.360659, 0.361317, 0.361383, 0.362713, 0.362784, 0.364488, 0.364559, 0.366857, 0.366923, 0.367278, 0.367356, 0.369271, 0.369335, 0.369406, 0.370284, 0.370343, 0.372018, 0.372076, 0.37243, 0.372503, 0.372576, 0.37264, 0.372701, 0.372772, 0.373847, 0.373907, 0.374979, 0.375068, 0.375533, 0.375603, 0.376115, 0.376198, 0.376255, 0.376319, 0.376464, 0.376531, 0.376601, 0.376672, 0.376874, 0.376941, 0.377609, 0.377677, 0.378178, 0.378252, 0.378808, 0.378888, 0.379026, 0.379087, 0.379736, 0.379797, 0.380224, 0.380279, 0.380419, 0.380492, 0.380779, 0.380848, 0.381447, 0.381512, 0.381906, 0.381976, 0.383072, 0.383137, 0.38336, 0.383449, 0.384325, 0.384402, 0.385091, 0.38517, 0.385984, 0.386049, 0.390052, 0.390114, 0.390865, 0.390932, 0.391008, 0.391091, 0.391158, 0.391234, 0.391503, 0.391574, 0.391718, 0.391785, 0.392075, 0.392148, 0.394445, 0.394521, 0.394959, 0.395026, 0.396687, 0.396763, 0.397043, 0.397114, 0.397687, 0.397752, 0.397823, 0.398021, 0.398091, 0.400405, 0.400462, 0.400786, 0.400867, 0.402486, 0.402565, 0.403909, 0.40398, 0.405121, 0.405196, 0.40527, 0.405752, 0.405819, 0.40995, 0.410025, 0.410447, 0.410519, 0.411132, 0.411215, 0.41207, 0.412135, 0.413231, 0.413288, 0.413356, 0.414428, 0.414508, 0.414574, 0.415251, 0.415314, 0.416107, 0.416178, 0.416598, 0.416676, 0.416869, 0.416944, 0.417656, 0.41772, 0.419265, 0.419335, 0.419663, 0.419727, 0.420153, 0.420226, 0.421376, 0.42145, 0.422441, 0.422524, 0.422588, 0.422656, 0.422725, 0.42374, 0.423799, 0.423862, 0.426859, 0.42692, 0.42718, 0.427239, 0.428209, 0.428277, 0.429169, 0.429241, 0.430538, 0.430599, 0.431346, 0.431406, 0.432486, 0.432554, 0.435389, 0.435454, 0.436228, 0.436301, 0.436364, 0.436432, 0.4371, 0.437168, 0.437822, 0.437893, 0.438942, 0.439013, 0.440128, 0.440188, 0.440396, 0.440476, 0.440939, 0.441003, 0.44285, 0.442918, 0.443915, 0.444044, 0.444432, 0.444495, 0.444955, 0.445025, 0.44575, 0.445812, 0.44588, 0.44594, 0.445993, 0.447422, 0.447491, 0.448341, 0.448396, 0.449074, 0.449164, 0.449505, 0.449559, 0.449756, 0.449817, 0.451501, 0.451571, 0.451645, 0.452036, 0.452106, 0.452638, 0.452697, 0.453022, 0.453079, 0.453215, 0.453279, 0.453404, 0.453473, 0.454007, 0.454072, 0.455857, 0.455925, 0.455986, 0.456043, 0.456094, 0.457108, 0.457182, 0.457581, 0.457637, 0.457951, 0.458011, 0.460266, 0.460331, 0.460657, 0.460728, 0.460972, 0.461027, 0.46109, 0.461973, 0.462032, 0.46272, 0.46278, 0.463472, 0.463526, 0.465258, 0.465317, 0.465553, 0.465604, 0.467213, 0.467275, 0.468269, 0.468349, 0.468539, 0.468595, 0.469457, 0.469516, 0.47043, 0.470505, 0.470629, 0.470704, 0.471523, 0.471593, 0.472456, 0.472526, 0.473871, 0.47393, 0.476204, 0.476265, 0.476831, 0.476909, 0.476971, 0.477616, 0.477673, 0.478091, 0.478146, 0.478472, 0.47854, 0.480634, 0.480694, 0.480763, 0.48081, 0.481339, 0.481398, 0.48159, 0.481651, 0.482553, 0.482619, 0.483968, 0.484028, 0.484675, 0.484741, 0.486901, 0.486961, 0.487995, 0.488049, 0.488173, 0.488224, 0.489752, 0.489812, 0.490575, 0.49063, 0.490718, 0.49078, 0.490966, 0.491033, 0.493457, 0.493513, 0.493877, 0.493919, 0.493974, 0.494024, 0.494081, 0.494516, 0.494577, 0.494948, 0.495016, 0.495083, 0.495141, 0.495197, 0.49538, 0.495434, 0.497096, 0.497147, 0.497923, 0.497976, 0.498763, 0.498825, 0.502228, 0.502292, 0.502357, 0.502412, 0.502469, 0.502522, 0.503336, 0.503394, 0.50345, 0.503504, 0.504346, 0.504412, 0.50574, 0.505807, 0.506337, 0.506402, 0.5067, 0.506751, 0.507718, 0.507782, 0.507903, 0.507957, 0.508377, 0.508429, 0.508929, 0.508992, 0.509459, 0.50951, 0.51083, 0.510901, 0.51171, 0.511774, 0.515232, 0.515298, 0.515353, 0.517123, 0.517193, 0.517656, 0.51772, 0.518092, 0.518152, 0.518306, 0.518368, 0.519309, 0.519381, 0.519938, 0.519996, 0.520312, 0.52036, 0.521327, 0.5214, 0.521559, 0.521626, 0.521963, 0.522022, 0.522552, 0.52262, 0.523134, 0.523205, 0.525115, 0.525172, 0.526026, 0.526075, 0.526652, 0.526713, 0.527805, 0.527858, 0.527922, 0.528874, 0.528937, 0.529772, 0.529819, 0.531515, 0.531574, 0.532406, 0.532463, 0.535271, 0.535335, 0.537083, 0.53713, 0.53882, 0.538878, 0.540648, 0.540698, 0.541071, 0.54113, 0.541532, 0.541591, 0.542326, 0.54237, 0.544046, 0.544093, 0.54469, 0.544736, 0.545465, 0.545521, 0.54578, 0.545836, 0.546439, 0.546495, 0.546816, 0.546874, 0.546933, 0.547793, 0.547847, 0.548357, 0.548403, 0.548766, 0.548824, 0.549086, 0.549156, 0.55067, 0.550725, 0.551053, 0.551112, 0.551867, 0.551921, 0.552039, 0.552098, 0.554367, 0.554423, 0.555003, 0.555057, 0.555971, 0.556023, 0.557702, 0.557749, 0.557794, 0.557842, 0.558394, 0.558447, 0.560558, 0.56061, 0.561873, 0.56192, 0.561974, 0.562024, 0.563188, 0.563239, 0.56384, 0.563883, 0.564826, 0.56488, 0.567401, 0.567448, 0.567543, 0.567597, 0.56765, 0.569481, 0.569529, 0.56984, 0.569894, 0.570411, 0.570464, 0.570942, 0.571006, 0.571157, 0.571201, 0.571364, 0.571413, 0.572548, 0.572606, 0.573595, 0.573654, 0.574381, 0.574437, 0.574908, 0.57496, 0.575262, 0.575315, 0.57653, 0.57658, 0.577269, 0.577322, 0.577976, 0.578024, 0.578811, 0.578871, 0.580747, 0.580784, 0.583539, 0.583593, 0.584641, 0.584683, 0.58518, 0.585228, 0.586234, 0.586283, 0.586402, 0.586456, 0.587409, 0.587452, 0.587503, 0.587797, 0.58785, 0.589278, 0.589336, 0.589641, 0.589693, 0.58975, 0.589796, 0.590213, 0.590273, 0.590898, 0.590961, 0.592639, 0.592685, 0.59273, 0.592783, 0.595818, 0.595877, 0.596649, 0.596711, 0.597137, 0.597183, 0.59737, 0.597415, 0.597466, 0.597572, 0.59762, 0.597666, 0.598724, 0.598774, 0.604126, 0.604173, 0.604267, 0.604308, 0.605266, 0.605316, 0.606895, 0.606941, 0.607155, 0.607209, 0.607834, 0.607896, 0.607945, 0.608151, 0.608199, 0.608498, 0.608548, 0.609162, 0.60921, 0.609253, 0.609933, 0.609981, 0.610454, 0.610491, 0.610539, 0.610587, 0.611376, 0.611428, 0.61163, 0.611687, 0.61174, 0.614281, 0.614336, 0.61552, 0.615567, 0.61581, 0.615864, 0.616105, 0.616158, 0.616415, 0.616448, 0.618101, 0.618143, 0.619647, 0.619708, 0.619753, 0.619804, 0.621832, 0.621889, 0.622123, 0.622186, 0.622544, 0.6226, 0.624233, 0.624277, 0.624325, 0.624383, 0.624429, 0.624491, 0.626375, 0.626425, 0.627464, 0.627518, 0.627802, 0.627849, 0.627935, 0.62799, 0.628262, 0.628316, 0.628522, 0.628579, 0.629388, 0.629432, 0.631873, 0.631919, 0.631969, 0.632027, 0.63218, 0.632237, 0.63259, 0.632643, 0.634532, 0.634577, 0.635658, 0.635699, 0.636503, 0.636557, 0.636884, 0.636935, 0.638343, 0.638389, 0.640222, 0.64027, 0.640418, 0.640471, 0.640521, 0.640575, 0.640629, 0.642008, 0.642061, 0.64216, 0.642224, 0.642288, 0.64233, 0.642377, 0.644788, 0.644844, 0.645485, 0.645546, 0.645773, 0.645821, 0.646559, 0.64662, 0.646902, 0.646962, 0.647629, 0.647685, 0.649699, 0.649754, 0.650357, 0.650395, 0.651277, 0.651335, 0.652216, 0.652266, 0.653155, 0.653205, 0.653357, 0.653401, 0.653803, 0.653853, 0.655404, 0.655465, 0.656059, 0.656113, 0.656798, 0.65685, 0.657323, 0.657381, 0.657448, 0.657509, 0.657702, 0.657763, 0.657816, 0.657882, 0.660611, 0.660675, 0.662645, 0.66271, 0.662956, 0.663015, 0.66314, 0.663208, 0.663259, 0.663316, 0.663373, 0.663691, 0.663758, 0.664701, 0.664759, 0.665178, 0.665242, 0.665291, 0.665355, 0.667522, 0.667581, 0.670027, 0.670087, 0.67068, 0.67074, 0.671606, 0.671665, 0.671722, 0.671786, 0.671863, 0.671925, 0.672119, 0.672187, 0.672246, 0.67268, 0.672747, 0.673721, 0.673794, 0.673855, 0.67392, 0.674099, 0.674176, 0.675155, 0.675225, 0.676067, 0.676121, 0.676556, 0.676623, 0.67701, 0.677069, 0.6772, 0.67727, 0.678017, 0.678077, 0.678131, 0.678184, 0.679206, 0.679268, 0.679324, 0.679386, 0.683253, 0.683321, 0.684089, 0.684159, 0.684883, 0.684936, 0.684997, 0.685665, 0.685728, 0.687114, 0.687175, 0.688235, 0.688298, 0.688512, 0.688583, 0.689311, 0.689372, 0.689498, 0.689565, 0.690584, 0.690647, 0.691418, 0.691491, 0.691808, 0.691876, 0.69194, 0.692013, 0.692072, 0.692134, 0.693411, 0.693478, 0.694859, 0.694933, 0.696031, 0.696111, 0.696541, 0.69663, 0.69677, 0.696827, 0.697394, 0.697447, 0.697504, 0.698445, 0.698512, 0.698567, 0.698635, 0.700159, 0.700233, 0.702156, 0.702219, 0.702361, 0.702439, 0.703604, 0.703685, 0.704946, 0.705016, 0.705523, 0.705599, 0.705743, 0.705823, 0.707354, 0.707438, 0.708293, 0.708367, 0.709925, 0.710005, 0.71162, 0.711687, 0.711947, 0.712038, 0.713412, 0.713479, 0.713794, 0.713867, 0.714089, 0.714153, 0.714371, 0.714451, 0.714685, 0.714762, 0.715137, 0.715226, 0.715379, 0.715463, 0.715548, 0.715768, 0.715848, 0.71623, 0.716305, 0.71683, 0.716927, 0.717732, 0.717807, 0.718272, 0.718358, 0.719225, 0.71932, 0.719654, 0.719723, 0.719954, 0.720029, 0.720278, 0.720371, 0.721797, 0.721894, 0.724202, 0.724285, 0.725093, 0.725174, 0.725763, 0.725863, 0.72696, 0.727043, 0.727874, 0.727953, 0.728116, 0.7282, 0.728547, 0.728617, 0.729633, 0.729713, 0.729795, 0.729872, 0.729966, 0.730058, 0.730147, 0.730221, 0.730309, 0.730845, 0.730928, 0.731431, 0.731498, 0.73178, 0.731875, 0.731962, 0.732061, 0.734117, 0.73421, 0.734462, 0.734531, 0.735784, 0.73587, 0.739274, 0.739359, 0.739707, 0.739808, 0.740246, 0.740321, 0.741422, 0.741527, 0.744457, 0.744551, 0.745486, 0.745569, 0.749043, 0.749133, 0.74994, 0.75003, 0.750223, 0.750311, 0.75165, 0.751748, 0.752235, 0.75233, 0.753974, 0.754065, 0.754989, 0.755093, 0.756061, 0.756156, 0.757738, 0.757837, 0.760178, 0.760272, 0.760476, 0.760587, 0.760995, 0.761111, 0.761309, 0.761429, 0.761634, 0.761729, 0.765662, 0.765785, 0.767608, 0.767705, 0.767916, 0.768036, 0.769101, 0.769213, 0.770858, 0.770968, 0.771935, 0.772037, 0.77242, 0.772528, 0.773433, 0.773538, 0.774275, 0.774401, 0.775557, 0.775669, 0.776005, 0.776099, 0.77622, 0.776332, 0.780196, 0.78031, 0.780715, 0.780823, 0.781023, 0.78112, 0.781335, 0.78144, 0.781789, 0.781902, 0.782249, 0.782361, 0.784362, 0.784472, 0.78513, 0.785252, 0.786423, 0.786539, 0.786669, 0.786772, 0.787218, 0.787335, 0.787672, 0.787797, 0.789001, 0.789111, 0.79039, 0.790515, 0.793919, 0.79404, 0.794779, 0.794901, 0.795903, 0.796045, 0.796293, 0.796424, 0.798841, 0.798976, 0.80035, 0.800475, 0.801644, 0.801773, 0.801898, 0.802037, 0.80304, 0.803164, 0.803412, 0.803561, 0.805327, 0.805463, 0.807035, 0.80717, 0.80731, 0.807438, 0.807579, 0.807711, 0.807849, 0.808642, 0.808781, 0.809059, 0.809191, 0.809562, 0.809696, 0.811427, 0.811561, 0.814525, 0.814672, 0.815716, 0.815837, 0.815975, 0.816095, 0.816617, 0.81677, 0.821023, 0.821165, 0.821307, 0.822175, 0.82231, 0.822454, 0.822606, 0.822751, 0.822909, 0.824865, 0.825008, 0.826726, 0.826859, 0.827606, 0.827746, 0.828072, 0.828215, 0.829237, 0.829381, 0.829529, 0.829669, 0.829828, 0.83038, 0.830519, 0.830682, 0.830834, 0.830961, 0.831863, 0.831987, 0.832578, 0.832719, 0.83317, 0.833322, 0.833765, 0.83391, 0.834627, 0.83479, 0.836217, 0.836367, 0.837606, 0.837763, 0.838406, 0.838552, 0.839808, 0.839967, 0.840936, 0.841095, 0.841562, 0.841716, 0.842039, 0.842207, 0.843023, 0.843168, 0.843327, 0.843491, 0.843657, 0.844158, 0.844316, 0.844484, 0.844803, 0.844944, 0.846476, 0.846616, 0.846769, 0.847715, 0.847881, 0.849597, 0.849774, 0.850796, 0.850981, 0.851661, 0.85184, 0.852184, 0.852361, 0.852535, 0.852705, 0.853028, 0.853208, 0.853387, 0.853562, 0.854107, 0.854283, 0.85446, 0.854625, 0.856757, 0.856938, 0.857274, 0.857452, 0.85762, 0.858173, 0.858363, 0.85894, 0.85914, 0.861188, 0.861387, 0.862656, 0.862839, 0.863025, 0.864908, 0.865111, 0.865294, 0.86604, 0.86623, 0.866826, 0.866995, 0.867764, 0.867967, 0.868375, 0.868572, 0.869133, 0.869346, 0.869554, 0.869743, 0.869939, 0.871786, 0.872003, 0.872613, 0.872836, 0.873232, 0.873437, 0.874867, 0.875098, 0.87709, 0.8773, 0.877524, 0.877742, 0.877961, 0.878176, 0.880725, 0.880944, 0.883808, 0.88403, 0.884269, 0.884479, 0.884706, 0.884942, 0.887006, 0.887226, 0.888403, 0.888623, 0.888845, 0.889091, 0.889782, 0.890021, 0.892657, 0.892914, 0.894394, 0.894653, 0.89666, 0.896901, 0.898642, 0.898892, 0.899165, 0.899697, 0.899946, 0.900483, 0.900743, 0.901305, 0.901575, 0.901864, 0.90212, 0.902403, 0.902663, 0.903706, 0.903979, 0.904265, 0.90452, 0.904784, 0.905334, 0.90561, 0.905872, 0.906142, 0.90666, 0.907752, 0.908024, 0.908871, 0.909148, 0.909433, 0.911129, 0.911409, 0.911671, 0.911955, 0.912504, 0.912802, 0.913095, 0.914263, 0.914553, 0.915469, 0.915754, 0.91604, 0.916337, 0.916629, 0.916947, 0.918231, 0.918561, 0.922727, 0.923037, 0.92332, 0.923648, 0.925019, 0.925331, 0.925689, 0.92601, 0.927029, 0.927374, 0.928059, 0.928427, 0.931223, 0.931543, 0.931927, 0.932301, 0.934499, 0.9349, 0.935251, 0.935661, 0.936036, 0.937947, 0.938315, 0.938683, 0.939859, 0.940265, 0.940673, 0.941883, 0.942279, 0.945677, 0.946121, 0.947823, 0.948247, 0.948675, 0.949098, 0.949557, 0.950911, 0.951374, 0.952345, 0.952785, 0.953718, 0.954246, 0.954686, 0.955216, 0.955751, 0.961949, 0.96251, 0.963065, 0.964172, 0.964727, 0.965329, 0.965895, 0.966468, 0.967638, 0.968211, 0.968821, 0.969452, 0.970034, 0.971312, 0.971924, 0.972553, 0.973205, 0.973897, 0.974583, 0.97527, 0.976653, 0.97735, 0.978079, 0.978817, 0.979575, 0.980317, 0.981073, 0.981879, 0.982665, 0.983507, 0.984321, 0.985204, 0.986091, 0.986992, 0.987964, 0.988961, 0.990011, 0.991144, 0.992325, 0.993594, 0.995152, 0.997089, 0.99872, 1.0], "tm": [0.0, 0.000381, 0.000469, 0.007177, 0.008033, 0.00907, 0.010136, 0.011355, 0.013077, 0.015034, 0.017319, 0.020401, 0.02418, 0.028767, 0.034152, 0.041305, 0.049654, 0.059978, 0.072416, 0.08779, 0.106574, 0.128386, 0.154494, 0.187521, 0.227367, 0.273512, 0.328293, 0.39318, 0.463534, 0.531673, 0.589056, 0.618004, 0.623184, 0.628422, 0.633642, 0.638692, 0.643942, 0.648992, 0.654148, 0.659486, 0.664788, 0.669838, 0.674912, 0.680138, 0.685487, 0.690473, 0.695401, 0.700709, 0.706023, 0.711284, 0.716534, 0.721983, 0.727426, 0.732675, 0.737644, 0.743016, 0.747885, 0.753088, 0.758437, 0.763587, 0.768842, 0.774121, 0.779213, 0.784738, 0.790069, 0.795043, 0.799889, 0.804757, 0.80955, 0.814835, 0.819803, 0.824965, 0.829839, 0.834732, 0.839782, 0.844375, 0.849057, 0.854002, 0.858818, 0.86385, 0.868297, 0.873031, 0.877543, 0.881867, 0.886378, 0.890585, 0.894745, 0.898899, 0.903099, 0.906808, 0.910318, 0.913645, 0.917079, 0.920459, 0.923506, 0.92626, 0.929049, 0.931521, 0.934005, 0.936431, 0.938552, 0.940544, 0.94236, 0.943772, 0.945366, 0.946813, 0.948412, 0.949766, 0.951289, 0.952789, 0.954101, 0.95522, 0.956287, 0.957259, 0.958238, 0.959216, 0.960189, 0.961243, 0.962292, 0.963429, 0.96429, 0.96521, 0.965966, 0.966727, 0.967542, 0.968198, 0.968883, 0.969493, 0.97009, 0.970723, 0.971379, 0.971748, 0.971865, 0.971959, 0.972018, 0.972076, 0.972147, 0.972205, 0.972235, 0.972293, 0.972328, 0.972416, 0.972469, 0.972551, 0.972598, 0.972633, 0.972709, 0.972738, 0.97282, 0.972891, 0.972961, 0.973014, 0.973061, 0.973096, 0.973195, 0.973242, 0.973295, 0.97333, 0.973401, 0.973459, 0.973494, 0.973535, 0.9736, 0.973676, 0.973711, 0.973775, 0.973828, 0.973887, 0.973934, 0.973969, 0.974022, 0.974063, 0.974092, 0.974127, 0.974186, 0.974221, 0.974303, 0.974356, 0.97442, 0.974496, 0.974549, 0.974607, 0.974631, 0.974707, 0.97476, 0.974807, 0.974842, 0.974895, 0.974941, 0.974977, 0.975023, 0.975064, 0.975111, 0.975152, 0.975205, 0.97524, 0.975287, 0.975334, 0.97541, 0.975469, 0.975539, 0.975586, 0.97565, 0.975709, 0.975756, 0.975797, 0.975826, 0.975873, 0.97592, 0.975967, 0.976031, 0.976055, 0.976096, 0.976125, 0.976166, 0.976207, 0.97626, 0.976318, 0.976394, 0.976441, 0.976471, 0.976512, 0.976541, 0.976582, 0.976605, 0.976658, 0.976723, 0.976769, 0.976793, 0.976863, 0.976887, 0.976945, 0.976992, 0.977015, 0.97708, 0.977144, 0.977174, 0.977244, 0.977285, 0.977314, 0.977373, 0.977402, 0.977414, 0.977449, 0.977513, 0.977584, 0.977678, 0.977724, 0.977765, 0.977783, 0.977824, 0.977871, 0.977894, 0.977929, 0.978, 0.978035, 0.978064, 0.978088, 0.978129, 0.978187, 0.978211, 0.978234, 0.978275, 0.978334, 0.978416, 0.978492, 0.978539, 0.978586, 0.978621, 0.978668, 0.978715, 0.978726, 0.978773, 0.97882, 0.978849, 0.97889, 0.97892, 0.978966, 0.978978, 0.979007, 0.979025, 0.979037, 0.979072, 0.979101, 0.979148, 0.979183, 0.979224, 0.979265, 0.979295, 0.979341, 0.979382, 0.979412, 0.979435, 0.979453, 0.9795, 0.979535, 0.979582, 0.979634, 0.97967, 0.979722, 0.979775, 0.979798, 0.979851, 0.979869, 0.979886, 0.979898, 0.979921, 0.979951, 0.979986, 0.980021, 0.980068, 0.980109, 0.98015, 0.98022, 0.980255, 0.980285, 0.980326, 0.980343, 0.980373, 0.980431, 0.980443, 0.980472, 0.980519, 0.980525, 0.980531, 0.980566, 0.980607, 0.980677, 0.980707, 0.980771, 0.980841, 0.9809, 0.980906, 0.980941, 0.980982, 0.981017, 0.981046, 0.981093, 0.981128, 0.981169, 0.981205, 0.98124, 0.981281, 0.98131, 0.981339, 0.981351, 0.981386, 0.981404, 0.981457, 0.981503, 0.981556, 0.981568, 0.981603, 0.981644, 0.981685, 0.981697, 0.98172, 0.981773, 0.981802, 0.981831, 0.981849, 0.98189, 0.981908, 0.981955, 0.981978, 0.982031, 0.982066, 0.982095, 0.982136, 0.982171, 0.982212, 0.982247, 0.982259, 0.982288, 0.982318, 0.982335, 0.982371, 0.982412, 0.982441, 0.98247, 0.982505, 0.982535, 0.982587, 0.982622, 0.982646, 0.982675, 0.982699, 0.982704, 0.982734, 0.982787, 0.982798, 0.982822, 0.982857, 0.982898, 0.982945, 0.983003, 0.983021, 0.983033, 0.983062, 0.983068, 0.983079, 0.98312, 0.983144, 0.983167, 0.983202, 0.983255, 0.983285, 0.983308, 0.983349, 0.983378, 0.983402, 0.983443, 0.98346, 0.98349, 0.983507, 0.983525, 0.983548, 0.983566, 0.983595, 0.983624, 0.983654, 0.983671, 0.983712, 0.983736, 0.983753, 0.983771, 0.983788, 0.983794, 0.9838, 0.983847, 0.983876, 0.983917, 0.983923, 0.983947, 0.983999, 0.984029, 0.984064, 0.984081, 0.984122, 0.984152, 0.984163, 0.984169, 0.984181, 0.984204, 0.984245, 0.984269, 0.984298, 0.984333, 0.98438, 0.984409, 0.984456, 0.984497, 0.984521, 0.984562, 0.984614, 0.984638, 0.98465, 0.984685, 0.984702, 0.984714, 0.984732, 0.984755, 0.98479, 0.984831, 0.984843, 0.984866, 0.984919, 0.984948, 0.98496, 0.984995, 0.985013, 0.985019, 0.985042, 0.985066, 0.985089, 0.985101, 0.985124, 0.985154, 0.9852, 0.985236, 0.985259, 0.985265, 0.985282, 0.985306, 0.985347, 0.985359, 0.985376, 0.985417, 0.985423, 0.985446, 0.985464, 0.985482, 0.985511, 0.985528, 0.985528, 0.985564, 0.985587, 0.985605, 0.985616, 0.985669, 0.985675, 0.98571, 0.985745, 0.985751, 0.985763, 0.985792, 0.98581, 0.985827, 0.985857, 0.985886, 0.985903, 0.985933, 0.98595, 0.98598, 0.985985, 0.985997, 0.986015, 0.986056, 0.986085, 0.986109, 0.98615, 0.986173, 0.986185, 0.986208, 0.986214, 0.986243, 0.986255, 0.986273, 0.986278, 0.986302, 0.986314, 0.986349, 0.986378, 0.986384, 0.986419, 0.986437, 0.98646, 0.986466, 0.986478, 0.986483, 0.986507, 0.986536, 0.986542, 0.986554, 0.986571, 0.986607, 0.986642, 0.986659, 0.986671, 0.986724, 0.986759, 0.986776, 0.986782, 0.986806, 0.986817, 0.986835, 0.986882, 0.986899, 0.986917, 0.986946, 0.987005, 0.98704, 0.987081, 0.987105, 0.987116, 0.987157, 0.987181, 0.987204, 0.987245, 0.987286, 0.98731, 0.987333, 0.987339, 0.987397, 0.987409, 0.987456, 0.987485, 0.987515, 0.987532, 0.987556, 0.987573, 0.987608, 0.98762, 0.987638, 0.987667, 0.987685, 0.98772, 0.987761, 0.987767, 0.987784, 0.987808, 0.987819, 0.987825, 0.987849, 0.987878, 0.987901, 0.987913, 0.987942, 0.987948, 0.987972, 0.988007, 0.988024, 0.988048, 0.988071, 0.988101, 0.988118, 0.988147, 0.988153, 0.988171, 0.988206, 0.988218, 0.988218, 0.988229, 0.988241, 0.988259, 0.988282, 0.988294, 0.988306, 0.988335, 0.988352, 0.988393, 0.988405, 0.988411, 0.988434, 0.988458, 0.98847, 0.988487, 0.988517, 0.988546, 0.988558, 0.988569, 0.988581, 0.988581, 0.988604, 0.988622, 0.988645, 0.988657, 0.988663, 0.988692, 0.988698, 0.988716, 0.988727, 0.988751, 0.98878, 0.988809, 0.988833, 0.988868, 0.988886, 0.988903, 0.988915, 0.988915, 0.988933, 0.988944, 0.988956, 0.988979, 0.989003, 0.98902, 0.989032, 0.989056, 0.989073, 0.989079, 0.989079, 0.989097, 0.989097, 0.989102, 0.989126, 0.989143, 0.989167, 0.989179, 0.989202, 0.989214, 0.989231, 0.989255, 0.989278, 0.989302, 0.989325, 0.989348, 0.989354, 0.989354, 0.98936, 0.989395, 0.989401, 0.989401, 0.989413, 0.989442, 0.989448, 0.989466, 0.989472, 0.989489, 0.989489, 0.989513, 0.989518, 0.989518, 0.989554, 0.989571, 0.989589, 0.989606, 0.989612, 0.989653, 0.989659, 0.989665, 0.989677, 0.989694, 0.989712, 0.989718, 0.989735, 0.989759, 0.989776, 0.989776, 0.9898, 0.989829, 0.989852, 0.989864, 0.989876, 0.989882, 0.989917, 0.989923, 0.989946, 0.989958, 0.989981, 0.989987, 0.990011, 0.990016, 0.990028, 0.990046, 0.990063, 0.990081, 0.990098, 0.990116, 0.990122, 0.990145, 0.990157, 0.990175, 0.99018, 0.99018, 0.990198, 0.990227, 0.990239, 0.990257, 0.990274, 0.990274, 0.990298, 0.990309, 0.990339, 0.99035, 0.990368, 0.990368, 0.99038, 0.990386, 0.990386, 0.990403, 0.990415, 0.990438, 0.99045, 0.990468, 0.990473, 0.990485, 0.990497, 0.990509, 0.990532, 0.990538, 0.990544, 0.990555, 0.990573, 0.990579, 0.990591, 0.990602, 0.990608, 0.99062, 0.99062, 0.990643, 0.990655, 0.990661, 0.990684, 0.99069, 0.990708, 0.990725, 0.990731, 0.990731, 0.990743, 0.990749, 0.990772, 0.990784, 0.990801, 0.990813, 0.990813, 0.990831, 0.990831, 0.990848, 0.99086, 0.990878, 0.990878, 0.990884, 0.990884, 0.990895, 0.990907, 0.990919, 0.990919, 0.990925, 0.990936, 0.99096, 0.990971, 0.990989, 0.991001, 0.991018, 0.991018, 0.99103, 0.991036, 0.991053, 0.991071, 0.9911, 0.991106, 0.991118, 0.99113, 0.991141, 0.991141, 0.991165, 0.991171, 0.991176, 0.991188, 0.9912, 0.991212, 0.991223, 0.991241, 0.991253, 0.99127, 0.991282, 0.991288, 0.991311, 0.991317, 0.991335, 0.991346, 0.991346, 0.991352, 0.991358, 0.991376, 0.991376, 0.991393, 0.991393, 0.991405, 0.991411, 0.991411, 0.991417, 0.991428, 0.991446, 0.991452, 0.991475, 0.991487, 0.991505, 0.99151, 0.99154, 0.991569, 0.991581, 0.991604, 0.99161, 0.991622, 0.991628, 0.991639, 0.991639, 0.991645, 0.991645, 0.991663, 0.991674, 0.991692, 0.991692, 0.991698, 0.991715, 0.991739, 0.991751, 0.991768, 0.991768, 0.991774, 0.991786, 0.991798, 0.991803, 0.991809, 0.991815, 0.991827, 0.991839, 0.991839, 0.99185, 0.991856, 0.991856, 0.991874, 0.991897, 0.991909, 0.991909, 0.991921, 0.991932, 0.991967, 0.991973, 0.991985, 0.991997, 0.992008, 0.992014, 0.99202, 0.992026, 0.992038, 0.992038, 0.992044, 0.992044, 0.992061, 0.992079, 0.992079, 0.992096, 0.992102, 0.992108, 0.99212, 0.992131, 0.992143, 0.992143, 0.992149, 0.992161, 0.992172, 0.992184, 0.992184, 0.992208, 0.992208, 0.992213, 0.992213, 0.992219, 0.992225, 0.992225, 0.992231, 0.992231, 0.992243, 0.992249, 0.992272, 0.992272, 0.992284, 0.99229, 0.992301, 0.992301, 0.992337, 0.992337, 0.992348, 0.992348, 0.99236, 0.99236, 0.992383, 0.992407, 0.992407, 0.992413, 0.992413, 0.992419, 0.992424, 0.99243, 0.992436, 0.992448, 0.992465, 0.992477, 0.992489, 0.992495, 0.992524, 0.99253, 0.992542, 0.992542, 0.992547, 0.992553, 0.992553, 0.992571, 0.992571, 0.992577, 0.992583, 0.992583, 0.992594, 0.992594, 0.992606, 0.992612, 0.992612, 0.992629, 0.992635, 0.992641, 0.992647, 0.992647, 0.992653, 0.992665, 0.992665, 0.99267, 0.992682, 0.992694, 0.992706, 0.992723, 0.992723, 0.992729, 0.992747, 0.992753, 0.992764, 0.992764, 0.99277, 0.99277, 0.992782, 0.992788, 0.992794, 0.992811, 0.992811, 0.992823, 0.992829, 0.992846, 0.992846, 0.992852, 0.992858, 0.992864, 0.99287, 0.99287, 0.992887, 0.992893, 0.992899, 0.992899, 0.992905, 0.992905, 0.992922, 0.992934, 0.992946, 0.992946, 0.992952, 0.992952, 0.992958, 0.992963, 0.992963, 0.992981, 0.992987, 0.992993, 0.992999, 0.99301, 0.99301, 0.993016, 0.993016, 0.993028, 0.99304, 0.99304, 0.993051, 0.993051, 0.993057, 0.993057, 0.993069, 0.993075, 0.993086, 0.993086, 0.993098, 0.993098, 0.993116, 0.993122, 0.993127, 0.993127, 0.993133, 0.993139, 0.993151, 0.993157, 0.993157, 0.993169, 0.993169, 0.993174, 0.993174, 0.99318, 0.993186, 0.993192, 0.993198, 0.99321, 0.993215, 0.993215, 0.993233, 0.993233, 0.993239, 0.993239, 0.993245, 0.993251, 0.993256, 0.993262, 0.99328, 0.993292, 0.993309, 0.993309, 0.993315, 0.993315, 0.993321, 0.993344, 0.99335, 0.993356, 0.993368, 0.993368, 0.993379, 0.993379, 0.993391, 0.993397, 0.993403, 0.993403, 0.993409, 0.993409, 0.993415, 0.993415, 0.99342, 0.99342, 0.993426, 0.993426, 0.993432, 0.993432, 0.993438, 0.993438, 0.993444, 0.993444, 0.99345, 0.99345, 0.993456, 0.993456, 0.993461, 0.993461, 0.993467, 0.993467, 0.993473, 0.993473, 0.993479, 0.993479, 0.993485, 0.993485, 0.993491, 0.993491, 0.993497, 0.993497, 0.993502, 0.993502, 0.993508, 0.993508, 0.993514, 0.99352, 0.99352, 0.993526, 0.993526, 0.993532, 0.993532, 0.993538, 0.993538, 0.993543, 0.993543, 0.993549, 0.993549, 0.993555, 0.993555, 0.993561, 0.993561, 0.993567, 0.993573, 0.993573, 0.993579, 0.993584, 0.993584, 0.99359, 0.99359, 0.993596, 0.993596, 0.993602, 0.993602, 0.993608, 0.993608, 0.993614, 0.993614, 0.99362, 0.99362, 0.993625, 0.993625, 0.993631, 0.993631, 0.993637, 0.993637, 0.993643, 0.993643, 0.993649, 0.993649, 0.993655, 0.993655, 0.993661, 0.993661, 0.993667, 0.993667, 0.993672, 0.993672, 0.993678, 0.993678, 0.993684, 0.993684, 0.99369, 0.99369, 0.993696, 0.993696, 0.993702, 0.993702, 0.993708, 0.993708, 0.993713, 0.993713, 0.993719, 0.993719, 0.993725, 0.993725, 0.993731, 0.993731, 0.993737, 0.993737, 0.993743, 0.993749, 0.993749, 0.993754, 0.993754, 0.99376, 0.99376, 0.993766, 0.993766, 0.993772, 0.993772, 0.993778, 0.993778, 0.993784, 0.993784, 0.993795, 0.993795, 0.993801, 0.993801, 0.993807, 0.993807, 0.993813, 0.993813, 0.993819, 0.993825, 0.993825, 0.993831, 0.993836, 0.993836, 0.993842, 0.993842, 0.993848, 0.993848, 0.993854, 0.993854, 0.99386, 0.99386, 0.993872, 0.993877, 0.993877, 0.993895, 0.993895, 0.993907, 0.993907, 0.993913, 0.993913, 0.993918, 0.993918, 0.993924, 0.993924, 0.993936, 0.993936, 0.993942, 0.993942, 0.993948, 0.993948, 0.993954, 0.993954, 0.993959, 0.993959, 0.993965, 0.993965, 0.993971, 0.993971, 0.993977, 0.993977, 0.993983, 0.993983, 0.993989, 0.993995, 0.993995, 0.994, 0.994, 0.994006, 0.994006, 0.994012, 0.994012, 0.994018, 0.994018, 0.994024, 0.994024, 0.99403, 0.99403, 0.994036, 0.994036, 0.994041, 0.994041, 0.994047, 0.994047, 0.994053, 0.994053, 0.994059, 0.994059, 0.994065, 0.994065, 0.994071, 0.994071, 0.994077, 0.994077, 0.994082, 0.994082, 0.994088, 0.994094, 0.994094, 0.994106, 0.994106, 0.994112, 0.994112, 0.994118, 0.994118, 0.994124, 0.994124, 0.994129, 0.994129, 0.994135, 0.994135, 0.994141, 0.994141, 0.994147, 0.994147, 0.994153, 0.994153, 0.994159, 0.994159, 0.99417, 0.99417, 0.994176, 0.994176, 0.994188, 0.994188, 0.994194, 0.994194, 0.9942, 0.9942, 0.994206, 0.994206, 0.994211, 0.994211, 0.994217, 0.994217, 0.994223, 0.994223, 0.994229, 0.994229, 0.994235, 0.994241, 0.994241, 0.994247, 0.994247, 0.994252, 0.994252, 0.994258, 0.994258, 0.994264, 0.994264, 0.99427, 0.99427, 0.994276, 0.994276, 0.994282, 0.994282, 0.994288, 0.994288, 0.994293, 0.994293, 0.994299, 0.994299, 0.994305, 0.994311, 0.994311, 0.994317, 0.994317, 0.994323, 0.994323, 0.994329, 0.994329, 0.994334, 0.994334, 0.99434, 0.99434, 0.994346, 0.994352, 0.994352, 0.994358, 0.994358, 0.994364, 0.994364, 0.99437, 0.994375, 0.994375, 0.994381, 0.994381, 0.994387, 0.994387, 0.994393, 0.994393, 0.994399, 0.994399, 0.994405, 0.994405, 0.994411, 0.994411, 0.994416, 0.994416, 0.994422, 0.994422, 0.994428, 0.994428, 0.994434, 0.994434, 0.99444, 0.99444, 0.994446, 0.994446, 0.994452, 0.994452, 0.994457, 0.994457, 0.994463, 0.994463, 0.994469, 0.994475, 0.994481, 0.994481, 0.994487, 0.994487, 0.994493, 0.994493, 0.994498, 0.994498, 0.994504, 0.994504, 0.99451, 0.99451, 0.994516, 0.994516, 0.994522, 0.994522, 0.994528, 0.994528, 0.994534, 0.994534, 0.994539, 0.994539, 0.994545, 0.994545, 0.994551, 0.994551, 0.994557, 0.994557, 0.994563, 0.994563, 0.994569, 0.994569, 0.994575, 0.994575, 0.994581, 0.994581, 0.994586, 0.994586, 0.994592, 0.994592, 0.994598, 0.994598, 0.994604, 0.994604, 0.99461, 0.99461, 0.994616, 0.994616, 0.994622, 0.994622, 0.994627, 0.994627, 0.994633, 0.994633, 0.994639, 0.994645, 0.994645, 0.994651, 0.994651, 0.994657, 0.994657, 0.994663, 0.994663, 0.994668, 0.994668, 0.994674, 0.994674, 0.99468, 0.99468, 0.994686, 0.994686, 0.994692, 0.994692, 0.994698, 0.994698, 0.994704, 0.994704, 0.994709, 0.994709, 0.994715, 0.994715, 0.994721, 0.994727, 0.994727, 0.994733, 0.994733, 0.994739, 0.994739, 0.994745, 0.994745, 0.99475, 0.99475, 0.994762, 0.994762, 0.994768, 0.994774, 0.994774, 0.99478, 0.99478, 0.994786, 0.994791, 0.994791, 0.994797, 0.994797, 0.994803, 0.994803, 0.994809, 0.994809, 0.994815, 0.994815, 0.994821, 0.994821, 0.994827, 0.994827, 0.994832, 0.994832, 0.994838, 0.994844, 0.994844, 0.99485, 0.99485, 0.994856, 0.994856, 0.994862, 0.994862, 0.994868, 0.994868, 0.994873, 0.994873, 0.994879, 0.994879, 0.994885, 0.994885, 0.994891, 0.994891, 0.994897, 0.994903, 0.994909, 0.994909, 0.994914, 0.994914, 0.99492, 0.99492, 0.994926, 0.994926, 0.994932, 0.994932, 0.994944, 0.994944, 0.99495, 0.99495, 0.994955, 0.994955, 0.994961, 0.994961, 0.994967, 0.994967, 0.994973, 0.994973, 0.994979, 0.994979, 0.994985, 0.994985, 0.994991, 0.994991, 0.994996, 0.994996, 0.995002, 0.995002, 0.995008, 0.995008, 0.995014, 0.995014, 0.99502, 0.99502, 0.995026, 0.995026, 0.995032, 0.995032, 0.995037, 0.995037, 0.995043, 0.995043, 0.995049, 0.995049, 0.995055, 0.995055, 0.995061, 0.995061, 0.995067, 0.995067, 0.995073, 0.995073, 0.995079, 0.995079, 0.995084, 0.995084, 0.99509, 0.995096, 0.995096, 0.995102, 0.995102, 0.995108, 0.995108, 0.995114, 0.995114, 0.99512, 0.99512, 0.995125, 0.995125, 0.995131, 0.995137, 0.995137, 0.995143, 0.995143, 0.995149, 0.995149, 0.995155, 0.995155, 0.995161, 0.995161, 0.995166, 0.995166, 0.995172, 0.995178, 0.995178, 0.995184, 0.99519, 0.99519, 0.995196, 0.995196, 0.995207, 0.995207, 0.995213, 0.995213, 0.995219, 0.995219, 0.995225, 0.995225, 0.995231, 0.995231, 0.995237, 0.995237, 0.995243, 0.995243, 0.995248, 0.995248, 0.995254, 0.995254, 0.99526, 0.995266, 0.995266, 0.995272, 0.995278, 0.995278, 0.995284, 0.995284, 0.995289, 0.995289, 0.995295, 0.995295, 0.995301, 0.995301, 0.995307, 0.995307, 0.995313, 0.995313, 0.995319, 0.995319, 0.995325, 0.995325, 0.99533, 0.995336, 0.995342, 0.995342, 0.995348, 0.995348, 0.995354, 0.995354, 0.99536, 0.99536, 0.995366, 0.995366, 0.995371, 0.995371, 0.995377, 0.995377, 0.995383, 0.995383, 0.995395, 0.995395, 0.995401, 0.995401, 0.995407, 0.995407, 0.995412, 0.995412, 0.995418, 0.995424, 0.995424, 0.99543, 0.99543, 0.995436, 0.995436, 0.995442, 0.995442, 0.995453, 0.995453, 0.995459, 0.995459, 0.995465, 0.995471, 0.995471, 0.995477, 0.995477, 0.995483, 0.995483, 0.995494, 0.995494, 0.9955, 0.9955, 0.995506, 0.995506, 0.995512, 0.995512, 0.995518, 0.995518, 0.995524, 0.99553, 0.99553, 0.995536, 0.995536, 0.995541, 0.995541, 0.995553, 0.995553, 0.995559, 0.995559, 0.995565, 0.995565, 0.995571, 0.995577, 0.995577, 0.995582, 0.995582, 0.995588, 0.995588, 0.995594, 0.995594, 0.9956, 0.9956, 0.995606, 0.995606, 0.995612, 0.995612, 0.995618, 0.995618, 0.995623, 0.995623, 0.995629, 0.995629, 0.995635, 0.995635, 0.995641, 0.995641, 0.995647, 0.995647, 0.995653, 0.995653, 0.995659, 0.995659, 0.995664, 0.995664, 0.99567, 0.995682, 0.995682, 0.995688, 0.995688, 0.995694, 0.995694, 0.9957, 0.9957, 0.995705, 0.995705, 0.995711, 0.995711, 0.995717, 0.995717, 0.995723, 0.995723, 0.995729, 0.995729, 0.995735, 0.995735, 0.995741, 0.995741, 0.995746, 0.995746, 0.995752, 0.995752, 0.995758, 0.995758, 0.995764, 0.995764, 0.99577, 0.99577, 0.995776, 0.995776, 0.995782, 0.995782, 0.995787, 0.995787, 0.995793, 0.995793, 0.995799, 0.995805, 0.995805, 0.995811, 0.995811, 0.995817, 0.995817, 0.995823, 0.995828, 0.995828, 0.995834, 0.995834, 0.99584, 0.99584, 0.995846, 0.995846, 0.995852, 0.995852, 0.995864, 0.995864, 0.995869, 0.995869, 0.995875, 0.995875, 0.995881, 0.995881, 0.995887, 0.995887, 0.995893, 0.995893, 0.995905, 0.995905, 0.99591, 0.99591, 0.995916, 0.995916, 0.995922, 0.995922, 0.995928, 0.995928, 0.995934, 0.995934, 0.99594, 0.99594, 0.995946, 0.995946, 0.995951, 0.995951, 0.995957, 0.995957, 0.995963, 0.995969, 0.995969, 0.995975, 0.995975, 0.995981, 0.995981, 0.995987, 0.995987, 0.995993, 0.995993, 0.995998, 0.995998, 0.996004, 0.996004, 0.99601, 0.99601, 0.996016, 0.996016, 0.996022, 0.996022, 0.996028, 0.996028, 0.996034, 0.996034, 0.996045, 0.996045, 0.996051, 0.996051, 0.996063, 0.996063, 0.996069, 0.996069, 0.996075, 0.99608, 0.99608, 0.996086, 0.996086, 0.996092, 0.996092, 0.996098, 0.996098, 0.996104, 0.996104, 0.99611, 0.99611, 0.996116, 0.996116, 0.996121, 0.996121, 0.996127, 0.996127, 0.996133, 0.996133, 0.996139, 0.996139, 0.996145, 0.996145, 0.996151, 0.996151, 0.996157, 0.996157, 0.996162, 0.996162, 0.996168, 0.996168, 0.996174, 0.996174, 0.99618, 0.996186, 0.996186, 0.996192, 0.996192, 0.996198, 0.996198, 0.996203, 0.996203, 0.996209, 0.996209, 0.996215, 0.996215, 0.996221, 0.996221, 0.996227, 0.996227, 0.996233, 0.996233, 0.996239, 0.996239, 0.996244, 0.996244, 0.996256, 0.996256, 0.996262, 0.996262, 0.996268, 0.996268, 0.996274, 0.996274, 0.99628, 0.99628, 0.996285, 0.996285, 0.996291, 0.996291, 0.996297, 0.996297, 0.996309, 0.996309, 0.996315, 0.996315, 0.996321, 0.996321, 0.996326, 0.996332, 0.996332, 0.996338, 0.996338, 0.996344, 0.996344, 0.99635, 0.99635, 0.996356, 0.996356, 0.996362, 0.996362, 0.996373, 0.996373, 0.996379, 0.996379, 0.996385, 0.996385, 0.996397, 0.996397, 0.996403, 0.996403, 0.996408, 0.996408, 0.996414, 0.996414, 0.99642, 0.99642, 0.996426, 0.996426, 0.996432, 0.996432, 0.996438, 0.996438, 0.996444, 0.996444, 0.996449, 0.996449, 0.996455, 0.996455, 0.996461, 0.996461, 0.996467, 0.996467, 0.996473, 0.996479, 0.996479, 0.996485, 0.996485, 0.996491, 0.996491, 0.996496, 0.996496, 0.996502, 0.996502, 0.996508, 0.996508, 0.996514, 0.996514, 0.99652, 0.99652, 0.996526, 0.996526, 0.996532, 0.996532, 0.996543, 0.996543, 0.996549, 0.996549, 0.996555, 0.996561, 0.996561, 0.996567, 0.996573, 0.996573, 0.996578, 0.996578, 0.996584, 0.996584, 0.99659, 0.99659, 0.996596, 0.996596, 0.996602, 0.996602, 0.996608, 0.996608, 0.996614, 0.996619, 0.996619, 0.996625, 0.996625, 0.996631, 0.996631, 0.996637, 0.996649, 0.996649, 0.996655, 0.996655, 0.99666, 0.99666, 0.996666, 0.996666, 0.996672, 0.996672, 0.996678, 0.996684, 0.996684, 0.99669, 0.99669, 0.996696, 0.996696, 0.996701, 0.996701, 0.996707, 0.996707, 0.996713, 0.996713, 0.996719, 0.996719, 0.996725, 0.996725, 0.996731, 0.996731, 0.996737, 0.996737, 0.996742, 0.996742, 0.996748, 0.996748, 0.996754, 0.996754, 0.99676, 0.99676, 0.996766, 0.996766, 0.996772, 0.996772, 0.996778, 0.996778, 0.996783, 0.996783, 0.996789, 0.996789, 0.996795, 0.996795, 0.996801, 0.996801, 0.996807, 0.996807, 0.996813, 0.996813, 0.996819, 0.996819, 0.996824, 0.996824, 0.99683, 0.99683, 0.996836, 0.996836, 0.996842, 0.996842, 0.996854, 0.996854, 0.99686, 0.99686, 0.996865, 0.996865, 0.996871, 0.996871, 0.996877, 0.996883, 0.996883, 0.996889, 0.996889, 0.996895, 0.996895, 0.996901, 0.996906, 0.996906, 0.996912, 0.996912, 0.996918, 0.996918, 0.996924, 0.996924, 0.99693, 0.99693, 0.996936, 0.996936, 0.996942, 0.996942, 0.996948, 0.996948, 0.996953, 0.996953, 0.996959, 0.996959, 0.996965, 0.996965, 0.996971, 0.996971, 0.996977, 0.996977, 0.996983, 0.996983, 0.996989, 0.996989, 0.996994, 0.996994, 0.997, 0.997, 0.997006, 0.997006, 0.997012, 0.997012, 0.997018, 0.997018, 0.997024, 0.997024, 0.99703, 0.99703, 0.997035, 0.997035, 0.997041, 0.997041, 0.997047, 0.997047, 0.997053, 0.997053, 0.997059, 0.997065, 0.997065, 0.997071, 0.997071, 0.997076, 0.997076, 0.997082, 0.997082, 0.997088, 0.997088, 0.997094, 0.997094, 0.9971, 0.9971, 0.997106, 0.997106, 0.997112, 0.997117, 0.997117, 0.997123, 0.997129, 0.997129, 0.997135, 0.997141, 0.997141, 0.997147, 0.997147, 0.997153, 0.997153, 0.997158, 0.997158, 0.997164, 0.997164, 0.99717, 0.99717, 0.997176, 0.997176, 0.997188, 0.997188, 0.997194, 0.997194, 0.997199, 0.997199, 0.997205, 0.997205, 0.997211, 0.997211, 0.997217, 0.997217, 0.997223, 0.997223, 0.997229, 0.997229, 0.997235, 0.997235, 0.99724, 0.997246, 0.997246, 0.997252, 0.997252, 0.997258, 0.997258, 0.997264, 0.997264, 0.99727, 0.99727, 0.997276, 0.997276, 0.997281, 0.997281, 0.997287, 0.997287, 0.997293, 0.997293, 0.997299, 0.997299, 0.997305, 0.997311, 0.997317, 0.997317, 0.997322, 0.997322, 0.997328, 0.997328, 0.997334, 0.997334, 0.997346, 0.997346, 0.997352, 0.997352, 0.997358, 0.997363, 0.997363, 0.997369, 0.997369, 0.997375, 0.997375, 0.997381, 0.997381, 0.997387, 0.997387, 0.997393, 0.997393, 0.997399, 0.997399, 0.997404, 0.997404, 0.997416, 0.997416, 0.997422, 0.997422, 0.997428, 0.997428, 0.997434, 0.997434, 0.99744, 0.99744, 0.997446, 0.997446, 0.997451, 0.997451, 0.997457, 0.997457, 0.997463, 0.997463, 0.997469, 0.997469, 0.997475, 0.997475, 0.997481, 0.997481, 0.997487, 0.997487, 0.997492, 0.997498, 0.997498, 0.997504, 0.997504, 0.99751, 0.99751, 0.997516, 0.997516, 0.997522, 0.997522, 0.997528, 0.997528, 0.997533, 0.997533, 0.997545, 0.997545, 0.997551, 0.997551, 0.997557, 0.997557, 0.997563, 0.997563, 0.997569, 0.997569, 0.997574, 0.997574, 0.99758, 0.99758, 0.997586, 0.997586, 0.997592, 0.997592, 0.997598, 0.997598, 0.997604, 0.997604, 0.99761, 0.997615, 0.997615, 0.997621, 0.997621, 0.997627, 0.997627, 0.997633, 0.997633, 0.997639, 0.997639, 0.997645, 0.997645, 0.997651, 0.997651, 0.997656, 0.997656, 0.997668, 0.997668, 0.997674, 0.997674, 0.99768, 0.99768, 0.997686, 0.997686, 0.997692, 0.997692, 0.997697, 0.997697, 0.997703, 0.997703, 0.997709, 0.997709, 0.997715, 0.997715, 0.997727, 0.997727, 0.997733, 0.997733, 0.997738, 0.997738, 0.997744, 0.997744, 0.99775, 0.99775, 0.997756, 0.997756, 0.997762, 0.997762, 0.997779, 0.997779, 0.997785, 0.997785, 0.997791, 0.997791, 0.997797, 0.997797, 0.997803, 0.997803, 0.997809, 0.997809, 0.997815, 0.997815, 0.99782, 0.99782, 0.997826, 0.997826, 0.997832, 0.997832, 0.997838, 0.997838, 0.997844, 0.997844, 0.99785, 0.99785, 0.997856, 0.997856, 0.997861, 0.997861, 0.997867, 0.997867, 0.997873, 0.997873, 0.997879, 0.997879, 0.997885, 0.997885, 0.997891, 0.997891, 0.997897, 0.997897, 0.997903, 0.997903, 0.997908, 0.997908, 0.997914, 0.997914, 0.99792, 0.99792, 0.997926, 0.997926, 0.997932, 0.997932, 0.997938, 0.997938, 0.997944, 0.997944, 0.997949, 0.997949, 0.997955, 0.997955, 0.997961, 0.997961, 0.997967, 0.997967, 0.997973, 0.997973, 0.997979, 0.997979, 0.997985, 0.997985, 0.99799, 0.99799, 0.997996, 0.997996, 0.998002, 0.998002, 0.998008, 0.998008, 0.998014, 0.998014, 0.99802, 0.99802, 0.998031, 0.998031, 0.998037, 0.998037, 0.998043, 0.998043, 0.998049, 0.998055, 0.998055, 0.998061, 0.998061, 0.998067, 0.998067, 0.998072, 0.998072, 0.998084, 0.998084, 0.99809, 0.99809, 0.998096, 0.998096, 0.998102, 0.998102, 0.998108, 0.998108, 0.998113, 0.998113, 0.998125, 0.998131, 0.998131, 0.998137, 0.998137, 0.998143, 0.998143, 0.998149, 0.998149, 0.998154, 0.998154, 0.99816, 0.99816, 0.998166, 0.998166, 0.998172, 0.998172, 0.998178, 0.998178, 0.998184, 0.998195, 0.998195, 0.998201, 0.998201, 0.998207, 0.998213, 0.998213, 0.998219, 0.998219, 0.998225, 0.998225, 0.998231, 0.998231, 0.998236, 0.998236, 0.998242, 0.998242, 0.998248, 0.998248, 0.998254, 0.998254, 0.99826, 0.99826, 0.998266, 0.998266, 0.998272, 0.998272, 0.998277, 0.998277, 0.998283, 0.998283, 0.998289, 0.998289, 0.998295, 0.998301, 0.998301, 0.998307, 0.998313, 0.998313, 0.998318, 0.998318, 0.99833, 0.998336, 0.998336, 0.998342, 0.998342, 0.998348, 0.998348, 0.99836, 0.99836, 0.998365, 0.998365, 0.998371, 0.998371, 0.998383, 0.998383, 0.998389, 0.998389, 0.998395, 0.998395, 0.998401, 0.998401, 0.998406, 0.998406, 0.998412, 0.998412, 0.998418, 0.998424, 0.998424, 0.99843, 0.99843, 0.998436, 0.998436, 0.998442, 0.998442, 0.998447, 0.998453, 0.998453, 0.998459, 0.998465, 0.998465, 0.998471, 0.998471, 0.998483, 0.998483, 0.998488, 0.998488, 0.998494, 0.998494, 0.9985, 0.998506, 0.998506, 0.998512, 0.998512, 0.998518, 0.998518, 0.998524, 0.998524, 0.998529, 0.998529, 0.998535, 0.998535, 0.998541, 0.998547, 0.998547, 0.998553, 0.998559, 0.998559, 0.998565, 0.998565, 0.99857, 0.99857, 0.998576, 0.998576, 0.998588, 0.998588, 0.998594, 0.998594, 0.9986, 0.9986, 0.998606, 0.998606, 0.998611, 0.998611, 0.998617, 0.998617, 0.998623, 0.998623, 0.998629, 0.998629, 0.998635, 0.998641, 0.998641, 0.998647, 0.998647, 0.998652, 0.998652, 0.998658, 0.998664, 0.998664, 0.99867, 0.998682, 0.998682, 0.998688, 0.998688, 0.998693, 0.998699, 0.998699, 0.998705, 0.998705, 0.998711, 0.998723, 0.998723, 0.998729, 0.998729, 0.998734, 0.99874, 0.99874, 0.998752, 0.998758, 0.998764, 0.998764, 0.99877, 0.998775, 0.998775, 0.998781, 0.998781, 0.998787, 0.998787, 0.998793, 0.998793, 0.998799, 0.998799, 0.998805, 0.998805, 0.998811, 0.998811, 0.998822, 0.998822, 0.998828, 0.998834, 0.99884, 0.99884, 0.998846, 0.998846, 0.998852, 0.998852, 0.998858, 0.998858, 0.998863, 0.998863, 0.998869, 0.998875, 0.998875, 0.998881, 0.998881, 0.998887, 0.998893, 0.998893, 0.998899, 0.998904, 0.998904, 0.998916, 0.998916, 0.998928, 0.998928, 0.998945, 0.998951, 0.998951, 0.998957, 0.998957, 0.998963, 0.998963, 0.998969, 0.998969, 0.998981, 0.998986, 0.998986, 0.998992, 0.998992, 0.998998, 0.999004, 0.999004, 0.99901, 0.999016, 0.999022, 0.999027, 0.999027, 0.999033, 0.999039, 0.999045, 0.999051, 0.999051, 0.999063, 0.999068, 0.999074, 0.999092, 0.999098, 0.999104, 0.999104, 0.999109, 0.999109, 0.999133, 0.999139, 0.999145, 0.999156, 0.999162, 0.999162, 0.99918, 0.999191, 0.999191, 0.999203, 0.999221, 0.999221, 0.999227, 0.999232, 0.99925, 0.999268, 0.999285, 0.999309, 0.999332, 0.99935, 1.0], "h1": [0.011959969279294597, 0.005393711635760308, 0.005628220837315102, 0.007504294449753474, 0.0070352760466438815, 0.009614877263746628, 0.006800766845089085, 0.0060972392404246975, 0.005862730038869901, 0.008207822054417861, 0.009614877263746628, 0.009145858860637037, 0.00891134965908226, 0.009145858860637037, 0.007738803651308279, 0.008911349659082241, 0.007504294449753465, 0.008676840457527464, 0.0077388036513082615, 0.010083895666856241, 0.007504294449753465, 0.009380368062191832, 0.009145858860637037, 0.008911349659082241, 0.010552914069965858, 0.01453957049639734, 0.011490950876184994, 0.014305061294842544, 0.01899524532593846, 0.024623466163253668, 0.041742637876753655, 0.06730414084622639, 0.17259877234432972, 0.573140488599921, 2.011854440138602, 5.019903968481959, 7.086164543381264, 8.998821591262178, 6.636844913202276, 9.100598584737002], "h0": [1.1233585069217464, 1.1371457413689139, 1.1453229976617163, 1.1326133861368568, 1.133247281973508, 1.1340713465611538, 1.1341981257284852, 1.1315357632145493, 1.1377162476219003, 1.1321696590512007, 1.1333106715571721, 1.1350538851079635, 1.133849483018328, 1.1331838923898419, 1.135117274691631, 1.1328986392633487, 1.134198125728484, 1.1338177882264957, 1.1344516840631447, 1.1338811778101607, 1.1335008403081674, 1.1358462549037776, 1.1327084705123533, 1.1337227038509956, 1.1332789767653446, 1.1347052423978052, 1.132581691345023, 1.1361315080302707, 1.1349588007324658, 1.128746621533287, 1.130458140292241, 1.1227880006687592, 1.1140719329148028, 1.046593721103263, 0.8626688440988687, 0.4541229773770496, 0.1693452727614165, 0.06773177014620009, 0.008367425043798234, 0.006529127117509256], "reach": 0.998794563334228, "rp": 0.9993496601827982, "rn": 0.9987195872291093}, "phylop": {"fc": [0.0, 0.000317, 0.000319, 0.000322, 0.000322, 0.000335, 0.00037, 0.00037, 0.000376, 0.000377, 0.000388, 0.000399, 0.000408, 0.00041, 0.00042, 0.000423, 0.000425, 0.000428, 0.000434, 0.000445, 0.000446, 0.000446, 0.000448, 0.00045, 0.000451, 0.000451, 0.000452, 0.000453, 0.000453, 0.000457, 0.000459, 0.000464, 0.000464, 0.000465, 0.000465, 0.000485, 0.000487, 0.000487, 0.000488, 0.000498, 0.000498, 0.000504, 0.000505, 0.000508, 0.000508, 0.000512, 0.000518, 0.000521, 0.000522, 0.000532, 0.000532, 0.000533, 0.000533, 0.000541, 0.000542, 0.000543, 0.000545, 0.000546, 0.000552, 0.00056, 0.000601, 0.000604, 0.000607, 0.00061, 0.000616, 0.000618, 0.000618, 0.00062, 0.000624, 0.000626, 0.000628, 0.00063, 0.000632, 0.000634, 0.000639, 0.000642, 0.000647, 0.000654, 0.000664, 0.000664, 0.000677, 0.000681, 0.000687, 0.000709, 0.000711, 0.000712, 0.000716, 0.000718, 0.00072, 0.000721, 0.000725, 0.000726, 0.000726, 0.000727, 0.000728, 0.000729, 0.000733, 0.000733, 0.000736, 0.000738, 0.000739, 0.00074, 0.000742, 0.000743, 0.000743, 0.000745, 0.000752, 0.000754, 0.000758, 0.000771, 0.000777, 0.000777, 0.000779, 0.00078, 0.00078, 0.000799, 0.000806, 0.000806, 0.000807, 0.000808, 0.00081, 0.00081, 0.000811, 0.000812, 0.000814, 0.000814, 0.000814, 0.000817, 0.000818, 0.000823, 0.000823, 0.000825, 0.000829, 0.000829, 0.00084, 0.000841, 0.000845, 0.000847, 0.000848, 0.000851, 0.000856, 0.000856, 0.000862, 0.000866, 0.000871, 0.000872, 0.000874, 0.000874, 0.000876, 0.000877, 0.00088, 0.000881, 0.000881, 0.000886, 0.000889, 0.000891, 0.000892, 0.000896, 0.000897, 0.000898, 0.000898, 0.000901, 0.000904, 0.000905, 0.000905, 0.000905, 0.000909, 0.000909, 0.00091, 0.000912, 0.000913, 0.000916, 0.000916, 0.000919, 0.000924, 0.000926, 0.00093, 0.000931, 0.000935, 0.000937, 0.000939, 0.000941, 0.000943, 0.000943, 0.000945, 0.000947, 0.00095, 0.000952, 0.000954, 0.000955, 0.000956, 0.000957, 0.000962, 0.000962, 0.000965, 0.000966, 0.000968, 0.000968, 0.000969, 0.000972, 0.000972, 0.000973, 0.000975, 0.000979, 0.00098, 0.000981, 0.000981, 0.000981, 0.000984, 0.000984, 0.000987, 0.000988, 0.000992, 0.000992, 0.000996, 0.000997, 0.000997, 0.000999, 0.001001, 0.001001, 0.001003, 0.001009, 0.001009, 0.001011, 0.001012, 0.001014, 0.001016, 0.001018, 0.001019, 0.001021, 0.001022, 0.001026, 0.00103, 0.00103, 0.001031, 0.001034, 0.001034, 0.001038, 0.001052, 0.001052, 0.001055, 0.001057, 0.001058, 0.001059, 0.00106, 0.001063, 0.001067, 0.001067, 0.001072, 0.001072, 0.001073, 0.001075, 0.001075, 0.001075, 0.001076, 0.001077, 0.001078, 0.001078, 0.001079, 0.001079, 0.00108, 0.001081, 0.001081, 0.001082, 0.001083, 0.001084, 0.001084, 0.001085, 0.00109, 0.00109, 0.001091, 0.001092, 0.001094, 0.001095, 0.001098, 0.001098, 0.0011, 0.001101, 0.001103, 0.001105, 0.001107, 0.001109, 0.00111, 0.001112, 0.001113, 0.001114, 0.001114, 0.001117, 0.001117, 0.001117, 0.00112, 0.00112, 0.001121, 0.001123, 0.001123, 0.001124, 0.001125, 0.001126, 0.001126, 0.001129, 0.001132, 0.001133, 0.001134, 0.001136, 0.00114, 0.001145, 0.001148, 0.001149, 0.001152, 0.001153, 0.001153, 0.001155, 0.001155, 0.001156, 0.001157, 0.001159, 0.00116, 0.001161, 0.001163, 0.001164, 0.001166, 0.001167, 0.001169, 0.001172, 0.001172, 0.001174, 0.001175, 0.001178, 0.001182, 0.001183, 0.001186, 0.001189, 0.001191, 0.001193, 0.001193, 0.001194, 0.001195, 0.001195, 0.001197, 0.001197, 0.001197, 0.001199, 0.001201, 0.001201, 0.001202, 0.001202, 0.001204, 0.001204, 0.001208, 0.001212, 0.001215, 0.001215, 0.001217, 0.001219, 0.001219, 0.00122, 0.00122, 0.001221, 0.001221, 0.001223, 0.001225, 0.001228, 0.001228, 0.001229, 0.001229, 0.00123, 0.001231, 0.001232, 0.001232, 0.001235, 0.001235, 0.001237, 0.001241, 0.001244, 0.001244, 0.001246, 0.001246, 0.001248, 0.00125, 0.00125, 0.001443, 0.001446, 0.001447, 0.001453, 0.001458, 0.001471, 0.001478, 0.001478, 0.00148, 0.001483, 0.001485, 0.001494, 0.001497, 0.001497, 0.0015, 0.001502, 0.001502, 0.001508, 0.001508, 0.001512, 0.001513, 0.001515, 0.001517, 0.001519, 0.00152, 0.001521, 0.001524, 0.001524, 0.001526, 0.001526, 0.001527, 0.001528, 0.001529, 0.00153, 0.00154, 0.001544, 0.001544, 0.001546, 0.001572, 0.001573, 0.001574, 0.001586, 0.001586, 0.001591, 0.001593, 0.001593, 0.001599, 0.001599, 0.001601, 0.001602, 0.001606, 0.001607, 0.001607, 0.00161, 0.00161, 0.001614, 0.001615, 0.001615, 0.001621, 0.001626, 0.001629, 0.001648, 0.001649, 0.001652, 0.001654, 0.00166, 0.001664, 0.001664, 0.001665, 0.00167, 0.00167, 0.001671, 0.001674, 0.001675, 0.001676, 0.001682, 0.001683, 0.001684, 0.001685, 0.001689, 0.001691, 0.001692, 0.001697, 0.001703, 0.001705, 0.001724, 0.001726, 0.001728, 0.001729, 0.00173, 0.001734, 0.001736, 0.001739, 0.00174, 0.00174, 0.001741, 0.001743, 0.001745, 0.001747, 0.001749, 0.00175, 0.001751, 0.001754, 0.001755, 0.001759, 0.001759, 0.001762, 0.001763, 0.001764, 0.001767, 0.00177, 0.001772, 0.001772, 0.001775, 0.001777, 0.001778, 0.001778, 0.001781, 0.001785, 0.001795, 0.001795, 0.001796, 0.001797, 0.001798, 0.0018, 0.001803, 0.001804, 0.001805, 0.001808, 0.001809, 0.00181, 0.001813, 0.001813, 0.001815, 0.001817, 0.001819, 0.001821, 0.001823, 0.001827, 0.001828, 0.001828, 0.001831, 0.001835, 0.001835, 0.001837, 0.00184, 0.001843, 0.001844, 0.001845, 0.001845, 0.001846, 0.00185, 0.001851, 0.001851, 0.001853, 0.001854, 0.001855, 0.001856, 0.001858, 0.00186, 0.001861, 0.001863, 0.001864, 0.001866, 0.001871, 0.001875, 0.001876, 0.001877, 0.00188, 0.00188, 0.001882, 0.001883, 0.001884, 0.001889, 0.001889, 0.00189, 0.001893, 0.001895, 0.001899, 0.001902, 0.001904, 0.001906, 0.001908, 0.001909, 0.001909, 0.001911, 0.001912, 0.001913, 0.001914, 0.001918, 0.001918, 0.001919, 0.001923, 0.001924, 0.001924, 0.001925, 0.001925, 0.001926, 0.001928, 0.001931, 0.001933, 0.001934, 0.001934, 0.001935, 0.001936, 0.001936, 0.001937, 0.00194, 0.001941, 0.001944, 0.001944, 0.001945, 0.001945, 0.001946, 0.001946, 0.001947, 0.001947, 0.001964, 0.001967, 0.001969, 0.001971, 0.001971, 0.001972, 0.001973, 0.001975, 0.001977, 0.001978, 0.001978, 0.001978, 0.001985, 0.001985, 0.001986, 0.001986, 0.001987, 0.002009, 0.002009, 0.002012, 0.002016, 0.002017, 0.002017, 0.00202, 0.002024, 0.002024, 0.002026, 0.002028, 0.002029, 0.002029, 0.002032, 0.002033, 0.002034, 0.002034, 0.002035, 0.002036, 0.002037, 0.002038, 0.00204, 0.002047, 0.002047, 0.002049, 0.00205, 0.002051, 0.002051, 0.00221, 0.002215, 0.002217, 0.002226, 0.002252, 0.002258, 0.00226, 0.002271, 0.002286, 0.002294, 0.002299, 0.002301, 0.002305, 0.002309, 0.002309, 0.002316, 0.00232, 0.002321, 0.002324, 0.002331, 0.002331, 0.002331, 0.002331, 0.002335, 0.002339, 0.002342, 0.002342, 0.002345, 0.002345, 0.002346, 0.002347, 0.002357, 0.002361, 0.002362, 0.002365, 0.002373, 0.002378, 0.002383, 0.002386, 0.002392, 0.002392, 0.002394, 0.002399, 0.0024, 0.002407, 0.002407, 0.00241, 0.002412, 0.002415, 0.002416, 0.002416, 0.002422, 0.002424, 0.002426, 0.002428, 0.002433, 0.002435, 0.002472, 0.002473, 0.002479, 0.002484, 0.002487, 0.002487, 0.002488, 0.002488, 0.002494, 0.002496, 0.002498, 0.002502, 0.002505, 0.002506, 0.002509, 0.002509, 0.002517, 0.002519, 0.002521, 0.002531, 0.002532, 0.002533, 0.00255, 0.002553, 0.002555, 0.002558, 0.00256, 0.002563, 0.002563, 0.002569, 0.00257, 0.002574, 0.002578, 0.002581, 0.002586, 0.002588, 0.002589, 0.00259, 0.002593, 0.002596, 0.002598, 0.002599, 0.0026, 0.002605, 0.002613, 0.002614, 0.002615, 0.002617, 0.002627, 0.00263, 0.002631, 0.002634, 0.002636, 0.002647, 0.00265, 0.002651, 0.002655, 0.00266, 0.002664, 0.002665, 0.002669, 0.00267, 0.002671, 0.002673, 0.002677, 0.002679, 0.00268, 0.002682, 0.002684, 0.002687, 0.002689, 0.002701, 0.002703, 0.002704, 0.002705, 0.002706, 0.002707, 0.00271, 0.002711, 0.002713, 0.002717, 0.00272, 0.002722, 0.002724, 0.002726, 0.002726, 0.002727, 0.002731, 0.002732, 0.002732, 0.002736, 0.002737, 0.002737, 0.002739, 0.002742, 0.002745, 0.002745, 0.002745, 0.002748, 0.002749, 0.002752, 0.002753, 0.002755, 0.002756, 0.002758, 0.002759, 0.00276, 0.002763, 0.002764, 0.002767, 0.002767, 0.002767, 0.002768, 0.00277, 0.00277, 0.002771, 0.002775, 0.002777, 0.002779, 0.002781, 0.002783, 0.002785, 0.002786, 0.002786, 0.002787, 0.002789, 0.002789, 0.00279, 0.00279, 0.002792, 0.002794, 0.002798, 0.002801, 0.002802, 0.002802, 0.002805, 0.002807, 0.002809, 0.00281, 0.002813, 0.002815, 0.002815, 0.002817, 0.002819, 0.002821, 0.002822, 0.002824, 0.002826, 0.002826, 0.002827, 0.002828, 0.00283, 0.002832, 0.002836, 0.002836, 0.002837, 0.002838, 0.002839, 0.002839, 0.002841, 0.002843, 0.002843, 0.002843, 0.002844, 0.002845, 0.002847, 0.002847, 0.002849, 0.002859, 0.002862, 0.002866, 0.002868, 0.002868, 0.00287, 0.002872, 0.002874, 0.002875, 0.002877, 0.002877, 0.002878, 0.002881, 0.002882, 0.002883, 0.002884, 0.002885, 0.002888, 0.002888, 0.00289, 0.002894, 0.002899, 0.0029, 0.002901, 0.002902, 0.002905, 0.002907, 0.002912, 0.002914, 0.002917, 0.00292, 0.002921, 0.002925, 0.002926, 0.002927, 0.002927, 0.002929, 0.002934, 0.002935, 0.002935, 0.002938, 0.002938, 0.002942, 0.002942, 0.002943, 0.002944, 0.002945, 0.002946, 0.002946, 0.002949, 0.00295, 0.002952, 0.002952, 0.002953, 0.002955, 0.002956, 0.002959, 0.002961, 0.002961, 0.002962, 0.002964, 0.002965, 0.002965, 0.002967, 0.002968, 0.002969, 0.002971, 0.002972, 0.002972, 0.002972, 0.002973, 0.002974, 0.002978, 0.00298, 0.002984, 0.002985, 0.002987, 0.002987, 0.002989, 0.002991, 0.002991, 0.002991, 0.002995, 0.002995, 0.002995, 0.002997, 0.002998, 0.003001, 0.003003, 0.003004, 0.003006, 0.003006, 0.003007, 0.003007, 0.003009, 0.00301, 0.003011, 0.003012, 0.003013, 0.003014, 0.003016, 0.003016, 0.003017, 0.003018, 0.003024, 0.003025, 0.003025, 0.003027, 0.003028, 0.003028, 0.003029, 0.00303, 0.003031, 0.003032, 0.003033, 0.003033, 0.003034, 0.003037, 0.003038, 0.003039, 0.00304, 0.003044, 0.003046, 0.003047, 0.003048, 0.003048, 0.003048, 0.003052, 0.003052, 0.003053, 0.003054, 0.003054, 0.003055, 0.003055, 0.003056, 0.003056, 0.003058, 0.003059, 0.003059, 0.003165, 0.003166, 0.003169, 0.003172, 0.003174, 0.003186, 0.003191, 0.003193, 0.003196, 0.003201, 0.003203, 0.003204, 0.003205, 0.003207, 0.003207, 0.003209, 0.003214, 0.003215, 0.003215, 0.003217, 0.003217, 0.003219, 0.003221, 0.003223, 0.003226, 0.003226, 0.003226, 0.00323, 0.003231, 0.003234, 0.003234, 0.003234, 0.003239, 0.003242, 0.003243, 0.003243, 0.003257, 0.00326, 0.003268, 0.003269, 0.003271, 0.003271, 0.003272, 0.003276, 0.003282, 0.003283, 0.003288, 0.003288, 0.003289, 0.00329, 0.003291, 0.003291, 0.003293, 0.003293, 0.003298, 0.003303, 0.003305, 0.00331, 0.003311, 0.003311, 0.003314, 0.003315, 0.003315, 0.003316, 0.003317, 0.00332, 0.003324, 0.003325, 0.003325, 0.003331, 0.003331, 0.003333, 0.003335, 0.003335, 0.003338, 0.003339, 0.00334, 0.003355, 0.003356, 0.003359, 0.003363, 0.003367, 0.003367, 0.003368, 0.00337, 0.003371, 0.003372, 0.003376, 0.003378, 0.00338, 0.003381, 0.003383, 0.003386, 0.003387, 0.003389, 0.003391, 0.003393, 0.003395, 0.003395, 0.003397, 0.003397, 0.0034, 0.0034, 0.003401, 0.003401, 0.003403, 0.003419, 0.003422, 0.003424, 0.003424, 0.003424, 0.003425, 0.003427, 0.003431, 0.003431, 0.003433, 0.003434, 0.003435, 0.003436, 0.003438, 0.003438, 0.003439, 0.00344, 0.00344, 0.003445, 0.003445, 0.003446, 0.003449, 0.003449, 0.003451, 0.003454, 0.003454, 0.003455, 0.003456, 0.003458, 0.00346, 0.00346, 0.003461, 0.003463, 0.003468, 0.003469, 0.003471, 0.003472, 0.003475, 0.003476, 0.003477, 0.003479, 0.003479, 0.003481, 0.003481, 0.003481, 0.003482, 0.003482, 0.003484, 0.003484, 0.003487, 0.003488, 0.003491, 0.003492, 0.003493, 0.003493, 0.003495, 0.003496, 0.003496, 0.003498, 0.003498, 0.003499, 0.003499, 0.003501, 0.003503, 0.003503, 0.003504, 0.003505, 0.003505, 0.003506, 0.003506, 0.003509, 0.003509, 0.003514, 0.003516, 0.003517, 0.003518, 0.003519, 0.003519, 0.003523, 0.003526, 0.003526, 0.003526, 0.003527, 0.00353, 0.00353, 0.003531, 0.003533, 0.003533, 0.003534, 0.003534, 0.003534, 0.003537, 0.00354, 0.003541, 0.003541, 0.003541, 0.003543, 0.003545, 0.003546, 0.003548, 0.003549, 0.00355, 0.00355, 0.003553, 0.003555, 0.003556, 0.003556, 0.003557, 0.003568, 0.003575, 0.003577, 0.003578, 0.003579, 0.00358, 0.003581, 0.003583, 0.003583, 0.003586, 0.003587, 0.003589, 0.003591, 0.003594, 0.003596, 0.003598, 0.003599, 0.003601, 0.003602, 0.003603, 0.003611, 0.003612, 0.003612, 0.003615, 0.003616, 0.003617, 0.00362, 0.003623, 0.003626, 0.003628, 0.003629, 0.003632, 0.003633, 0.003634, 0.003637, 0.003639, 0.003639, 0.00364, 0.00364, 0.003642, 0.003645, 0.003645, 0.003647, 0.003647, 0.003647, 0.003649, 0.003649, 0.00365, 0.00365, 0.003651, 0.003654, 0.003654, 0.003655, 0.003655, 0.003659, 0.00366, 0.00366, 0.003661, 0.003663, 0.003669, 0.00367, 0.00367, 0.003673, 0.003673, 0.003674, 0.003675, 0.003675, 0.003677, 0.003678, 0.003678, 0.00368, 0.003682, 0.003682, 0.003685, 0.003687, 0.003687, 0.003689, 0.003689, 0.00369, 0.003691, 0.003691, 0.003693, 0.003694, 0.003694, 0.003696, 0.003696, 0.003697, 0.003701, 0.003701, 0.003702, 0.003703, 0.003704, 0.003704, 0.003705, 0.003707, 0.00371, 0.003713, 0.003715, 0.003716, 0.003716, 0.003716, 0.003718, 0.003718, 0.00372, 0.00372, 0.003722, 0.003727, 0.003729, 0.003731, 0.003731, 0.003735, 0.003736, 0.003737, 0.003738, 0.003738, 0.003742, 0.003742, 0.003742, 0.003743, 0.003743, 0.003745, 0.003746, 0.003746, 0.003748, 0.00375, 0.003751, 0.003752, 0.003754, 0.003754, 0.003757, 0.003757, 0.00376, 0.003763, 0.003766, 0.003767, 0.003769, 0.003769, 0.003769, 0.00377, 0.00377, 0.003771, 0.003771, 0.003772, 0.003773, 0.003773, 0.003776, 0.003777, 0.003777, 0.00378, 0.00378, 0.003781, 0.003782, 0.003784, 0.003784, 0.003784, 0.003786, 0.00379, 0.003792, 0.003792, 0.003792, 0.003793, 0.003793, 0.003795, 0.003797, 0.003797, 0.003799, 0.0038, 0.0038, 0.003803, 0.003803, 0.003803, 0.003804, 0.003804, 0.003806, 0.003806, 0.003807, 0.003807, 0.003809, 0.003809, 0.00381, 0.003814, 0.003815, 0.003817, 0.003818, 0.003818, 0.003819, 0.003819, 0.003821, 0.003821, 0.003822, 0.003822, 0.003823, 0.003824, 0.003824, 0.003826, 0.003827, 0.003828, 0.003828, 0.003829, 0.003829, 0.00383, 0.00383, 0.003832, 0.003832, 0.003833, 0.003836, 0.003837, 0.003837, 0.003841, 0.003841, 0.003843, 0.003845, 0.003845, 0.003845, 0.003847, 0.00385, 0.00385, 0.003852, 0.003852, 0.003854, 0.003854, 0.003856, 0.003857, 0.003858, 0.003858, 0.003859, 0.00386, 0.00386, 0.003861, 0.003863, 0.003863, 0.003864, 0.003865, 0.003866, 0.003866, 0.003867, 0.003867, 0.003868, 0.003869, 0.003871, 0.003871, 0.003871, 0.003872, 0.003875, 0.003875, 0.003876, 0.003877, 0.003878, 0.003879, 0.003879, 0.00388, 0.00388, 0.003881, 0.003881, 0.003884, 0.003884, 0.003886, 0.003886, 0.003886, 0.003886, 0.003887, 0.003887, 0.003889, 0.003891, 0.003891, 0.003892, 0.003893, 0.003894, 0.003896, 0.003896, 0.003897, 0.003898, 0.003899, 0.0039, 0.0039, 0.003901, 0.003901, 0.003902, 0.003903, 0.003905, 0.003906, 0.003906, 0.003908, 0.003909, 0.003909, 0.00391, 0.003911, 0.003911, 0.003912, 0.003913, 0.003914, 0.003914, 0.003915, 0.003915, 0.003917, 0.003919, 0.003922, 0.003922, 0.003923, 0.003924, 0.003924, 0.003925, 0.003925, 0.003927, 0.003932, 0.003933, 0.003933, 0.003935, 0.003936, 0.003936, 0.003937, 0.003937, 0.00394, 0.00394, 0.00394, 0.003941, 0.003942, 0.003943, 0.003943, 0.003944, 0.003945, 0.003945, 0.003947, 0.003948, 0.003948, 0.00395, 0.003951, 0.003951, 0.003953, 0.003953, 0.003955, 0.003956, 0.003957, 0.003958, 0.003959, 0.00396, 0.003962, 0.003962, 0.003962, 0.003963, 0.003964, 0.003965, 0.003965, 0.003966, 0.003967, 0.003968, 0.003968, 0.003969, 0.00397, 0.003971, 0.003972, 0.003972, 0.003974, 0.003974, 0.003974, 0.003976, 0.003977, 0.003977, 0.003978, 0.00398, 0.003981, 0.003981, 0.003981, 0.003981, 0.003984, 0.003985, 0.003985, 0.003988, 0.003989, 0.003989, 0.003989, 0.00399, 0.00399, 0.003991, 0.003991, 0.003992, 0.003992, 0.003993, 0.003993, 0.003993, 0.003995, 0.003996, 0.003996, 0.003997, 0.003997, 0.004, 0.004001, 0.004001, 0.004003, 0.004004, 0.004004, 0.004006, 0.004006, 0.004008, 0.004008, 0.004009, 0.00401, 0.00401, 0.004011, 0.004011, 0.004012, 0.004012, 0.004014, 0.004015, 0.004015, 0.004016, 0.004017, 0.004017, 0.004018, 0.004018, 0.004019, 0.00402, 0.004021, 0.004021, 0.004022, 0.004022, 0.004023, 0.004023, 0.004023, 0.004024, 0.004025, 0.004025, 0.004026, 0.004027, 0.004027, 0.004028, 0.004031, 0.004031, 0.004032, 0.004032, 0.004033, 0.004033, 0.004034, 0.004035, 0.004035, 0.004036, 0.004036, 0.004037, 0.004039, 0.00404, 0.004041, 0.004041, 0.00406, 0.004061, 0.004061, 0.004063, 0.004078, 0.00408, 0.004081, 0.004082, 0.004085, 0.004086, 0.004088, 0.004088, 0.00409, 0.00409, 0.004091, 0.004092, 0.004094, 0.004095, 0.004095, 0.004099, 0.004099, 0.0041, 0.0041, 0.004102, 0.004103, 0.004106, 0.004106, 0.004112, 0.004117, 0.004121, 0.004125, 0.004133, 0.004138, 0.004143, 0.00415, 0.004155, 0.00416, 0.004165, 0.004167, 0.004176, 0.004181, 0.004182, 0.004186, 0.00419, 0.004192, 0.004197, 0.004199, 0.004202, 0.004207, 0.004213, 0.004216, 0.00422, 0.004225, 0.004238, 0.004243, 0.004257, 0.004262, 0.004267, 0.004271, 0.004273, 0.004277, 0.004278, 0.004281, 0.004282, 0.004284, 0.00429, 0.004296, 0.0043, 0.004302, 0.004304, 0.004308, 0.004311, 0.004313, 0.004315, 0.004319, 0.004322, 0.004324, 0.004326, 0.00433, 0.004332, 0.004335, 0.004336, 0.004338, 0.004342, 0.004345, 0.004348, 0.004349, 0.004352, 0.004358, 0.004362, 0.004365, 0.004369, 0.004376, 0.004378, 0.004382, 0.004383, 0.004389, 0.004391, 0.004395, 0.004396, 0.004398, 0.004402, 0.004404, 0.004414, 0.004414, 0.004416, 0.004422, 0.004429, 0.004432, 0.004432, 0.004434, 0.004436, 0.004442, 0.004444, 0.004447, 0.00445, 0.004451, 0.004458, 0.00446, 0.004464, 0.004466, 0.00447, 0.004471, 0.004475, 0.004479, 0.004482, 0.004486, 0.004489, 0.004496, 0.0045, 0.004505, 0.004512, 0.004514, 0.004516, 0.004524, 0.004525, 0.004528, 0.004528, 0.004531, 0.004532, 0.004538, 0.004543, 0.004544, 0.004546, 0.004551, 0.004555, 0.004558, 0.004561, 0.004565, 0.004568, 0.004573, 0.004578, 0.004584, 0.004585, 0.004588, 0.004595, 0.004597, 0.004599, 0.004605, 0.004607, 0.004607, 0.004608, 0.004619, 0.004623, 0.004624, 0.004836, 0.004842, 0.004848, 0.004869, 0.004869, 0.004878, 0.004884, 0.004899, 0.004901, 0.004907, 0.00491, 0.004913, 0.004913, 0.004921, 0.004926, 0.004942, 0.004945, 0.004947, 0.00495, 0.004955, 0.004956, 0.00496, 0.004966, 0.004969, 0.004972, 0.00498, 0.004997, 0.004998, 0.005002, 0.005008, 0.00502, 0.005025, 0.005029, 0.005031, 0.005037, 0.005044, 0.005046, 0.005052, 0.005062, 0.005066, 0.005069, 0.00507, 0.005075, 0.005077, 0.005081, 0.005089, 0.005094, 0.005099, 0.005137, 0.005139, 0.00514, 0.005146, 0.00515, 0.005151, 0.005158, 0.005164, 0.005169, 0.005172, 0.005176, 0.00518, 0.005186, 0.005192, 0.005199, 0.0052, 0.005209, 0.005216, 0.005234, 0.005239, 0.005243, 0.005248, 0.005252, 0.005253, 0.005256, 0.005259, 0.005264, 0.005269, 0.005279, 0.005283, 0.005286, 0.00529, 0.005295, 0.005296, 0.005298, 0.005301, 0.005304, 0.005313, 0.00532, 0.005326, 0.005333, 0.00534, 0.005343, 0.005346, 0.005352, 0.005357, 0.00536, 0.005362, 0.005366, 0.00537, 0.005372, 0.005377, 0.005377, 0.005384, 0.005389, 0.00539, 0.005393, 0.005395, 0.005396, 0.005398, 0.005408, 0.005409, 0.005414, 0.005759, 0.005768, 0.005779, 0.005819, 0.005823, 0.00583, 0.005844, 0.005853, 0.005861, 0.005868, 0.005882, 0.005888, 0.005898, 0.005908, 0.005914, 0.005921, 0.005927, 0.005929, 0.005935, 0.005941, 0.005942, 0.005946, 0.005947, 0.005953, 0.005956, 0.005957, 0.005992, 0.005999, 0.006002, 0.006012, 0.006018, 0.006031, 0.006037, 0.006039, 0.006045, 0.006048, 0.006055, 0.006063, 0.006076, 0.006081, 0.006082, 0.006088, 0.006095, 0.0061, 0.006104, 0.006116, 0.00612, 0.006181, 0.006184, 0.00619, 0.006198, 0.006205, 0.006212, 0.006219, 0.00623, 0.006234, 0.006238, 0.006247, 0.006254, 0.006254, 0.006266, 0.006278, 0.00628, 0.006295, 0.0063, 0.006328, 0.006331, 0.006336, 0.006341, 0.006349, 0.006356, 0.006366, 0.00637, 0.006375, 0.006375, 0.006388, 0.006394, 0.006401, 0.006403, 0.006406, 0.006413, 0.006421, 0.006427, 0.006434, 0.006447, 0.00645, 0.00646, 0.006472, 0.006475, 0.006481, 0.006485, 0.006492, 0.006503, 0.006509, 0.006521, 0.006529, 0.006531, 0.006542, 0.006548, 0.006555, 0.006558, 0.006565, 0.006569, 0.006578, 0.006582, 0.006589, 0.006597, 0.006605, 0.00661, 0.006617, 0.006625, 0.006631, 0.006633, 0.006645, 0.006655, 0.006658, 0.006663, 0.006667, 0.006669, 0.006672, 0.006673, 0.006681, 0.006688, 0.006697, 0.006701, 0.006709, 0.006715, 0.006726, 0.006731, 0.006735, 0.006741, 0.006745, 0.006756, 0.006762, 0.006768, 0.006775, 0.006783, 0.006794, 0.0068, 0.006806, 0.00681, 0.006819, 0.006824, 0.006832, 0.006837, 0.006842, 0.006847, 0.006856, 0.006861, 0.006868, 0.006874, 0.006881, 0.006891, 0.006898, 0.006901, 0.006911, 0.00692, 0.006931, 0.006933, 0.006936, 0.006938, 0.006943, 0.006948, 0.006955, 0.006961, 0.006971, 0.006974, 0.006975, 0.006978, 0.006983, 0.006985, 0.006987, 0.006989, 0.006995, 0.006999, 0.007005, 0.007014, 0.007021, 0.007026, 0.00703, 0.007035, 0.007035, 0.00704, 0.007046, 0.007048, 0.007052, 0.007054, 0.007062, 0.007066, 0.007069, 0.007075, 0.007081, 0.0071, 0.007105, 0.007109, 0.00712, 0.007126, 0.007132, 0.007137, 0.007139, 0.007146, 0.00715, 0.007154, 0.00716, 0.007168, 0.007174, 0.007178, 0.007184, 0.00719, 0.007195, 0.007199, 0.007205, 0.007208, 0.007218, 0.007224, 0.007227, 0.007228, 0.007235, 0.00724, 0.007246, 0.007251, 0.007255, 0.00726, 0.007263, 0.00727, 0.007274, 0.007289, 0.007292, 0.007295, 0.007304, 0.007308, 0.007411, 0.007414, 0.00742, 0.00743, 0.007444, 0.007449, 0.007456, 0.007467, 0.007473, 0.007481, 0.007485, 0.007497, 0.007503, 0.007513, 0.007519, 0.007524, 0.007529, 0.007531, 0.007533, 0.007543, 0.007547, 0.007555, 0.007559, 0.007564, 0.007572, 0.007579, 0.007593, 0.007596, 0.007619, 0.007625, 0.007631, 0.00764, 0.00765, 0.007657, 0.007668, 0.007672, 0.007677, 0.00768, 0.007685, 0.007687, 0.007694, 0.007702, 0.007706, 0.00771, 0.007718, 0.007722, 0.007725, 0.00774, 0.007741, 0.007754, 0.007763, 0.007764, 0.007775, 0.007777, 0.007782, 0.007791, 0.007795, 0.007797, 0.007808, 0.007811, 0.007813, 0.007818, 0.007827, 0.007832, 0.007839, 0.007866, 0.007868, 0.007869, 0.00787, 0.007877, 0.007881, 0.007888, 0.007893, 0.007898, 0.0079, 0.007903, 0.007907, 0.007908, 0.007912, 0.007916, 0.007918, 0.007926, 0.007931, 0.007935, 0.007938, 0.007946, 0.007948, 0.007953, 0.007959, 0.007964, 0.007976, 0.00798, 0.007982, 0.007987, 0.007991, 0.007996, 0.008001, 0.008006, 0.008009, 0.008012, 0.008019, 0.008024, 0.008026, 0.008033, 0.008036, 0.008264, 0.008271, 0.008276, 0.008297, 0.008302, 0.008318, 0.008326, 0.008332, 0.008336, 0.00834, 0.008344, 0.008347, 0.008351, 0.008361, 0.008367, 0.008376, 0.00838, 0.008384, 0.008389, 0.008391, 0.008399, 0.008405, 0.008408, 0.008414, 0.008416, 0.00842, 0.008437, 0.008442, 0.008446, 0.008489, 0.008496, 0.008503, 0.008511, 0.008518, 0.008527, 0.008535, 0.008547, 0.008551, 0.00856, 0.008568, 0.008571, 0.008575, 0.008582, 0.008584, 0.008589, 0.008594, 0.008597, 0.008617, 0.008632, 0.008637, 0.008645, 0.008651, 0.008661, 0.008666, 0.00867, 0.008681, 0.008687, 0.008697, 0.008703, 0.00871, 0.00872, 0.008728, 0.008743, 0.008752, 0.008775, 0.008783, 0.008791, 0.008796, 0.008803, 0.008807, 0.008818, 0.008822, 0.008828, 0.008837, 0.008841, 0.008845, 0.008853, 0.008861, 0.008867, 0.008873, 0.008877, 0.00888, 0.008882, 0.00889, 0.008897, 0.008904, 0.008911, 0.00892, 0.00894, 0.008957, 0.00897, 0.008982, 0.008984, 0.008993, 0.009, 0.009003, 0.009007, 0.009012, 0.009017, 0.009028, 0.009033, 0.009037, 0.009043, 0.009047, 0.009052, 0.009066, 0.009084, 0.009093, 0.009102, 0.009107, 0.009114, 0.00912, 0.009125, 0.009129, 0.009136, 0.009144, 0.009151, 0.009159, 0.009173, 0.009178, 0.009186, 0.009193, 0.0092, 0.009208, 0.009211, 0.009216, 0.009221, 0.009229, 0.009233, 0.009238, 0.009241, 0.009243, 0.009245, 0.00925, 0.00925, 0.009257, 0.009262, 0.009269, 0.009277, 0.009289, 0.009293, 0.0093, 0.009306, 0.009309, 0.009315, 0.009316, 0.00932, 0.009327, 0.009332, 0.009336, 0.009339, 0.009342, 0.009358, 0.009362, 0.009366, 0.009374, 0.009379, 0.009384, 0.009391, 0.009392, 0.009395, 0.009401, 0.009406, 0.00941, 0.009417, 0.009425, 0.009429, 0.009429, 0.009433, 0.009436, 0.00944, 0.009448, 0.009455, 0.009461, 0.00947, 0.009472, 0.009474, 0.009477, 0.009481, 0.009494, 0.009504, 0.009514, 0.009524, 0.009526, 0.009529, 0.009533, 0.009538, 0.009546, 0.009552, 0.009564, 0.009569, 0.009583, 0.009588, 0.009593, 0.0096, 0.009606, 0.009615, 0.00962, 0.009625, 0.00963, 0.009637, 0.00964, 0.009645, 0.009651, 0.009653, 0.00966, 0.009664, 0.009674, 0.009679, 0.009688, 0.009692, 0.009699, 0.009705, 0.009712, 0.009721, 0.009725, 0.009727, 0.009736, 0.009744, 0.009747, 0.009755, 0.009763, 0.009766, 0.009769, 0.009771, 0.009775, 0.00978, 0.009782, 0.009786, 0.009789, 0.009797, 0.0098, 0.00981, 0.009817, 0.009824, 0.009827, 0.00983, 0.009836, 0.009838, 0.009846, 0.009852, 0.009857, 0.009862, 0.009872, 0.009883, 0.009886, 0.00989, 0.009893, 0.009896, 0.009901, 0.009905, 0.009909, 0.009912, 0.009915, 0.009928, 0.009937, 0.009937, 0.009943, 0.009946, 0.009948, 0.009952, 0.00996, 0.009966, 0.009969, 0.009974, 0.009975, 0.009976, 0.009982, 0.009986, 0.009991, 0.009993, 0.009998, 0.01001, 0.010014, 0.010016, 0.01002, 0.010024, 0.01003, 0.010032, 0.010039, 0.010042, 0.010049, 0.010051, 0.010054, 0.010057, 0.010061, 0.010068, 0.010076, 0.010078, 0.010082, 0.010086, 0.010089, 0.01009, 0.010093, 0.010101, 0.010115, 0.010117, 0.010119, 0.010123, 0.010134, 0.010138, 0.01014, 0.010146, 0.010152, 0.010157, 0.010159, 0.010163, 0.010166, 0.010172, 0.010174, 0.010176, 0.010177, 0.010185, 0.010191, 0.010198, 0.010203, 0.010208, 0.01021, 0.010217, 0.010224, 0.010227, 0.01023, 0.010231, 0.010236, 0.01024, 0.010244, 0.010248, 0.010254, 0.010258, 0.010261, 0.010267, 0.010272, 0.010282, 0.010286, 0.010288, 0.010289, 0.010293, 0.010294, 0.010297, 0.0103, 0.010303, 0.010306, 0.01031, 0.010316, 0.010321, 0.010324, 0.010328, 0.010332, 0.010334, 0.010338, 0.010344, 0.010345, 0.010347, 0.010349, 0.010353, 0.010356, 0.010362, 0.010367, 0.01037, 0.010374, 0.010384, 0.010386, 0.010389, 0.010393, 0.010395, 0.010399, 0.010404, 0.01041, 0.010412, 0.010419, 0.010423, 0.010425, 0.010429, 0.010432, 0.010436, 0.010441, 0.010442, 0.010447, 0.010452, 0.010453, 0.010459, 0.010467, 0.01047, 0.010474, 0.010478, 0.010478, 0.010479, 0.010481, 0.010487, 0.010489, 0.010492, 0.010495, 0.0105, 0.010502, 0.01051, 0.010514, 0.010515, 0.010521, 0.010527, 0.010532, 0.010533, 0.010536, 0.01054, 0.010547, 0.01055, 0.010555, 0.010559, 0.010563, 0.010567, 0.01057, 0.010573, 0.010579, 0.010583, 0.010589, 0.010595, 0.010603, 0.010605, 0.010608, 0.010613, 0.010626, 0.010631, 0.010637, 0.010639, 0.010642, 0.010646, 0.010648, 0.01065, 0.010654, 0.010658, 0.010659, 0.010664, 0.010667, 0.01067, 0.010676, 0.010681, 0.010687, 0.01069, 0.010694, 0.010698, 0.010703, 0.010706, 0.010708, 0.010715, 0.010718, 0.010721, 0.010724, 0.010727, 0.010734, 0.010734, 0.010735, 0.010736, 0.010737, 0.010744, 0.010749, 0.010751, 0.010756, 0.010759, 0.010763, 0.010766, 0.010772, 0.010779, 0.010785, 0.010791, 0.010798, 0.010799, 0.010802, 0.010805, 0.01081, 0.010814, 0.010818, 0.010819, 0.010825, 0.010825, 0.01083, 0.010832, 0.010836, 0.010842, 0.010843, 0.010847, 0.01085, 0.010854, 0.010862, 0.010864, 0.010869, 0.010872, 0.010879, 0.01088, 0.010884, 0.010885, 0.010889, 0.010893, 0.010897, 0.0109, 0.010901, 0.010903, 0.010904, 0.010908, 0.010912, 0.010917, 0.010922, 0.010926, 0.010927, 0.010931, 0.010931, 0.010934, 0.010939, 0.010943, 0.01095, 0.010954, 0.010957, 0.010961, 0.010965, 0.010966, 0.010967, 0.010969, 0.010972, 0.010973, 0.010976, 0.01098, 0.010984, 0.010987, 0.010988, 0.010991, 0.010994, 0.010998, 0.011001, 0.011003, 0.011005, 0.011007, 0.01101, 0.011011, 0.011013, 0.011014, 0.011017, 0.011022, 0.011027, 0.011027, 0.011034, 0.011038, 0.011043, 0.011047, 0.01105, 0.011052, 0.011057, 0.011061, 0.011065, 0.011066, 0.011067, 0.01107, 0.011072, 0.011075, 0.011078, 0.011079, 0.011081, 0.011084, 0.011088, 0.01109, 0.011094, 0.011098, 0.011101, 0.011102, 0.011106, 0.011113, 0.011116, 0.011123, 0.011128, 0.011131, 0.011134, 0.011137, 0.011142, 0.011144, 0.011147, 0.011149, 0.011151, 0.011153, 0.011157, 0.011161, 0.011162, 0.011165, 0.011169, 0.011172, 0.011174, 0.01118, 0.011185, 0.011192, 0.011193, 0.011196, 0.011199, 0.011202, 0.011203, 0.011207, 0.011212, 0.011215, 0.011218, 0.01122, 0.011224, 0.01123, 0.011234, 0.011235, 0.011237, 0.011238, 0.011238, 0.01124, 0.011243, 0.011246, 0.011247, 0.011248, 0.01125, 0.011252, 0.011254, 0.011257, 0.011265, 0.011266, 0.01127, 0.011275, 0.011277, 0.011283, 0.011288, 0.01129, 0.011291, 0.011298, 0.011303, 0.011306, 0.011313, 0.011319, 0.011323, 0.011326, 0.011333, 0.011336, 0.011337, 0.01134, 0.011343, 0.011348, 0.011358, 0.011363, 0.011365, 0.011367, 0.011371, 0.011375, 0.011379, 0.011382, 0.011386, 0.011389, 0.011398, 0.011401, 0.011413, 0.01142, 0.011421, 0.011423, 0.011428, 0.011437, 0.011444, 0.011448, 0.011451, 0.011457, 0.011462, 0.01147, 0.011477, 0.011483, 0.011487, 0.011491, 0.011496, 0.011505, 0.011508, 0.011513, 0.011519, 0.011524, 0.011532, 0.011534, 0.011542, 0.011551, 0.011557, 0.011563, 0.011566, 0.011574, 0.011581, 0.011596, 0.011601, 0.011608, 0.011613, 0.011621, 0.011629, 0.011638, 0.011643, 0.01165, 0.011655, 0.011663, 0.011668, 0.011674, 0.01168, 0.011688, 0.011695, 0.011707, 0.011716, 0.011724, 0.011731, 0.011737, 0.011742, 0.011747, 0.011754, 0.011758, 0.011763, 0.011766, 0.011773, 0.011777, 0.011787, 0.011792, 0.011798, 0.011803, 0.01181, 0.011818, 0.011825, 0.01183, 0.011838, 0.011845, 0.011857, 0.011863, 0.01187, 0.011873, 0.011887, 0.011894, 0.011901, 0.011905, 0.011913, 0.011917, 0.011921, 0.011928, 0.011931, 0.011933, 0.011936, 0.011939, 0.011944, 0.011948, 0.011951, 0.011961, 0.011964, 0.011972, 0.011977, 0.011983, 0.011988, 0.011993, 0.012001, 0.012009, 0.012012, 0.012014, 0.012018, 0.012027, 0.012032, 0.012039, 0.012041, 0.012049, 0.012058, 0.012061, 0.012066, 0.012077, 0.012084, 0.012088, 0.012097, 0.012104, 0.012111, 0.012114, 0.012118, 0.012123, 0.012131, 0.012136, 0.012138, 0.012142, 0.012147, 0.01215, 0.012152, 0.012157, 0.012164, 0.012169, 0.012174, 0.012177, 0.01218, 0.012184, 0.012204, 0.012209, 0.012215, 0.01222, 0.012223, 0.012228, 0.012232, 0.012237, 0.012243, 0.012252, 0.012261, 0.012272, 0.012274, 0.012281, 0.012288, 0.012289, 0.01229, 0.012293, 0.012294, 0.012299, 0.012305, 0.012309, 0.012319, 0.012322, 0.012331, 0.012335, 0.012341, 0.01235, 0.012353, 0.01236, 0.012364, 0.012366, 0.012373, 0.012379, 0.01238, 0.012384, 0.01239, 0.012394, 0.012401, 0.012408, 0.012412, 0.012419, 0.012425, 0.012429, 0.012433, 0.012437, 0.012441, 0.012446, 0.012452, 0.012463, 0.012465, 0.01247, 0.012473, 0.012478, 0.012482, 0.012489, 0.012493, 0.012497, 0.012506, 0.012508, 0.01251, 0.012516, 0.012519, 0.012526, 0.012532, 0.012535, 0.012539, 0.012549, 0.012554, 0.012557, 0.012565, 0.012568, 0.012571, 0.012576, 0.012581, 0.012585, 0.012587, 0.012596, 0.012601, 0.012604, 0.012611, 0.012613, 0.012617, 0.012623, 0.01263, 0.012639, 0.012642, 0.012644, 0.012649, 0.012657, 0.012661, 0.01267, 0.012673, 0.012675, 0.01268, 0.012682, 0.012687, 0.012694, 0.012697, 0.012699, 0.012702, 0.012705, 0.01271, 0.012714, 0.012718, 0.012721, 0.012722, 0.012733, 0.012736, 0.012743, 0.012746, 0.01275, 0.012752, 0.012759, 0.012765, 0.012766, 0.012767, 0.012775, 0.012778, 0.01278, 0.012789, 0.012794, 0.012797, 0.012801, 0.012805, 0.012809, 0.012812, 0.012816, 0.01282, 0.012824, 0.012826, 0.01283, 0.012835, 0.012839, 0.012843, 0.012848, 0.01285, 0.012856, 0.012859, 0.012862, 0.012863, 0.012869, 0.012871, 0.012874, 0.012878, 0.012884, 0.012889, 0.012892, 0.012893, 0.012896, 0.0129, 0.012907, 0.01291, 0.012918, 0.012921, 0.012928, 0.012934, 0.012938, 0.01294, 0.012945, 0.012949, 0.012953, 0.01296, 0.012963, 0.012967, 0.012976, 0.012979, 0.012985, 0.012991, 0.013002, 0.013007, 0.013011, 0.013014, 0.013018, 0.013021, 0.013026, 0.01303, 0.013035, 0.013036, 0.013041, 0.013045, 0.013051, 0.013054, 0.013059, 0.013063, 0.013065, 0.013069, 0.013074, 0.013076, 0.013078, 0.013082, 0.013086, 0.013088, 0.013093, 0.013099, 0.013104, 0.013108, 0.013117, 0.013121, 0.013127, 0.01313, 0.013136, 0.013141, 0.013145, 0.013149, 0.013152, 0.013157, 0.013159, 0.013162, 0.013166, 0.013173, 0.013177, 0.01318, 0.013184, 0.013188, 0.013192, 0.013195, 0.0132, 0.013203, 0.013208, 0.013211, 0.013216, 0.01322, 0.013223, 0.01323, 0.013234, 0.013238, 0.013244, 0.013247, 0.013256, 0.013258, 0.01326, 0.013264, 0.013268, 0.013274, 0.013278, 0.013285, 0.01329, 0.013296, 0.0133, 0.013303, 0.013309, 0.013313, 0.013324, 0.013328, 0.013333, 0.013339, 0.013344, 0.013349, 0.013354, 0.013357, 0.01337, 0.013378, 0.013384, 0.013388, 0.013393, 0.013399, 0.013406, 0.013412, 0.013418, 0.01342, 0.013426, 0.013429, 0.013433, 0.013435, 0.013442, 0.013446, 0.013457, 0.013461, 0.013465, 0.013469, 0.013473, 0.013479, 0.013481, 0.013487, 0.013493, 0.013497, 0.013501, 0.013503, 0.013508, 0.013513, 0.013517, 0.013521, 0.013526, 0.01353, 0.013533, 0.013543, 0.013548, 0.013553, 0.013558, 0.013563, 0.013564, 0.013567, 0.013572, 0.013576, 0.013581, 0.013584, 0.013587, 0.013594, 0.0136, 0.013604, 0.013609, 0.013615, 0.01362, 0.013623, 0.013629, 0.013634, 0.013636, 0.013637, 0.013641, 0.013643, 0.013646, 0.013648, 0.013652, 0.013659, 0.013668, 0.013673, 0.013674, 0.013679, 0.013682, 0.013683, 0.013686, 0.013691, 0.013693, 0.013698, 0.013702, 0.013708, 0.013712, 0.013716, 0.013718, 0.013726, 0.013731, 0.013735, 0.013738, 0.013743, 0.013749, 0.013755, 0.013761, 0.013767, 0.013775, 0.013779, 0.013781, 0.013785, 0.01379, 0.013793, 0.013796, 0.013799, 0.013804, 0.01381, 0.013814, 0.013825, 0.013841, 0.013845, 0.013848, 0.013856, 0.01386, 0.013866, 0.013869, 0.013875, 0.013881, 0.01389, 0.013899, 0.013906, 0.013909, 0.013913, 0.013924, 0.013928, 0.013935, 0.013941, 0.013942, 0.013947, 0.01395, 0.013957, 0.013958, 0.01396, 0.013965, 0.01397, 0.013974, 0.013977, 0.013981, 0.013985, 0.013991, 0.013997, 0.014004, 0.014009, 0.014015, 0.014026, 0.014032, 0.014037, 0.014038, 0.014043, 0.014049, 0.014055, 0.014058, 0.014063, 0.014069, 0.014072, 0.014076, 0.01408, 0.01408, 0.014086, 0.014087, 0.014091, 0.014094, 0.014098, 0.0141, 0.014103, 0.014107, 0.014115, 0.014119, 0.014124, 0.014129, 0.014131, 0.014136, 0.014136, 0.014141, 0.014144, 0.014148, 0.014152, 0.014157, 0.014159, 0.014167, 0.014174, 0.014179, 0.014181, 0.014183, 0.01419, 0.014193, 0.014195, 0.014196, 0.014202, 0.014209, 0.014216, 0.014221, 0.014224, 0.014226, 0.01423, 0.014237, 0.014242, 0.014245, 0.014252, 0.014258, 0.014261, 0.014263, 0.014266, 0.014272, 0.014277, 0.014283, 0.014285, 0.014288, 0.01429, 0.014295, 0.014296, 0.014299, 0.014304, 0.014309, 0.014316, 0.014322, 0.01433, 0.014333, 0.014336, 0.014341, 0.014346, 0.014353, 0.014361, 0.014366, 0.01437, 0.014375, 0.014378, 0.014383, 0.014387, 0.014391, 0.014402, 0.014404, 0.014408, 0.014417, 0.014418, 0.014429, 0.014432, 0.014435, 0.01444, 0.014447, 0.014451, 0.014457, 0.014463, 0.014468, 0.014474, 0.014479, 0.014482, 0.014487, 0.014493, 0.0145, 0.014506, 0.014512, 0.014516, 0.01452, 0.014526, 0.014534, 0.014542, 0.014554, 0.014559, 0.014567, 0.014575, 0.014601, 0.014609, 0.014618, 0.014629, 0.014639, 0.014645, 0.014649, 0.014656, 0.014664, 0.014667, 0.014676, 0.014679, 0.014686, 0.014696, 0.014706, 0.014712, 0.014721, 0.014728, 0.014732, 0.014741, 0.014747, 0.014753, 0.014759, 0.014769, 0.014775, 0.014778, 0.014783, 0.014786, 0.014793, 0.014799, 0.014803, 0.014808, 0.014816, 0.014819, 0.014825, 0.014834, 0.01484, 0.014849, 0.014852, 0.014861, 0.014865, 0.014869, 0.014875, 0.014882, 0.014889, 0.014899, 0.014908, 0.014918, 0.014924, 0.014929, 0.014935, 0.014938, 0.014944, 0.01495, 0.014959, 0.014963, 0.014968, 0.014977, 0.01498, 0.014988, 0.014995, 0.015005, 0.01501, 0.015016, 0.015019, 0.015023, 0.015031, 0.015033, 0.015038, 0.015041, 0.015046, 0.015051, 0.015056, 0.01506, 0.015064, 0.015071, 0.01508, 0.015087, 0.015091, 0.015096, 0.015103, 0.01511, 0.015118, 0.015125, 0.015129, 0.015134, 0.01514, 0.015146, 0.01515, 0.015163, 0.015177, 0.015185, 0.015199, 0.015211, 0.015223, 0.015238, 0.015254, 0.01527, 0.015305, 0.015315, 0.015338, 0.015367, 0.015375, 0.015389, 0.015412, 0.015425, 0.015433, 0.015448, 0.015455, 0.01546, 0.015469, 0.015478, 0.015491, 0.015495, 0.015499, 0.015504, 0.015511, 0.015529, 0.015541, 0.015554, 0.01557, 0.015576, 0.015586, 0.015593, 0.015598, 0.015611, 0.01562, 0.015631, 0.015642, 0.015649, 0.01566, 0.015668, 0.015673, 0.015676, 0.015686, 0.015692, 0.015701, 0.015706, 0.015718, 0.015729, 0.015736, 0.01575, 0.01576, 0.015771, 0.015785, 0.015796, 0.015805, 0.015813, 0.015819, 0.015826, 0.015848, 0.015855, 0.015864, 0.015868, 0.015876, 0.015885, 0.015891, 0.0159, 0.015906, 0.01592, 0.015929, 0.015938, 0.015945, 0.015956, 0.015965, 0.015974, 0.015984, 0.015993, 0.016002, 0.016005, 0.016013, 0.016023, 0.016032, 0.016039, 0.016043, 0.016052, 0.016063, 0.016069, 0.016074, 0.016079, 0.016092, 0.016095, 0.016101, 0.016107, 0.016116, 0.016129, 0.016141, 0.016164, 0.016177, 0.016185, 0.016189, 0.016196, 0.016204, 0.016212, 0.016216, 0.016228, 0.016235, 0.016245, 0.01625, 0.016259, 0.016267, 0.016272, 0.016282, 0.01629, 0.016293, 0.0163, 0.016303, 0.016306, 0.016312, 0.016318, 0.016334, 0.016346, 0.016357, 0.016364, 0.016374, 0.016382, 0.016387, 0.016389, 0.016395, 0.016407, 0.016413, 0.01642, 0.016425, 0.016431, 0.016439, 0.016449, 0.016454, 0.016462, 0.016467, 0.016469, 0.016485, 0.016492, 0.0165, 0.016508, 0.016523, 0.016528, 0.016534, 0.01654, 0.016544, 0.016551, 0.016563, 0.016566, 0.01657, 0.016579, 0.016588, 0.016598, 0.016602, 0.01661, 0.016614, 0.016623, 0.016631, 0.016636, 0.016644, 0.016648, 0.016655, 0.016661, 0.01667, 0.016675, 0.016682, 0.016688, 0.016691, 0.016697, 0.016705, 0.01671, 0.016718, 0.016721, 0.016729, 0.016739, 0.016744, 0.016748, 0.016751, 0.016762, 0.016772, 0.016777, 0.016782, 0.01679, 0.016795, 0.016803, 0.01681, 0.016817, 0.016823, 0.016833, 0.016837, 0.016843, 0.016852, 0.016857, 0.016862, 0.016874, 0.016884, 0.016889, 0.016894, 0.0169, 0.016908, 0.016919, 0.016925, 0.016932, 0.016938, 0.016947, 0.016951, 0.016955, 0.01696, 0.016968, 0.016975, 0.016982, 0.016989, 0.016998, 0.017004, 0.017014, 0.017025, 0.017035, 0.017041, 0.01705, 0.01706, 0.017071, 0.017076, 0.017082, 0.017092, 0.017095, 0.017104, 0.017115, 0.017124, 0.01713, 0.01714, 0.017148, 0.017152, 0.017159, 0.017164, 0.017171, 0.017182, 0.017189, 0.017198, 0.017205, 0.01721, 0.017219, 0.017223, 0.017232, 0.017246, 0.017253, 0.017264, 0.017274, 0.017287, 0.017296, 0.017309, 0.017318, 0.017331, 0.01734, 0.017349, 0.01736, 0.017369, 0.017375, 0.017384, 0.017391, 0.017396, 0.017406, 0.017418, 0.017423, 0.017431, 0.017444, 0.017456, 0.017466, 0.017475, 0.017486, 0.017495, 0.017502, 0.017517, 0.01753, 0.017544, 0.017557, 0.01757, 0.017578, 0.017588, 0.017595, 0.017606, 0.017617, 0.01763, 0.017648, 0.017654, 0.017664, 0.017673, 0.017687, 0.017698, 0.017707, 0.017715, 0.01772, 0.017728, 0.017743, 0.01775, 0.017762, 0.017776, 0.017786, 0.01779, 0.0178, 0.017812, 0.01782, 0.017832, 0.017841, 0.017853, 0.017862, 0.017871, 0.017878, 0.017881, 0.01789, 0.0179, 0.01791, 0.017919, 0.017925, 0.017938, 0.017947, 0.017955, 0.017971, 0.017981, 0.018002, 0.018009, 0.018025, 0.018042, 0.018052, 0.018064, 0.018075, 0.018097, 0.018104, 0.018116, 0.018122, 0.018132, 0.01815, 0.018164, 0.018181, 0.018195, 0.018209, 0.018222, 0.018233, 0.018245, 0.018261, 0.01827, 0.018285, 0.018306, 0.018332, 0.018342, 0.018357, 0.018371, 0.018386, 0.018398, 0.018409, 0.018422, 0.018431, 0.018447, 0.018461, 0.018473, 0.018484, 0.018503, 0.018523, 0.01853, 0.018543, 0.018553, 0.018563, 0.018574, 0.018586, 0.018596, 0.018608, 0.018623, 0.018636, 0.018647, 0.018656, 0.018666, 0.018675, 0.018689, 0.018697, 0.018704, 0.018717, 0.018723, 0.018733, 0.018745, 0.01876, 0.018773, 0.018785, 0.0188, 0.018808, 0.018821, 0.018836, 0.018851, 0.018857, 0.018871, 0.018886, 0.018893, 0.018907, 0.018915, 0.018925, 0.018933, 0.018942, 0.018947, 0.018955, 0.018966, 0.018976, 0.018984, 0.018994, 0.01901, 0.019015, 0.019024, 0.019034, 0.019046, 0.019053, 0.019067, 0.019075, 0.019091, 0.019101, 0.019119, 0.019132, 0.019139, 0.019151, 0.019161, 0.019173, 0.019186, 0.019199, 0.019208, 0.019221, 0.019251, 0.01926, 0.019269, 0.019282, 0.019293, 0.019303, 0.019314, 0.019325, 0.01933, 0.019353, 0.019366, 0.019375, 0.019383, 0.01939, 0.019401, 0.019409, 0.019423, 0.019437, 0.019451, 0.019457, 0.019467, 0.019481, 0.019485, 0.019499, 0.01951, 0.019516, 0.019531, 0.019538, 0.01955, 0.019557, 0.019566, 0.019579, 0.01959, 0.019599, 0.019604, 0.019611, 0.019629, 0.019637, 0.01965, 0.019656, 0.019666, 0.019674, 0.019686, 0.019696, 0.019703, 0.019715, 0.019725, 0.019735, 0.019739, 0.019744, 0.019751, 0.019766, 0.019788, 0.019801, 0.019807, 0.019819, 0.01983, 0.01984, 0.01985, 0.019858, 0.019866, 0.019875, 0.019887, 0.019891, 0.019903, 0.019913, 0.019922, 0.019938, 0.019945, 0.019953, 0.019964, 0.019971, 0.01998, 0.019983, 0.019991, 0.019996, 0.020001, 0.020009, 0.020018, 0.020024, 0.020033, 0.020047, 0.020059, 0.020075, 0.020083, 0.020094, 0.020101, 0.020111, 0.020119, 0.020127, 0.02014, 0.020152, 0.020161, 0.020169, 0.020174, 0.020181, 0.020192, 0.020204, 0.020217, 0.020223, 0.020233, 0.020245, 0.020252, 0.020262, 0.020266, 0.020274, 0.020285, 0.020295, 0.020304, 0.020311, 0.020317, 0.020327, 0.020339, 0.020347, 0.020356, 0.020365, 0.020375, 0.02038, 0.020391, 0.0204, 0.020405, 0.020414, 0.020426, 0.020436, 0.02045, 0.020456, 0.020464, 0.020477, 0.020483, 0.020492, 0.020496, 0.020507, 0.020517, 0.020525, 0.020531, 0.02054, 0.020552, 0.020564, 0.020573, 0.020582, 0.02059, 0.020601, 0.020612, 0.020621, 0.020627, 0.020637, 0.020644, 0.02065, 0.020657, 0.020667, 0.020675, 0.020683, 0.020694, 0.020703, 0.020708, 0.020719, 0.020726, 0.020737, 0.020742, 0.020749, 0.02076, 0.02077, 0.020775, 0.020779, 0.020786, 0.020794, 0.020805, 0.020814, 0.020824, 0.020831, 0.02084, 0.020852, 0.020862, 0.020872, 0.020881, 0.020895, 0.020906, 0.020917, 0.020929, 0.020937, 0.020946, 0.020957, 0.020966, 0.020972, 0.020985, 0.02099, 0.021, 0.02101, 0.021023, 0.021033, 0.021039, 0.021047, 0.021056, 0.021067, 0.021076, 0.02109, 0.0211, 0.021109, 0.021121, 0.02113, 0.021145, 0.021159, 0.021168, 0.021175, 0.021185, 0.02119, 0.021211, 0.021223, 0.021238, 0.021242, 0.021249, 0.021258, 0.02127, 0.02128, 0.021287, 0.021294, 0.0213, 0.021303, 0.021311, 0.021318, 0.021325, 0.021329, 0.021334, 0.021343, 0.021355, 0.021366, 0.021371, 0.021381, 0.021389, 0.021401, 0.021415, 0.021423, 0.021426, 0.021434, 0.021441, 0.021448, 0.021462, 0.021465, 0.021471, 0.021481, 0.021487, 0.021508, 0.021523, 0.021538, 0.02155, 0.021557, 0.021564, 0.02157, 0.021581, 0.021587, 0.021594, 0.021602, 0.02161, 0.02162, 0.021625, 0.021636, 0.021644, 0.021654, 0.021659, 0.021666, 0.021674, 0.021683, 0.02169, 0.021698, 0.021707, 0.021714, 0.021716, 0.021727, 0.021738, 0.021744, 0.021754, 0.021761, 0.021772, 0.021785, 0.021796, 0.021807, 0.021815, 0.021819, 0.021826, 0.021835, 0.021842, 0.021851, 0.02186, 0.021868, 0.021878, 0.021885, 0.02189, 0.021898, 0.021909, 0.021917, 0.021923, 0.021931, 0.021939, 0.021947, 0.021959, 0.021962, 0.021971, 0.021982, 0.021994, 0.022003, 0.022008, 0.022015, 0.02202, 0.022026, 0.022031, 0.022036, 0.022042, 0.022052, 0.02206, 0.02207, 0.022076, 0.022091, 0.022102, 0.022112, 0.022134, 0.022143, 0.022152, 0.02216, 0.022165, 0.022177, 0.02219, 0.022198, 0.022203, 0.022208, 0.022215, 0.022228, 0.022234, 0.022241, 0.022247, 0.022255, 0.022267, 0.022277, 0.022285, 0.022292, 0.0223, 0.022306, 0.022313, 0.022322, 0.02233, 0.022334, 0.022341, 0.022355, 0.022366, 0.02238, 0.02239, 0.022399, 0.022409, 0.022414, 0.022422, 0.022428, 0.022436, 0.022444, 0.022451, 0.022461, 0.02247, 0.022475, 0.022487, 0.022496, 0.022509, 0.022514, 0.022524, 0.022529, 0.022537, 0.022547, 0.022553, 0.022558, 0.022572, 0.022581, 0.022585, 0.022592, 0.022596, 0.022602, 0.022607, 0.022618, 0.022627, 0.022638, 0.022641, 0.022649, 0.022657, 0.022661, 0.022671, 0.022685, 0.022699, 0.022706, 0.022713, 0.022724, 0.022733, 0.022745, 0.022756, 0.022767, 0.022786, 0.022795, 0.022805, 0.022812, 0.022823, 0.022832, 0.022839, 0.022846, 0.022854, 0.022861, 0.022871, 0.02288, 0.022888, 0.022895, 0.022902, 0.022909, 0.022915, 0.022919, 0.022929, 0.022935, 0.022941, 0.022951, 0.022959, 0.022968, 0.022971, 0.02298, 0.022987, 0.022995, 0.023006, 0.023012, 0.023022, 0.02303, 0.023041, 0.023049, 0.023059, 0.023074, 0.023081, 0.023089, 0.023095, 0.023099, 0.023106, 0.023116, 0.023123, 0.02313, 0.023142, 0.02315, 0.023162, 0.023168, 0.023173, 0.023184, 0.023191, 0.023205, 0.023215, 0.023226, 0.023237, 0.023247, 0.023256, 0.023264, 0.023271, 0.023281, 0.023287, 0.023295, 0.0233, 0.023308, 0.023317, 0.02332, 0.023333, 0.02334, 0.023349, 0.023358, 0.023366, 0.023373, 0.023381, 0.023386, 0.023396, 0.023403, 0.023411, 0.023422, 0.023426, 0.023437, 0.023445, 0.023452, 0.023462, 0.023472, 0.023476, 0.023481, 0.023486, 0.023495, 0.023504, 0.023514, 0.023518, 0.023527, 0.023529, 0.02354, 0.023547, 0.023556, 0.023564, 0.023573, 0.02358, 0.023591, 0.023597, 0.023607, 0.023611, 0.023614, 0.023624, 0.023635, 0.023639, 0.023642, 0.02365, 0.023655, 0.023661, 0.023668, 0.023677, 0.023687, 0.023692, 0.0237, 0.023705, 0.023716, 0.023725, 0.023734, 0.023742, 0.023749, 0.023756, 0.023763, 0.023768, 0.023773, 0.023783, 0.023789, 0.023794, 0.023802, 0.023807, 0.023812, 0.023822, 0.023835, 0.023841, 0.023847, 0.023853, 0.023864, 0.023873, 0.023875, 0.023882, 0.023889, 0.023898, 0.023909, 0.023921, 0.023926, 0.023934, 0.023943, 0.023953, 0.023961, 0.023966, 0.023975, 0.023978, 0.023984, 0.023995, 0.024004, 0.024007, 0.024019, 0.024025, 0.024031, 0.024039, 0.024045, 0.024056, 0.02406, 0.024072, 0.024081, 0.024091, 0.024098, 0.024106, 0.024109, 0.024119, 0.024123, 0.024131, 0.024143, 0.024147, 0.024154, 0.024161, 0.024167, 0.024174, 0.024181, 0.024187, 0.024197, 0.024206, 0.024214, 0.024219, 0.024227, 0.024235, 0.024239, 0.024248, 0.024254, 0.024269, 0.024275, 0.024283, 0.024288, 0.024297, 0.024307, 0.024315, 0.024323, 0.024333, 0.024345, 0.024355, 0.024365, 0.024373, 0.024386, 0.024395, 0.024405, 0.024419, 0.024426, 0.024432, 0.024444, 0.024457, 0.024462, 0.024472, 0.02448, 0.02449, 0.0245, 0.024505, 0.024515, 0.024527, 0.024538, 0.024544, 0.024553, 0.024566, 0.024576, 0.024584, 0.02459, 0.024597, 0.024602, 0.024614, 0.024623, 0.024633, 0.024643, 0.024648, 0.024655, 0.024661, 0.024665, 0.024672, 0.024682, 0.02469, 0.024701, 0.024718, 0.024726, 0.024738, 0.024746, 0.024759, 0.024762, 0.02477, 0.024781, 0.024792, 0.0248, 0.024814, 0.024824, 0.024834, 0.024845, 0.02485, 0.024857, 0.024864, 0.024873, 0.024883, 0.024891, 0.024899, 0.02491, 0.024916, 0.024923, 0.024939, 0.024946, 0.024955, 0.024966, 0.024972, 0.024984, 0.02499, 0.025, 0.025009, 0.025017, 0.025026, 0.025032, 0.025037, 0.025048, 0.025057, 0.025067, 0.025076, 0.025084, 0.025097, 0.025105, 0.025122, 0.025132, 0.025145, 0.025158, 0.025168, 0.02518, 0.025194, 0.02521, 0.025229, 0.025248, 0.025267, 0.025279, 0.025297, 0.025312, 0.025335, 0.025357, 0.025375, 0.025392, 0.025406, 0.025424, 0.025449, 0.025462, 0.025475, 0.025489, 0.025505, 0.025524, 0.025541, 0.025559, 0.025574, 0.025591, 0.025606, 0.025627, 0.025644, 0.025663, 0.025676, 0.025692, 0.025714, 0.025726, 0.025739, 0.025748, 0.025764, 0.025782, 0.025799, 0.025815, 0.025828, 0.025839, 0.025854, 0.02587, 0.025887, 0.025896, 0.025915, 0.025924, 0.025935, 0.025954, 0.025972, 0.025987, 0.026003, 0.026021, 0.026034, 0.026049, 0.026066, 0.026081, 0.026093, 0.026109, 0.026128, 0.026145, 0.026158, 0.02618, 0.026195, 0.026213, 0.026232, 0.026253, 0.026269, 0.02629, 0.026307, 0.026329, 0.026344, 0.026359, 0.026383, 0.026405, 0.026416, 0.026427, 0.026454, 0.026473, 0.026489, 0.026511, 0.026529, 0.026544, 0.026559, 0.026575, 0.026591, 0.026604, 0.026627, 0.02664, 0.026659, 0.026685, 0.026696, 0.026716, 0.026727, 0.026737, 0.026756, 0.026772, 0.026789, 0.026807, 0.026825, 0.026838, 0.026857, 0.026873, 0.026878, 0.026898, 0.026914, 0.026936, 0.026952, 0.026976, 0.026996, 0.027008, 0.027025, 0.027035, 0.027047, 0.027065, 0.027076, 0.027088, 0.027107, 0.027125, 0.027143, 0.027162, 0.027175, 0.02719, 0.027206, 0.027216, 0.027229, 0.027243, 0.027256, 0.027272, 0.027285, 0.027306, 0.027322, 0.027338, 0.027349, 0.027366, 0.027376, 0.027393, 0.0274, 0.027421, 0.027439, 0.027452, 0.027469, 0.027486, 0.027501, 0.027514, 0.027534, 0.027545, 0.027559, 0.027573, 0.027588, 0.027605, 0.027617, 0.027631, 0.027652, 0.027676, 0.027691, 0.027706, 0.027717, 0.027726, 0.02774, 0.027751, 0.027766, 0.027788, 0.027797, 0.027813, 0.027828, 0.027846, 0.027854, 0.027865, 0.027874, 0.027885, 0.027906, 0.027914, 0.027932, 0.027946, 0.02796, 0.027967, 0.02798, 0.027992, 0.028005, 0.028025, 0.028036, 0.028047, 0.028062, 0.028077, 0.028091, 0.028112, 0.028126, 0.02814, 0.02815, 0.028158, 0.028172, 0.028187, 0.028199, 0.028213, 0.028229, 0.028239, 0.028249, 0.028259, 0.028273, 0.028284, 0.028301, 0.028324, 0.028343, 0.028354, 0.028367, 0.028385, 0.028398, 0.028407, 0.028421, 0.028436, 0.02845, 0.028463, 0.028472, 0.028486, 0.028503, 0.028518, 0.02854, 0.028555, 0.028564, 0.028578, 0.028593, 0.028611, 0.028624, 0.028642, 0.028659, 0.02867, 0.028684, 0.028696, 0.028715, 0.028731, 0.028748, 0.028759, 0.028777, 0.02879, 0.0288, 0.028815, 0.028829, 0.028841, 0.028857, 0.028868, 0.028883, 0.028895, 0.028915, 0.028932, 0.028942, 0.028956, 0.028965, 0.028977, 0.028988, 0.028999, 0.029012, 0.029029, 0.029046, 0.029058, 0.029067, 0.029077, 0.029087, 0.0291, 0.029112, 0.029123, 0.029141, 0.029151, 0.029164, 0.029177, 0.02919, 0.029204, 0.029214, 0.029222, 0.029234, 0.029256, 0.029269, 0.029281, 0.029294, 0.029304, 0.029323, 0.029338, 0.029344, 0.029358, 0.029379, 0.029391, 0.029402, 0.029416, 0.029432, 0.029445, 0.029462, 0.029479, 0.029492, 0.029504, 0.029517, 0.02953, 0.029542, 0.029558, 0.029576, 0.029599, 0.029614, 0.029628, 0.029646, 0.029663, 0.029684, 0.029695, 0.029713, 0.029731, 0.02975, 0.029773, 0.029788, 0.029804, 0.029822, 0.029832, 0.029846, 0.02986, 0.029883, 0.029895, 0.029913, 0.029929, 0.029942, 0.029958, 0.029968, 0.029979, 0.029999, 0.030012, 0.03003, 0.030042, 0.030057, 0.030072, 0.030084, 0.030099, 0.030111, 0.030126, 0.030138, 0.030159, 0.030175, 0.03019, 0.030203, 0.030221, 0.030236, 0.030256, 0.030274, 0.030293, 0.030308, 0.030327, 0.030342, 0.030358, 0.03037, 0.03038, 0.030397, 0.030412, 0.030423, 0.030435, 0.030452, 0.030466, 0.030479, 0.030491, 0.03051, 0.030528, 0.030543, 0.030556, 0.030574, 0.030581, 0.030597, 0.030613, 0.030623, 0.030646, 0.030661, 0.030675, 0.030686, 0.030703, 0.030718, 0.03074, 0.030756, 0.030771, 0.030785, 0.030799, 0.030812, 0.030832, 0.030849, 0.030864, 0.030877, 0.030887, 0.030912, 0.030931, 0.030947, 0.030963, 0.030979, 0.030998, 0.031022, 0.03104, 0.031055, 0.03107, 0.031084, 0.031099, 0.031107, 0.031124, 0.031135, 0.03115, 0.031171, 0.031181, 0.031187, 0.031211, 0.031222, 0.031241, 0.031253, 0.031267, 0.03129, 0.031305, 0.031315, 0.03133, 0.031341, 0.031356, 0.03137, 0.031384, 0.031399, 0.031413, 0.031437, 0.031454, 0.031469, 0.031485, 0.031506, 0.031523, 0.031537, 0.031552, 0.031568, 0.031584, 0.031592, 0.031604, 0.031624, 0.031632, 0.031645, 0.031656, 0.031667, 0.031677, 0.03169, 0.031715, 0.031723, 0.03174, 0.031757, 0.031769, 0.031778, 0.031792, 0.031804, 0.031821, 0.031835, 0.031852, 0.031865, 0.031877, 0.031886, 0.031898, 0.031916, 0.031924, 0.031939, 0.031953, 0.03197, 0.031981, 0.032004, 0.032018, 0.03203, 0.032044, 0.032063, 0.032073, 0.032088, 0.032108, 0.032122, 0.03214, 0.032157, 0.032171, 0.032193, 0.032201, 0.032218, 0.032231, 0.032235, 0.032249, 0.032269, 0.032277, 0.03229, 0.032303, 0.032318, 0.032336, 0.032351, 0.032364, 0.032381, 0.032396, 0.032403, 0.032416, 0.032429, 0.032443, 0.032457, 0.032469, 0.032485, 0.032507, 0.032523, 0.03254, 0.032558, 0.032571, 0.032586, 0.032597, 0.03262, 0.032637, 0.032656, 0.032674, 0.03269, 0.032709, 0.032717, 0.032729, 0.032745, 0.032766, 0.032781, 0.032793, 0.032799, 0.032815, 0.032827, 0.032844, 0.032859, 0.032871, 0.032881, 0.032896, 0.03291, 0.032922, 0.032941, 0.03296, 0.032978, 0.032996, 0.033015, 0.03303, 0.033046, 0.033055, 0.033066, 0.033083, 0.033099, 0.033111, 0.033127, 0.033143, 0.033157, 0.033167, 0.03318, 0.033202, 0.03322, 0.033233, 0.033248, 0.033262, 0.033271, 0.033285, 0.033304, 0.033315, 0.033331, 0.033339, 0.033353, 0.033362, 0.033371, 0.033385, 0.033404, 0.033412, 0.033428, 0.033441, 0.033457, 0.03347, 0.033484, 0.033496, 0.03351, 0.033525, 0.03354, 0.033549, 0.033563, 0.033581, 0.0336, 0.033608, 0.03362, 0.033635, 0.033643, 0.033656, 0.033671, 0.033689, 0.033704, 0.033718, 0.033732, 0.033748, 0.033755, 0.033765, 0.033777, 0.033789, 0.033806, 0.033816, 0.033831, 0.033842, 0.033858, 0.033866, 0.033877, 0.033893, 0.03391, 0.033923, 0.033943, 0.033961, 0.033973, 0.033988, 0.034003, 0.034011, 0.034026, 0.034044, 0.034056, 0.034071, 0.034082, 0.034097, 0.034107, 0.034121, 0.034129, 0.034144, 0.034161, 0.034169, 0.034181, 0.034205, 0.034222, 0.034234, 0.034244, 0.034262, 0.034276, 0.034283, 0.034291, 0.034302, 0.034314, 0.034329, 0.034338, 0.034359, 0.034371, 0.034385, 0.034397, 0.034405, 0.034413, 0.034426, 0.03444, 0.034454, 0.034463, 0.034476, 0.034492, 0.034504, 0.034511, 0.034523, 0.034535, 0.034545, 0.034557, 0.034572, 0.034587, 0.0346, 0.034619, 0.034631, 0.034647, 0.03466, 0.034674, 0.034686, 0.034693, 0.034705, 0.034714, 0.034727, 0.034738, 0.03475, 0.034762, 0.034778, 0.03479, 0.034803, 0.034822, 0.034837, 0.034845, 0.034855, 0.034867, 0.034879, 0.034888, 0.034902, 0.034912, 0.034925, 0.034936, 0.034945, 0.034955, 0.034967, 0.034976, 0.03499, 0.035001, 0.035012, 0.035025, 0.035039, 0.035053, 0.035065, 0.035078, 0.035096, 0.035102, 0.035113, 0.035126, 0.035137, 0.035156, 0.035167, 0.035177, 0.035188, 0.035202, 0.035213, 0.035228, 0.035236, 0.035252, 0.035266, 0.035279, 0.035286, 0.035296, 0.03531, 0.035324, 0.035344, 0.035357, 0.035369, 0.035382, 0.035398, 0.035408, 0.035421, 0.035433, 0.035441, 0.035455, 0.035467, 0.035483, 0.035499, 0.035509, 0.035528, 0.035545, 0.035556, 0.035566, 0.035582, 0.035597, 0.035614, 0.035632, 0.035647, 0.035661, 0.035672, 0.035683, 0.035694, 0.035707, 0.035716, 0.035735, 0.035745, 0.035764, 0.035772, 0.035788, 0.035803, 0.035812, 0.035827, 0.035842, 0.035854, 0.035873, 0.03589, 0.035909, 0.03592, 0.03593, 0.035949, 0.035971, 0.035983, 0.035999, 0.03601, 0.03602, 0.036037, 0.036055, 0.036069, 0.036082, 0.036094, 0.036105, 0.036122, 0.036139, 0.036154, 0.036167, 0.036185, 0.036207, 0.036222, 0.036241, 0.036258, 0.036275, 0.036291, 0.036306, 0.036327, 0.03634, 0.036358, 0.036374, 0.036392, 0.0364, 0.036411, 0.036426, 0.036448, 0.036465, 0.036473, 0.036486, 0.036503, 0.036521, 0.036532, 0.03655, 0.036562, 0.036581, 0.036598, 0.036616, 0.036638, 0.036648, 0.03667, 0.0367, 0.036711, 0.036727, 0.036738, 0.036755, 0.036775, 0.036789, 0.036808, 0.036823, 0.036845, 0.036865, 0.036882, 0.036892, 0.036906, 0.036921, 0.036933, 0.036948, 0.036961, 0.036977, 0.036997, 0.037014, 0.037026, 0.037042, 0.03706, 0.037082, 0.037095, 0.037108, 0.037131, 0.037146, 0.037161, 0.037174, 0.037191, 0.037203, 0.037217, 0.037237, 0.037252, 0.037278, 0.037284, 0.037301, 0.037322, 0.037337, 0.037353, 0.037369, 0.037394, 0.037413, 0.037436, 0.037455, 0.037482, 0.037492, 0.037508, 0.037526, 0.037546, 0.037561, 0.037584, 0.037601, 0.037612, 0.037623, 0.037641, 0.03766, 0.037681, 0.037704, 0.037715, 0.037732, 0.037747, 0.037758, 0.037778, 0.037795, 0.037812, 0.037827, 0.037843, 0.037861, 0.037879, 0.037898, 0.03791, 0.037919, 0.037937, 0.037952, 0.03797, 0.037987, 0.038005, 0.038022, 0.038038, 0.03806, 0.038082, 0.038099, 0.038113, 0.038131, 0.038149, 0.038171, 0.038193, 0.03821, 0.038236, 0.038265, 0.038288, 0.038312, 0.03834, 0.038358, 0.038374, 0.038425, 0.03845, 0.038472, 0.038488, 0.03851, 0.038531, 0.038552, 0.038575, 0.038594, 0.03862, 0.038645, 0.038671, 0.038694, 0.038714, 0.03874, 0.038757, 0.038782, 0.038807, 0.03883, 0.038858, 0.038879, 0.038904, 0.038926, 0.03895, 0.038965, 0.038998, 0.039018, 0.039041, 0.039067, 0.039096, 0.03912, 0.039138, 0.039167, 0.039187, 0.039202, 0.039228, 0.039244, 0.039266, 0.039286, 0.039295, 0.039317, 0.039332, 0.03935, 0.039374, 0.039394, 0.039412, 0.039436, 0.039465, 0.039485, 0.039507, 0.039522, 0.039546, 0.039565, 0.039592, 0.039617, 0.039637, 0.039662, 0.03969, 0.039711, 0.039727, 0.039754, 0.039783, 0.039803, 0.039825, 0.039848, 0.039864, 0.039888, 0.03992, 0.039947, 0.039978, 0.040004, 0.040031, 0.040057, 0.040082, 0.04011, 0.040129, 0.040153, 0.040184, 0.040207, 0.040243, 0.040268, 0.040282, 0.0403, 0.040322, 0.040339, 0.040365, 0.040384, 0.040402, 0.040421, 0.040437, 0.040462, 0.040485, 0.040511, 0.040526, 0.040546, 0.040568, 0.040588, 0.040608, 0.040629, 0.040652, 0.040678, 0.040704, 0.040725, 0.040744, 0.040763, 0.040782, 0.040802, 0.040829, 0.040856, 0.040872, 0.040892, 0.040913, 0.040935, 0.04096, 0.040976, 0.041003, 0.041018, 0.041043, 0.041055, 0.041078, 0.041109, 0.041135, 0.041145, 0.041165, 0.041188, 0.041203, 0.041227, 0.041252, 0.041273, 0.04129, 0.04131, 0.041331, 0.041346, 0.041368, 0.041386, 0.041407, 0.041423, 0.041444, 0.041469, 0.041487, 0.041516, 0.041533, 0.041556, 0.041579, 0.0416, 0.041613, 0.041642, 0.041658, 0.041681, 0.041699, 0.04172, 0.041735, 0.041761, 0.041783, 0.041806, 0.041827, 0.04184, 0.04185, 0.041875, 0.041904, 0.04192, 0.04194, 0.041963, 0.041986, 0.042008, 0.042028, 0.042053, 0.042078, 0.042094, 0.042121, 0.042143, 0.042169, 0.042195, 0.042208, 0.042227, 0.042248, 0.042261, 0.042276, 0.042297, 0.04232, 0.042345, 0.04237, 0.042392, 0.042409, 0.042438, 0.04246, 0.042481, 0.042502, 0.042522, 0.042542, 0.042563, 0.042581, 0.042619, 0.042642, 0.042664, 0.042689, 0.042705, 0.042727, 0.042751, 0.04277, 0.042794, 0.042818, 0.042834, 0.042857, 0.042881, 0.042898, 0.042914, 0.042933, 0.04296, 0.042978, 0.043005, 0.043028, 0.043049, 0.043069, 0.043092, 0.043116, 0.043136, 0.043164, 0.043187, 0.043206, 0.043224, 0.043248, 0.043271, 0.043291, 0.043312, 0.043331, 0.04335, 0.043373, 0.043396, 0.043415, 0.043442, 0.04346, 0.043475, 0.0435, 0.043523, 0.043542, 0.043557, 0.043572, 0.043594, 0.04362, 0.04364, 0.043658, 0.043681, 0.043697, 0.043719, 0.043736, 0.043756, 0.043778, 0.043792, 0.043807, 0.043828, 0.043848, 0.04387, 0.0439, 0.043923, 0.043945, 0.043962, 0.043983, 0.044, 0.044028, 0.044046, 0.044071, 0.044096, 0.044117, 0.044144, 0.04417, 0.044188, 0.044204, 0.044225, 0.044247, 0.044275, 0.044292, 0.04431, 0.04433, 0.044361, 0.044386, 0.044407, 0.044422, 0.044448, 0.04447, 0.044493, 0.044507, 0.044533, 0.044557, 0.04458, 0.044604, 0.044631, 0.044646, 0.044667, 0.044685, 0.044709, 0.044742, 0.044761, 0.04478, 0.0448, 0.044821, 0.044844, 0.044867, 0.044888, 0.044906, 0.044924, 0.044943, 0.044974, 0.04499, 0.045011, 0.045028, 0.04505, 0.045074, 0.045098, 0.045117, 0.045139, 0.045162, 0.045181, 0.045197, 0.045214, 0.045239, 0.045264, 0.045281, 0.045299, 0.04532, 0.045352, 0.045402, 0.045421, 0.045433, 0.045458, 0.045483, 0.045509, 0.045524, 0.04555, 0.045572, 0.045598, 0.045617, 0.045648, 0.045672, 0.045701, 0.045717, 0.045743, 0.045764, 0.04578, 0.045801, 0.045819, 0.045836, 0.045853, 0.045872, 0.045889, 0.045914, 0.045937, 0.045961, 0.045979, 0.045999, 0.046016, 0.046036, 0.046056, 0.046074, 0.046111, 0.046138, 0.046157, 0.046179, 0.046199, 0.046214, 0.046238, 0.046263, 0.046288, 0.04632, 0.046346, 0.046365, 0.046399, 0.046418, 0.046444, 0.046466, 0.04648, 0.046499, 0.046524, 0.046552, 0.046571, 0.046593, 0.046616, 0.046637, 0.046666, 0.046685, 0.046703, 0.046727, 0.046746, 0.046773, 0.046791, 0.046814, 0.046842, 0.046856, 0.046881, 0.046901, 0.046919, 0.046942, 0.046955, 0.046969, 0.04699, 0.047007, 0.047029, 0.047052, 0.047068, 0.047095, 0.047111, 0.047132, 0.047146, 0.047164, 0.047187, 0.047216, 0.047231, 0.047252, 0.047278, 0.047293, 0.047314, 0.047336, 0.047355, 0.047379, 0.047398, 0.047424, 0.047448, 0.047462, 0.047477, 0.047508, 0.047527, 0.047553, 0.047575, 0.047587, 0.047609, 0.04763, 0.047656, 0.047673, 0.047697, 0.047714, 0.047735, 0.047758, 0.04778, 0.047806, 0.047829, 0.047853, 0.047875, 0.0479, 0.047914, 0.047936, 0.047955, 0.047976, 0.048002, 0.048023, 0.04804, 0.048064, 0.048076, 0.048101, 0.048121, 0.048139, 0.04816, 0.048183, 0.048203, 0.048228, 0.048246, 0.04827, 0.048294, 0.048312, 0.048331, 0.048351, 0.048372, 0.048393, 0.048422, 0.048445, 0.048464, 0.048484, 0.048504, 0.048521, 0.048545, 0.048573, 0.048597, 0.048621, 0.048642, 0.048661, 0.04868, 0.0487, 0.048719, 0.048741, 0.048769, 0.048791, 0.048816, 0.048842, 0.048863, 0.048885, 0.048907, 0.048929, 0.048945, 0.048961, 0.048982, 0.049001, 0.049025, 0.049043, 0.049069, 0.049092, 0.049112, 0.049135, 0.049158, 0.049191, 0.049222, 0.049247, 0.049272, 0.049295, 0.049321, 0.049347, 0.049365, 0.049397, 0.049415, 0.049433, 0.049453, 0.049473, 0.049496, 0.049526, 0.049551, 0.049577, 0.049597, 0.049613, 0.049636, 0.049658, 0.049691, 0.049715, 0.049742, 0.04977, 0.049803, 0.049826, 0.049844, 0.049874, 0.049898, 0.049918, 0.04994, 0.049962, 0.04998, 0.050011, 0.050037, 0.050063, 0.050088, 0.050117, 0.050136, 0.050158, 0.050178, 0.050193, 0.05021, 0.050237, 0.050268, 0.050296, 0.050322, 0.05035, 0.050374, 0.050391, 0.050414, 0.050439, 0.05047, 0.050502, 0.050531, 0.050556, 0.050584, 0.05062, 0.050645, 0.050666, 0.050684, 0.050706, 0.050726, 0.050752, 0.050773, 0.050819, 0.050846, 0.050874, 0.050891, 0.050913, 0.050938, 0.050956, 0.050978, 0.051002, 0.051021, 0.051051, 0.051075, 0.051096, 0.051129, 0.05115, 0.051172, 0.051197, 0.051218, 0.051236, 0.051263, 0.051281, 0.051304, 0.051333, 0.051361, 0.051379, 0.051406, 0.051429, 0.051451, 0.051471, 0.051495, 0.051526, 0.051549, 0.05157, 0.05159, 0.051613, 0.05163, 0.051652, 0.051687, 0.051699, 0.051722, 0.051742, 0.051768, 0.051793, 0.051816, 0.05184, 0.051859, 0.051876, 0.051893, 0.051927, 0.051953, 0.051974, 0.051999, 0.052023, 0.052049, 0.052071, 0.0521, 0.052125, 0.052146, 0.052168, 0.052198, 0.052223, 0.052246, 0.052274, 0.052294, 0.052319, 0.052348, 0.052372, 0.052401, 0.052431, 0.052451, 0.05247, 0.05249, 0.052522, 0.052549, 0.052569, 0.052593, 0.052606, 0.052624, 0.05265, 0.052677, 0.052701, 0.052725, 0.052747, 0.052772, 0.052795, 0.052821, 0.052845, 0.052866, 0.052891, 0.05292, 0.052941, 0.052961, 0.052985, 0.053019, 0.053039, 0.053074, 0.053102, 0.053126, 0.05315, 0.053176, 0.053202, 0.053222, 0.053249, 0.053281, 0.0533, 0.053318, 0.053348, 0.053376, 0.053403, 0.053425, 0.053444, 0.053469, 0.053492, 0.053518, 0.053542, 0.053577, 0.053602, 0.053628, 0.05365, 0.053676, 0.0537, 0.05373, 0.053752, 0.053778, 0.053808, 0.053828, 0.053855, 0.053877, 0.053899, 0.053921, 0.053945, 0.053976, 0.053998, 0.054026, 0.054057, 0.054084, 0.054112, 0.054136, 0.054163, 0.054196, 0.054222, 0.054241, 0.05426, 0.054289, 0.05431, 0.054338, 0.054363, 0.054386, 0.054412, 0.054431, 0.054457, 0.054478, 0.054515, 0.054542, 0.054571, 0.054598, 0.054626, 0.054651, 0.054676, 0.054708, 0.054731, 0.054757, 0.054782, 0.054801, 0.054833, 0.054869, 0.0549, 0.054931, 0.054958, 0.054991, 0.055014, 0.055038, 0.055064, 0.055097, 0.055129, 0.055155, 0.055186, 0.055214, 0.055251, 0.055284, 0.055319, 0.055335, 0.055368, 0.055394, 0.055416, 0.05545, 0.055478, 0.055515, 0.055544, 0.055577, 0.055607, 0.055637, 0.055664, 0.055696, 0.055722, 0.055754, 0.055777, 0.055808, 0.05584, 0.055867, 0.055896, 0.055931, 0.055959, 0.055979, 0.056003, 0.056029, 0.056062, 0.056092, 0.056123, 0.056154, 0.056179, 0.056207, 0.056243, 0.056269, 0.0563, 0.056331, 0.056353, 0.05638, 0.056412, 0.056439, 0.056476, 0.056509, 0.056543, 0.056584, 0.056616, 0.05664, 0.056675, 0.056708, 0.05674, 0.056771, 0.056806, 0.056843, 0.05687, 0.056906, 0.056927, 0.05696, 0.056987, 0.057025, 0.057067, 0.057094, 0.057128, 0.057156, 0.057192, 0.057231, 0.057266, 0.057303, 0.05734, 0.057367, 0.057395, 0.057428, 0.05746, 0.057486, 0.057515, 0.057538, 0.057571, 0.057598, 0.057629, 0.057663, 0.057697, 0.057727, 0.057762, 0.057794, 0.057822, 0.057849, 0.057878, 0.057913, 0.057947, 0.057982, 0.058018, 0.058048, 0.058078, 0.058101, 0.058129, 0.058166, 0.058194, 0.058224, 0.058259, 0.058295, 0.058324, 0.05835, 0.058368, 0.0584, 0.058423, 0.05846, 0.058501, 0.058534, 0.058564, 0.0586, 0.058632, 0.058668, 0.058693, 0.058722, 0.058761, 0.058798, 0.058831, 0.058863, 0.058891, 0.058929, 0.058957, 0.058989, 0.059014, 0.059055, 0.059082, 0.05911, 0.059139, 0.059163, 0.059218, 0.059253, 0.059291, 0.059318, 0.059351, 0.059382, 0.059415, 0.05944, 0.059469, 0.059503, 0.059539, 0.059576, 0.059609, 0.059641, 0.059663, 0.059698, 0.059735, 0.059773, 0.059803, 0.059843, 0.059878, 0.059911, 0.05995, 0.059979, 0.060013, 0.060049, 0.060078, 0.06011, 0.06014, 0.060167, 0.0602, 0.060235, 0.060274, 0.060307, 0.060341, 0.06037, 0.060406, 0.06045, 0.060475, 0.060509, 0.060534, 0.060564, 0.060597, 0.060632, 0.060672, 0.060713, 0.060755, 0.060799, 0.060827, 0.060857, 0.060887, 0.060923, 0.060951, 0.060984, 0.061009, 0.06104, 0.061075, 0.061101, 0.061138, 0.061172, 0.061199, 0.061231, 0.061262, 0.061291, 0.061324, 0.061362, 0.061398, 0.061427, 0.061458, 0.061489, 0.061514, 0.061531, 0.061563, 0.061594, 0.061634, 0.061666, 0.061692, 0.061719, 0.06175, 0.061783, 0.061812, 0.061849, 0.061871, 0.06191, 0.061939, 0.061965, 0.062002, 0.062037, 0.062071, 0.062103, 0.062134, 0.062156, 0.062193, 0.062219, 0.062258, 0.062295, 0.062346, 0.062381, 0.06242, 0.062459, 0.062498, 0.062525, 0.062565, 0.062594, 0.062632, 0.062674, 0.062707, 0.062744, 0.062774, 0.062812, 0.062837, 0.062867, 0.062902, 0.062938, 0.062966, 0.062996, 0.063039, 0.063069, 0.063106, 0.063141, 0.063169, 0.063195, 0.063228, 0.063258, 0.063293, 0.063327, 0.063359, 0.063391, 0.063433, 0.063471, 0.063503, 0.063543, 0.063577, 0.06361, 0.063641, 0.063676, 0.063709, 0.063736, 0.063772, 0.06381, 0.063845, 0.063877, 0.063901, 0.063934, 0.063978, 0.064016, 0.064049, 0.064084, 0.064122, 0.064157, 0.064183, 0.064224, 0.064257, 0.064282, 0.064309, 0.064346, 0.064374, 0.06442, 0.064453, 0.064475, 0.064508, 0.06454, 0.064566, 0.064595, 0.064617, 0.064651, 0.064687, 0.064718, 0.06475, 0.06479, 0.064827, 0.064855, 0.064882, 0.064926, 0.064972, 0.065013, 0.06506, 0.065088, 0.065122, 0.065154, 0.065193, 0.065232, 0.065271, 0.065304, 0.065345, 0.065383, 0.065417, 0.06548, 0.065513, 0.065538, 0.06558, 0.06562, 0.065645, 0.065676, 0.065729, 0.06576, 0.065788, 0.065818, 0.06585, 0.065884, 0.065918, 0.06595, 0.065977, 0.066012, 0.066039, 0.066066, 0.066111, 0.066137, 0.066163, 0.06619, 0.066221, 0.06626, 0.066293, 0.066326, 0.066352, 0.066384, 0.066422, 0.066458, 0.066494, 0.066534, 0.066566, 0.066596, 0.066626, 0.066666, 0.06671, 0.066736, 0.066767, 0.06679, 0.066831, 0.066863, 0.066909, 0.06698, 0.067018, 0.067049, 0.067074, 0.067111, 0.067147, 0.067174, 0.067203, 0.067243, 0.067279, 0.067309, 0.067341, 0.067374, 0.067412, 0.067444, 0.067479, 0.067506, 0.067546, 0.067572, 0.067612, 0.067648, 0.067677, 0.067716, 0.067739, 0.067777, 0.067799, 0.067826, 0.067863, 0.067894, 0.067939, 0.067982, 0.068016, 0.068047, 0.068089, 0.068128, 0.068164, 0.068197, 0.06823, 0.068262, 0.068292, 0.068328, 0.068355, 0.068393, 0.068424, 0.068452, 0.068484, 0.068506, 0.068539, 0.068579, 0.068616, 0.068653, 0.068694, 0.068732, 0.068768, 0.068803, 0.068833, 0.068865, 0.068902, 0.068938, 0.068981, 0.069021, 0.069058, 0.069087, 0.069115, 0.069153, 0.069197, 0.069232, 0.069275, 0.069306, 0.069333, 0.06936, 0.069388, 0.069426, 0.069462, 0.069489, 0.069526, 0.069562, 0.06959, 0.069621, 0.069646, 0.06968, 0.069717, 0.069752, 0.069799, 0.069837, 0.069877, 0.069909, 0.069953, 0.06998, 0.070011, 0.070047, 0.070085, 0.070121, 0.070164, 0.070212, 0.070252, 0.07029, 0.070325, 0.070356, 0.070396, 0.070431, 0.070461, 0.070488, 0.070519, 0.070558, 0.070596, 0.070636, 0.070674, 0.07071, 0.070743, 0.070782, 0.070819, 0.070848, 0.070875, 0.070921, 0.070959, 0.070989, 0.071033, 0.071068, 0.071101, 0.07114, 0.071183, 0.071217, 0.071259, 0.071297, 0.071335, 0.071377, 0.071416, 0.071456, 0.071498, 0.071538, 0.071566, 0.071602, 0.071635, 0.071676, 0.071716, 0.071761, 0.071788, 0.071824, 0.071863, 0.071898, 0.071938, 0.071963, 0.072002, 0.072033, 0.072067, 0.072107, 0.072147, 0.072178, 0.072216, 0.072251, 0.072287, 0.07233, 0.072366, 0.072408, 0.072448, 0.072485, 0.072528, 0.072571, 0.07261, 0.072649, 0.072692, 0.072727, 0.072758, 0.072791, 0.072831, 0.072871, 0.072899, 0.072939, 0.072971, 0.073002, 0.073039, 0.073091, 0.073139, 0.073182, 0.073219, 0.073251, 0.073279, 0.073322, 0.073349, 0.073395, 0.073436, 0.073464, 0.073501, 0.073526, 0.073562, 0.0736, 0.073631, 0.073669, 0.073713, 0.073761, 0.0738, 0.073838, 0.073874, 0.073914, 0.07396, 0.073989, 0.074022, 0.074055, 0.074087, 0.074131, 0.074168, 0.074199, 0.074244, 0.074271, 0.074311, 0.074349, 0.074388, 0.07442, 0.074458, 0.074501, 0.074536, 0.074582, 0.074624, 0.074674, 0.074711, 0.074752, 0.07479, 0.07483, 0.07487, 0.074906, 0.074947, 0.074982, 0.075023, 0.075058, 0.075087, 0.075125, 0.075153, 0.075186, 0.075227, 0.075263, 0.075299, 0.07536, 0.0754, 0.075439, 0.075481, 0.075517, 0.07556, 0.075597, 0.075647, 0.075682, 0.075724, 0.075765, 0.075803, 0.075852, 0.075891, 0.075933, 0.075975, 0.076016, 0.076054, 0.07609, 0.07613, 0.076167, 0.076215, 0.076254, 0.07629, 0.076323, 0.076367, 0.076414, 0.076456, 0.076502, 0.076544, 0.076589, 0.076635, 0.076673, 0.076717, 0.076771, 0.076826, 0.076916, 0.07696, 0.076998, 0.077048, 0.077089, 0.077141, 0.077182, 0.077231, 0.077279, 0.077324, 0.077373, 0.077416, 0.077451, 0.077499, 0.077557, 0.077605, 0.077661, 0.077704, 0.077749, 0.077798, 0.07785, 0.077896, 0.077953, 0.077995, 0.078038, 0.078091, 0.078136, 0.078188, 0.078246, 0.078293, 0.078334, 0.078376, 0.078419, 0.078474, 0.078529, 0.07858, 0.078623, 0.078674, 0.078719, 0.078756, 0.0788, 0.078846, 0.078905, 0.07895, 0.078991, 0.079035, 0.079077, 0.079132, 0.079178, 0.07923, 0.079278, 0.079329, 0.079379, 0.079426, 0.07947, 0.079519, 0.079566, 0.07961, 0.079661, 0.079707, 0.07976, 0.079809, 0.079859, 0.079908, 0.079958, 0.080002, 0.080044, 0.08009, 0.080137, 0.080192, 0.080242, 0.0803, 0.080345, 0.080389, 0.080431, 0.080472, 0.080513, 0.080552, 0.080597, 0.080651, 0.080699, 0.080737, 0.080788, 0.080834, 0.080869, 0.080924, 0.080952, 0.081, 0.081047, 0.081091, 0.08114, 0.081191, 0.081243, 0.081287, 0.081334, 0.08138, 0.08143, 0.081478, 0.081524, 0.081569, 0.081621, 0.081662, 0.08172, 0.081771, 0.081811, 0.081849, 0.081892, 0.081936, 0.08198, 0.082015, 0.082061, 0.0821, 0.082151, 0.082186, 0.08223, 0.082271, 0.08232, 0.08238, 0.082429, 0.08247, 0.082503, 0.082547, 0.082587, 0.082635, 0.082683, 0.08273, 0.082772, 0.082817, 0.082863, 0.082919, 0.082968, 0.083015, 0.083071, 0.083119, 0.083167, 0.083202, 0.083254, 0.083302, 0.083348, 0.083382, 0.08342, 0.08346, 0.083504, 0.083553, 0.083599, 0.083652, 0.083693, 0.083738, 0.083792, 0.083836, 0.08388, 0.083924, 0.083965, 0.084015, 0.084063, 0.084115, 0.084157, 0.084195, 0.084239, 0.084283, 0.084336, 0.084384, 0.084435, 0.084478, 0.084527, 0.084581, 0.084631, 0.084676, 0.084728, 0.084765, 0.084824, 0.084882, 0.084923, 0.084962, 0.084999, 0.085044, 0.085081, 0.085138, 0.085193, 0.085241, 0.085276, 0.085333, 0.08537, 0.085425, 0.085477, 0.085527, 0.085582, 0.085636, 0.085674, 0.085714, 0.085755, 0.085801, 0.085854, 0.085893, 0.085933, 0.085978, 0.086024, 0.086068, 0.086114, 0.086156, 0.086203, 0.086251, 0.086309, 0.086361, 0.086412, 0.086469, 0.086522, 0.086573, 0.086605, 0.08666, 0.086706, 0.086747, 0.086801, 0.086838, 0.086892, 0.086941, 0.086986, 0.087039, 0.087083, 0.087138, 0.087192, 0.08724, 0.087298, 0.087358, 0.087404, 0.087456, 0.087501, 0.087555, 0.087611, 0.087661, 0.087715, 0.087774, 0.087817, 0.087874, 0.087933, 0.087984, 0.088024, 0.088069, 0.088124, 0.088164, 0.088214, 0.088267, 0.088324, 0.088373, 0.088413, 0.088455, 0.088515, 0.088564, 0.088611, 0.088668, 0.088719, 0.088777, 0.08882, 0.088866, 0.088916, 0.088971, 0.089018, 0.089084, 0.089135, 0.089177, 0.089227, 0.089275, 0.089319, 0.089372, 0.089417, 0.089462, 0.089515, 0.089566, 0.089608, 0.089656, 0.089703, 0.089748, 0.089797, 0.089848, 0.089904, 0.089949, 0.090002, 0.090057, 0.090106, 0.090149, 0.090192, 0.09024, 0.090303, 0.090359, 0.0904, 0.090461, 0.090515, 0.090552, 0.090599, 0.090655, 0.090706, 0.09075, 0.090796, 0.090847, 0.090893, 0.090948, 0.090991, 0.091039, 0.091095, 0.091169, 0.091226, 0.091276, 0.091326, 0.091368, 0.091429, 0.091487, 0.091547, 0.091607, 0.091671, 0.091712, 0.091768, 0.091823, 0.091878, 0.091928, 0.091973, 0.092032, 0.092088, 0.092149, 0.092199, 0.092254, 0.092296, 0.092352, 0.092397, 0.092441, 0.092505, 0.092566, 0.09262, 0.092677, 0.092722, 0.092764, 0.092819, 0.092871, 0.092919, 0.09298, 0.093025, 0.093089, 0.093142, 0.09319, 0.093246, 0.093306, 0.093349, 0.093405, 0.093461, 0.093525, 0.09358, 0.093621, 0.093667, 0.093724, 0.093762, 0.093815, 0.093864, 0.09392, 0.093981, 0.094019, 0.094064, 0.09413, 0.094172, 0.094216, 0.094267, 0.094316, 0.094374, 0.094427, 0.094481, 0.094531, 0.094571, 0.094619, 0.094682, 0.094733, 0.094783, 0.094835, 0.0949, 0.095006, 0.095051, 0.095109, 0.095156, 0.095197, 0.095252, 0.095306, 0.095353, 0.09541, 0.095465, 0.095524, 0.09557, 0.095624, 0.095682, 0.095738, 0.09578, 0.09583, 0.095894, 0.095947, 0.095998, 0.096049, 0.0961, 0.096164, 0.096212, 0.096277, 0.096313, 0.096355, 0.096406, 0.096451, 0.096519, 0.096578, 0.096634, 0.096677, 0.096733, 0.096772, 0.096817, 0.096871, 0.096918, 0.096971, 0.097023, 0.097085, 0.097138, 0.097187, 0.097238, 0.097285, 0.09734, 0.097388, 0.097447, 0.097511, 0.097581, 0.097631, 0.097689, 0.097738, 0.097792, 0.097842, 0.097895, 0.097953, 0.098004, 0.098056, 0.098113, 0.09817, 0.098229, 0.098287, 0.098349, 0.09839, 0.098439, 0.098493, 0.098553, 0.098607, 0.098658, 0.098715, 0.098769, 0.098823, 0.098866, 0.098922, 0.098985, 0.099039, 0.099103, 0.099156, 0.099202, 0.099257, 0.099317, 0.099372, 0.099436, 0.09949, 0.099552, 0.099604, 0.099666, 0.099723, 0.099786, 0.099849, 0.099899, 0.099957, 0.100011, 0.10007, 0.100116, 0.100176, 0.100234, 0.100294, 0.10035, 0.100408, 0.100459, 0.100525, 0.100579, 0.100635, 0.100684, 0.100744, 0.100799, 0.100859, 0.100925, 0.100981, 0.101031, 0.101087, 0.101126, 0.101182, 0.101227, 0.101274, 0.101335, 0.101379, 0.101447, 0.101501, 0.101555, 0.101611, 0.101676, 0.101731, 0.101789, 0.101843, 0.101902, 0.101963, 0.102016, 0.102068, 0.102135, 0.102191, 0.10224, 0.102302, 0.102359, 0.102412, 0.102469, 0.102521, 0.102575, 0.102646, 0.102706, 0.102773, 0.102836, 0.102883, 0.102937, 0.103001, 0.103056, 0.10312, 0.103189, 0.103245, 0.103301, 0.10337, 0.103421, 0.103481, 0.103537, 0.103587, 0.103654, 0.103717, 0.103765, 0.103813, 0.103876, 0.103925, 0.103985, 0.104039, 0.104105, 0.104167, 0.10422, 0.104285, 0.104337, 0.104402, 0.104479, 0.104566, 0.104635, 0.104697, 0.104755, 0.104817, 0.104885, 0.10495, 0.105009, 0.105063, 0.105131, 0.105198, 0.105256, 0.105314, 0.105384, 0.105436, 0.105515, 0.105591, 0.105647, 0.105703, 0.105772, 0.105844, 0.105905, 0.105965, 0.106016, 0.106069, 0.106131, 0.106194, 0.106249, 0.10631, 0.106386, 0.10644, 0.106504, 0.106572, 0.106636, 0.10669, 0.106749, 0.106814, 0.106875, 0.106948, 0.107004, 0.107063, 0.107127, 0.107197, 0.107269, 0.107338, 0.107402, 0.107473, 0.107528, 0.107618, 0.107682, 0.107756, 0.107812, 0.107876, 0.107943, 0.108008, 0.108073, 0.108137, 0.108208, 0.108288, 0.108351, 0.10842, 0.108496, 0.108564, 0.108628, 0.1087, 0.108767, 0.108826, 0.108879, 0.108962, 0.109029, 0.109086, 0.109146, 0.109207, 0.109279, 0.109342, 0.10941, 0.109473, 0.109541, 0.109621, 0.109681, 0.109754, 0.10982, 0.10989, 0.10995, 0.11003, 0.110094, 0.110164, 0.110233, 0.110294, 0.110358, 0.110417, 0.110491, 0.110555, 0.110607, 0.110661, 0.110723, 0.110795, 0.110854, 0.110923, 0.110992, 0.11106, 0.111133, 0.111211, 0.111269, 0.11134, 0.111404, 0.111477, 0.111545, 0.111611, 0.11168, 0.111747, 0.111819, 0.111887, 0.111966, 0.112041, 0.112107, 0.112167, 0.112239, 0.1123, 0.11237, 0.112429, 0.112501, 0.112566, 0.11264, 0.1127, 0.11276, 0.112825, 0.112891, 0.112957, 0.113013, 0.11308, 0.11315, 0.113218, 0.11328, 0.113351, 0.113423, 0.11349, 0.113553, 0.113617, 0.113693, 0.113764, 0.113829, 0.11389, 0.113958, 0.114037, 0.114109, 0.114193, 0.114258, 0.114325, 0.114388, 0.114465, 0.114535, 0.114594, 0.114668, 0.114716, 0.114789, 0.11485, 0.114918, 0.114991, 0.115068, 0.115143, 0.115215, 0.115293, 0.115364, 0.115426, 0.11549, 0.115555, 0.115633, 0.115707, 0.115769, 0.115825, 0.115885, 0.11595, 0.116016, 0.116105, 0.116177, 0.11624, 0.116303, 0.116378, 0.116448, 0.116505, 0.116579, 0.116651, 0.116718, 0.116775, 0.116841, 0.116913, 0.116992, 0.117069, 0.117136, 0.117194, 0.11727, 0.117353, 0.117433, 0.117505, 0.11758, 0.117652, 0.117728, 0.117801, 0.117873, 0.117955, 0.118019, 0.118085, 0.118152, 0.118211, 0.11828, 0.118366, 0.118442, 0.118502, 0.118579, 0.118651, 0.118727, 0.118796, 0.11887, 0.118951, 0.11904, 0.11911, 0.119183, 0.11925, 0.119327, 0.119409, 0.119485, 0.119558, 0.119629, 0.119716, 0.119796, 0.119864, 0.119956, 0.120018, 0.120086, 0.120162, 0.120228, 0.12031, 0.120377, 0.120444, 0.120521, 0.120598, 0.120678, 0.120756, 0.120813, 0.120875, 0.121024, 0.121097, 0.121166, 0.121224, 0.12129, 0.12137, 0.12144, 0.121514, 0.121583, 0.121656, 0.121718, 0.121793, 0.121873, 0.121943, 0.122017, 0.122074, 0.122144, 0.122213, 0.122272, 0.122348, 0.122425, 0.122504, 0.122568, 0.122637, 0.122704, 0.122795, 0.12287, 0.122947, 0.123015, 0.123093, 0.12315, 0.123223, 0.123294, 0.123366, 0.123437, 0.12351, 0.123576, 0.123647, 0.123714, 0.123791, 0.123864, 0.123945, 0.124011, 0.124098, 0.124177, 0.124246, 0.124317, 0.124383, 0.124474, 0.124555, 0.124628, 0.124699, 0.124768, 0.124838, 0.124906, 0.124978, 0.125049, 0.125127, 0.125197, 0.125272, 0.125365, 0.125441, 0.125515, 0.125589, 0.12566, 0.125728, 0.125803, 0.125889, 0.125957, 0.126037, 0.126118, 0.126195, 0.126268, 0.126352, 0.126427, 0.126499, 0.126577, 0.126644, 0.126722, 0.126803, 0.126871, 0.12694, 0.127026, 0.127113, 0.127186, 0.127262, 0.127352, 0.127436, 0.127514, 0.127591, 0.127647, 0.127724, 0.127804, 0.127887, 0.127977, 0.128036, 0.128099, 0.128176, 0.12825, 0.128306, 0.128397, 0.128474, 0.128552, 0.128635, 0.128719, 0.128792, 0.128872, 0.128942, 0.129012, 0.12909, 0.129167, 0.129246, 0.129312, 0.129401, 0.129475, 0.129559, 0.129633, 0.129703, 0.129769, 0.129845, 0.129955, 0.130027, 0.130093, 0.130165, 0.130258, 0.130335, 0.130413, 0.13049, 0.130572, 0.130634, 0.130729, 0.130809, 0.130885, 0.130979, 0.131062, 0.131147, 0.131218, 0.131297, 0.131378, 0.131453, 0.131518, 0.131592, 0.131693, 0.131769, 0.131855, 0.131935, 0.132008, 0.13208, 0.132163, 0.13225, 0.132315, 0.132387, 0.132463, 0.132549, 0.132632, 0.132699, 0.132781, 0.132865, 0.132955, 0.13304, 0.133117, 0.133201, 0.13329, 0.133362, 0.133441, 0.133535, 0.133614, 0.133689, 0.13377, 0.133866, 0.13395, 0.134022, 0.134108, 0.134194, 0.134279, 0.134368, 0.134454, 0.134539, 0.134617, 0.134702, 0.134786, 0.134873, 0.13496, 0.135044, 0.135131, 0.135226, 0.1353, 0.135393, 0.135481, 0.135554, 0.135638, 0.135724, 0.135801, 0.135891, 0.135987, 0.136085, 0.136167, 0.136241, 0.136314, 0.136385, 0.136461, 0.136548, 0.136627, 0.136716, 0.136795, 0.136876, 0.136969, 0.137041, 0.137136, 0.137227, 0.137305, 0.137387, 0.137478, 0.13756, 0.137648, 0.137728, 0.13782, 0.137909, 0.137999, 0.13807, 0.138166, 0.138264, 0.138365, 0.138449, 0.138541, 0.138627, 0.138724, 0.138804, 0.1389, 0.138998, 0.13909, 0.139177, 0.139264, 0.139345, 0.139428, 0.139525, 0.139609, 0.139701, 0.139788, 0.139881, 0.139959, 0.14005, 0.140137, 0.140227, 0.140315, 0.14041, 0.14051, 0.140603, 0.140674, 0.140765, 0.140848, 0.140949, 0.141045, 0.141138, 0.141211, 0.141306, 0.141379, 0.141468, 0.141562, 0.14165, 0.141726, 0.141814, 0.141891, 0.141986, 0.142081, 0.142172, 0.142262, 0.14236, 0.142445, 0.14253, 0.14263, 0.14272, 0.142827, 0.142918, 0.143009, 0.143099, 0.143191, 0.143277, 0.14336, 0.143458, 0.143535, 0.143634, 0.143734, 0.143817, 0.143914, 0.144012, 0.144093, 0.144188, 0.144276, 0.144365, 0.144544, 0.144628, 0.144719, 0.144788, 0.144877, 0.144982, 0.145071, 0.145171, 0.145265, 0.145345, 0.145439, 0.14554, 0.145634, 0.145726, 0.145845, 0.145939, 0.146029, 0.146112, 0.146204, 0.146296, 0.146393, 0.146492, 0.146584, 0.146688, 0.146772, 0.146869, 0.146939, 0.147031, 0.147132, 0.147245, 0.147348, 0.147541, 0.147633, 0.147728, 0.147835, 0.147926, 0.148011, 0.14811, 0.148212, 0.148322, 0.148409, 0.148499, 0.148586, 0.148676, 0.148767, 0.148845, 0.148928, 0.149018, 0.149116, 0.149207, 0.14929, 0.149379, 0.149471, 0.149564, 0.149661, 0.14975, 0.149847, 0.149939, 0.150053, 0.150167, 0.150254, 0.150364, 0.150466, 0.150575, 0.150662, 0.150762, 0.150865, 0.150969, 0.151076, 0.15116, 0.151266, 0.151379, 0.151472, 0.151569, 0.151654, 0.151757, 0.151858, 0.151953, 0.152046, 0.152137, 0.15224, 0.152339, 0.152431, 0.152543, 0.152635, 0.152735, 0.152846, 0.152952, 0.153041, 0.153124, 0.153219, 0.153322, 0.153415, 0.153505, 0.153604, 0.153706, 0.1538, 0.153892, 0.153993, 0.154097, 0.154184, 0.154269, 0.154374, 0.154485, 0.154586, 0.154665, 0.154767, 0.154877, 0.154962, 0.155148, 0.155258, 0.155345, 0.155438, 0.155541, 0.155661, 0.155764, 0.155863, 0.155979, 0.156066, 0.156174, 0.15628, 0.156375, 0.156463, 0.156562, 0.156661, 0.15676, 0.15685, 0.156942, 0.157051, 0.157161, 0.157249, 0.157345, 0.157443, 0.157559, 0.157672, 0.157773, 0.15788, 0.157987, 0.158085, 0.158202, 0.158292, 0.158365, 0.158448, 0.158563, 0.158653, 0.158752, 0.158843, 0.158941, 0.159038, 0.159145, 0.159243, 0.159341, 0.159431, 0.159526, 0.15963, 0.15974, 0.159839, 0.159947, 0.160038, 0.160143, 0.160222, 0.160345, 0.160452, 0.160557, 0.160673, 0.160777, 0.160888, 0.160979, 0.161088, 0.161197, 0.161299, 0.161403, 0.16152, 0.161623, 0.161735, 0.161843, 0.161941, 0.162048, 0.162162, 0.162245, 0.162341, 0.162468, 0.162564, 0.162657, 0.162758, 0.162856, 0.162976, 0.163093, 0.16319, 0.163293, 0.163392, 0.163509, 0.163613, 0.163717, 0.163812, 0.163909, 0.164013, 0.164113, 0.164216, 0.164327, 0.16443, 0.164533, 0.164635, 0.164738, 0.164842, 0.164938, 0.165035, 0.165147, 0.165334, 0.165436, 0.165532, 0.165636, 0.165743, 0.165849, 0.165973, 0.166077, 0.166171, 0.166276, 0.166364, 0.166458, 0.166568, 0.166671, 0.166779, 0.166885, 0.166999, 0.167105, 0.167216, 0.167329, 0.167418, 0.167526, 0.167639, 0.167759, 0.167869, 0.167973, 0.168064, 0.168183, 0.168304, 0.168414, 0.168507, 0.168622, 0.168717, 0.168824, 0.168945, 0.169062, 0.169144, 0.16924, 0.169339, 0.169438, 0.169537, 0.169651, 0.169767, 0.169874, 0.169992, 0.170081, 0.170189, 0.170289, 0.170406, 0.170503, 0.170603, 0.170716, 0.170813, 0.170927, 0.171046, 0.17115, 0.171271, 0.171368, 0.171507, 0.171625, 0.171756, 0.171877, 0.171972, 0.172089, 0.172192, 0.172302, 0.172402, 0.172511, 0.172633, 0.172746, 0.172853, 0.172989, 0.173091, 0.173179, 0.173295, 0.17341, 0.173527, 0.17364, 0.173758, 0.173858, 0.173967, 0.174094, 0.174202, 0.174312, 0.174418, 0.174539, 0.174654, 0.17476, 0.174879, 0.174988, 0.175101, 0.175201, 0.175305, 0.175418, 0.175532, 0.175636, 0.175751, 0.175871, 0.175982, 0.176117, 0.176249, 0.176357, 0.176467, 0.17658, 0.176695, 0.176825, 0.176961, 0.177079, 0.177188, 0.177295, 0.177414, 0.17752, 0.177643, 0.177746, 0.177885, 0.178007, 0.178124, 0.178244, 0.17835, 0.178468, 0.178566, 0.178674, 0.178798, 0.178912, 0.17904, 0.179152, 0.179268, 0.179393, 0.17951, 0.179654, 0.17977, 0.179885, 0.179998, 0.180135, 0.180263, 0.18039, 0.18051, 0.180623, 0.180746, 0.180858, 0.180966, 0.181095, 0.181194, 0.1813, 0.18141, 0.181531, 0.181645, 0.181761, 0.181863, 0.181981, 0.182093, 0.182223, 0.182334, 0.182455, 0.182582, 0.182686, 0.182809, 0.182957, 0.183083, 0.183204, 0.183326, 0.183456, 0.183587, 0.183726, 0.183858, 0.18398, 0.184103, 0.184211, 0.184342, 0.18447, 0.184594, 0.184726, 0.184835, 0.184949, 0.18509, 0.185213, 0.18532, 0.185431, 0.18555, 0.185672, 0.1858, 0.185933, 0.186058, 0.186152, 0.186267, 0.186406, 0.18653, 0.186656, 0.186785, 0.186911, 0.187046, 0.187164, 0.18729, 0.187436, 0.187572, 0.187696, 0.187821, 0.187948, 0.188065, 0.188192, 0.188314, 0.188447, 0.188587, 0.188716, 0.188831, 0.188971, 0.189106, 0.189225, 0.18935, 0.189481, 0.189628, 0.189767, 0.189872, 0.190004, 0.19012, 0.190224, 0.190357, 0.190495, 0.190624, 0.190757, 0.190886, 0.191012, 0.191129, 0.191258, 0.191392, 0.191512, 0.191641, 0.191762, 0.191882, 0.192001, 0.192123, 0.192257, 0.192388, 0.192519, 0.192657, 0.192799, 0.192923, 0.193056, 0.193181, 0.193305, 0.19342, 0.19356, 0.193688, 0.19383, 0.19395, 0.194094, 0.194227, 0.194368, 0.194509, 0.194649, 0.194773, 0.194913, 0.195059, 0.195191, 0.195326, 0.195457, 0.195595, 0.19572, 0.195862, 0.196007, 0.196138, 0.196269, 0.196402, 0.196526, 0.196661, 0.196784, 0.196927, 0.197072, 0.19721, 0.197344, 0.197483, 0.197632, 0.197758, 0.197895, 0.198023, 0.198157, 0.198295, 0.198425, 0.198555, 0.198692, 0.198822, 0.198959, 0.199067, 0.199209, 0.199338, 0.199494, 0.199636, 0.199762, 0.199927, 0.200057, 0.200192, 0.200321, 0.200453, 0.200601, 0.200727, 0.200874, 0.201011, 0.201145, 0.201275, 0.201418, 0.201565, 0.201687, 0.201831, 0.201959, 0.202082, 0.20221, 0.202326, 0.202475, 0.202599, 0.202719, 0.202843, 0.202981, 0.203105, 0.203241, 0.203402, 0.203542, 0.20367, 0.203803, 0.203921, 0.204071, 0.204216, 0.204341, 0.204483, 0.204768, 0.204902, 0.205035, 0.205186, 0.205335, 0.205486, 0.205629, 0.205782, 0.205909, 0.20605, 0.206211, 0.206367, 0.20653, 0.206681, 0.206841, 0.206973, 0.207119, 0.207254, 0.207406, 0.207539, 0.20768, 0.207833, 0.207965, 0.208125, 0.208242, 0.208378, 0.208528, 0.208662, 0.208814, 0.208955, 0.209097, 0.209255, 0.20941, 0.209561, 0.209686, 0.209817, 0.209979, 0.210108, 0.210262, 0.210404, 0.210549, 0.210674, 0.21082, 0.210983, 0.21113, 0.211285, 0.211427, 0.211575, 0.211722, 0.211875, 0.212053, 0.212219, 0.212351, 0.212501, 0.212625, 0.212767, 0.212918, 0.213055, 0.213201, 0.213328, 0.213494, 0.213643, 0.213779, 0.213917, 0.214061, 0.21422, 0.214383, 0.214534, 0.214679, 0.214821, 0.214959, 0.215112, 0.215255, 0.215419, 0.215562, 0.215715, 0.215855, 0.215999, 0.216147, 0.216293, 0.216428, 0.216556, 0.216711, 0.216836, 0.216993, 0.217128, 0.217266, 0.21741, 0.217573, 0.217735, 0.217888, 0.218061, 0.218209, 0.218368, 0.21851, 0.218657, 0.218808, 0.218987, 0.219134, 0.219291, 0.219425, 0.219582, 0.219724, 0.219876, 0.220044, 0.220197, 0.220327, 0.220489, 0.220657, 0.220813, 0.220976, 0.221101, 0.221244, 0.221397, 0.221562, 0.221729, 0.221892, 0.22205, 0.222212, 0.222354, 0.222516, 0.222665, 0.222823, 0.222975, 0.223127, 0.223294, 0.22345, 0.223607, 0.223758, 0.223916, 0.224079, 0.224243, 0.224389, 0.224524, 0.224669, 0.224841, 0.224993, 0.22516, 0.225341, 0.225494, 0.225653, 0.225814, 0.225968, 0.226146, 0.226298, 0.226478, 0.226629, 0.22679, 0.226949, 0.2271, 0.227265, 0.227431, 0.227607, 0.227764, 0.227945, 0.228106, 0.228269, 0.228456, 0.228609, 0.228753, 0.228913, 0.229096, 0.229246, 0.229422, 0.229578, 0.229739, 0.229902, 0.230081, 0.230266, 0.230443, 0.230615, 0.230767, 0.230922, 0.231097, 0.231278, 0.231445, 0.231614, 0.231765, 0.231916, 0.232088, 0.232251, 0.232445, 0.232627, 0.232793, 0.232963, 0.233127, 0.233266, 0.233459, 0.233658, 0.23381, 0.233976, 0.234143, 0.234306, 0.234462, 0.234622, 0.234784, 0.234944, 0.235109, 0.235262, 0.235431, 0.235613, 0.235797, 0.235973, 0.236146, 0.236306, 0.236494, 0.236665, 0.236834, 0.237018, 0.237202, 0.23737, 0.237549, 0.237717, 0.237882, 0.238044, 0.238207, 0.238384, 0.238569, 0.238733, 0.238907, 0.239101, 0.239272, 0.239452, 0.239629, 0.239788, 0.239981, 0.240157, 0.240323, 0.24049, 0.240655, 0.240826, 0.241008, 0.241188, 0.241386, 0.241552, 0.241719, 0.241875, 0.242042, 0.242218, 0.242371, 0.242538, 0.24273, 0.242913, 0.243091, 0.243277, 0.243452, 0.243636, 0.243798, 0.243968, 0.24414, 0.244316, 0.244496, 0.244647, 0.244829, 0.244985, 0.24516, 0.245334, 0.245504, 0.245668, 0.245846, 0.246009, 0.24618, 0.246343, 0.246542, 0.246713, 0.246892, 0.247065, 0.24728, 0.247462, 0.247641, 0.247823, 0.247993, 0.248172, 0.248348, 0.248535, 0.24871, 0.248885, 0.249047, 0.249223, 0.249397, 0.249572, 0.249749, 0.249906, 0.250071, 0.250246, 0.250417, 0.250599, 0.250782, 0.250944, 0.251131, 0.25129, 0.251477, 0.251665, 0.251828, 0.252009, 0.252175, 0.252358, 0.252518, 0.252716, 0.252906, 0.253076, 0.253262, 0.253452, 0.253629, 0.253819, 0.254005, 0.254191, 0.25438, 0.254556, 0.254752, 0.254958, 0.255134, 0.255287, 0.255489, 0.255671, 0.255873, 0.256065, 0.256274, 0.256475, 0.25667, 0.256859, 0.257058, 0.257238, 0.257422, 0.257623, 0.257824, 0.258013, 0.258178, 0.258377, 0.258571, 0.258742, 0.258932, 0.259117, 0.2593, 0.259496, 0.259688, 0.259866, 0.260073, 0.260247, 0.26044, 0.260628, 0.260816, 0.261001, 0.261198, 0.261388, 0.261601, 0.261798, 0.261972, 0.262167, 0.262359, 0.262555, 0.262742, 0.262931, 0.263105, 0.263285, 0.263477, 0.263664, 0.263826, 0.264035, 0.264227, 0.26443, 0.264641, 0.264849, 0.265058, 0.265251, 0.265444, 0.265638, 0.265842, 0.266025, 0.266198, 0.266422, 0.266626, 0.266841, 0.267029, 0.267221, 0.267412, 0.267603, 0.267797, 0.267985, 0.26819, 0.268383, 0.268596, 0.268807, 0.268998, 0.269179, 0.269375, 0.269578, 0.269775, 0.269968, 0.270172, 0.270365, 0.2706, 0.270803, 0.271027, 0.27122, 0.271418, 0.271624, 0.271838, 0.272044, 0.272278, 0.272492, 0.272708, 0.272898, 0.273101, 0.273303, 0.273512, 0.273729, 0.273959, 0.274172, 0.27439, 0.274601, 0.274809, 0.275003, 0.275234, 0.275468, 0.275691, 0.275864, 0.276073, 0.276275, 0.27647, 0.276673, 0.276905, 0.277111, 0.277324, 0.277555, 0.277771, 0.277977, 0.278206, 0.278431, 0.278642, 0.278828, 0.279037, 0.279247, 0.279471, 0.279669, 0.279866, 0.280072, 0.280272, 0.280488, 0.280708, 0.280935, 0.281131, 0.281351, 0.281574, 0.281787, 0.281988, 0.282215, 0.282438, 0.282667, 0.282891, 0.283098, 0.283311, 0.283512, 0.283735, 0.283948, 0.284151, 0.284384, 0.284598, 0.284804, 0.285025, 0.285257, 0.285466, 0.285691, 0.285911, 0.286141, 0.286361, 0.286567, 0.286785, 0.287009, 0.287229, 0.287449, 0.287659, 0.287878, 0.28809, 0.288319, 0.288552, 0.288764, 0.289001, 0.28918, 0.289395, 0.289607, 0.289847, 0.29007, 0.290275, 0.2905, 0.290707, 0.290919, 0.291148, 0.291371, 0.291611, 0.29183, 0.292059, 0.292284, 0.292506, 0.292732, 0.292951, 0.293178, 0.293417, 0.293627, 0.293865, 0.294083, 0.2943, 0.294528, 0.294786, 0.295, 0.295234, 0.29549, 0.295715, 0.295948, 0.296177, 0.296414, 0.296641, 0.29686, 0.29707, 0.297276, 0.297519, 0.297733, 0.297953, 0.298184, 0.298441, 0.298686, 0.298907, 0.299141, 0.299371, 0.299601, 0.299811, 0.300051, 0.300271, 0.300503, 0.300728, 0.300958, 0.301183, 0.301413, 0.301623, 0.301853, 0.302102, 0.302331, 0.30257, 0.302845, 0.303108, 0.303348, 0.303578, 0.303814, 0.304069, 0.304318, 0.304554, 0.304767, 0.305013, 0.305233, 0.305438, 0.305674, 0.305924, 0.306151, 0.306365, 0.306592, 0.306843, 0.307074, 0.307331, 0.307574, 0.30782, 0.308052, 0.308262, 0.308515, 0.308735, 0.308973, 0.309225, 0.309474, 0.30972, 0.309944, 0.310178, 0.310443, 0.310703, 0.310958, 0.31117, 0.311425, 0.311676, 0.311938, 0.312198, 0.312446, 0.312698, 0.312937, 0.313189, 0.31342, 0.31365, 0.313876, 0.314103, 0.314326, 0.314826, 0.315076, 0.315347, 0.315598, 0.315828, 0.316075, 0.316321, 0.316535, 0.316789, 0.317044, 0.317289, 0.317536, 0.317801, 0.318058, 0.318301, 0.318547, 0.318799, 0.319029, 0.319269, 0.319507, 0.319754, 0.320027, 0.320282, 0.320525, 0.320785, 0.321076, 0.321333, 0.321615, 0.321877, 0.322118, 0.322383, 0.322656, 0.322903, 0.32316, 0.323416, 0.323668, 0.323901, 0.324169, 0.324429, 0.32467, 0.324938, 0.325199, 0.325467, 0.325695, 0.325937, 0.326202, 0.326449, 0.326692, 0.326955, 0.327211, 0.327474, 0.327759, 0.328033, 0.328294, 0.328552, 0.328821, 0.329081, 0.329372, 0.329641, 0.329934, 0.330173, 0.330432, 0.330698, 0.330966, 0.331207, 0.331475, 0.331734, 0.331998, 0.33227, 0.33253, 0.332818, 0.333108, 0.33335, 0.333614, 0.333904, 0.334181, 0.334475, 0.334724, 0.335012, 0.335303, 0.335577, 0.335845, 0.336078, 0.336333, 0.336609, 0.33692, 0.337207, 0.337509, 0.337774, 0.338057, 0.338312, 0.338556, 0.338819, 0.339098, 0.339353, 0.339619, 0.339916, 0.340191, 0.340448, 0.340733, 0.341028, 0.341288, 0.341552, 0.341859, 0.342117, 0.342452, 0.342722, 0.343016, 0.34329, 0.343562, 0.343836, 0.34413, 0.344401, 0.344699, 0.344978, 0.34527, 0.34556, 0.345842, 0.346119, 0.346418, 0.346707, 0.347007, 0.347269, 0.347568, 0.347864, 0.348139, 0.348411, 0.3487, 0.349004, 0.349262, 0.349534, 0.349817, 0.350099, 0.350388, 0.350671, 0.350947, 0.35124, 0.351533, 0.351808, 0.352102, 0.3524, 0.352696, 0.352998, 0.3533, 0.353597, 0.353892, 0.354177, 0.35444, 0.354765, 0.355067, 0.355363, 0.355652, 0.355991, 0.356282, 0.356559, 0.356878, 0.357188, 0.357496, 0.357784, 0.35805, 0.358319, 0.358628, 0.3589, 0.359199, 0.359498, 0.359804, 0.360125, 0.360415, 0.36072, 0.361009, 0.361314, 0.361638, 0.361946, 0.362213, 0.362496, 0.362814, 0.363103, 0.363398, 0.363713, 0.364046, 0.364358, 0.364677, 0.364965, 0.365253, 0.365518, 0.365839, 0.366112, 0.366472, 0.36676, 0.367088, 0.367377, 0.367697, 0.368015, 0.368315, 0.368627, 0.36893, 0.369241, 0.369539, 0.369865, 0.370184, 0.370491, 0.370795, 0.371137, 0.371437, 0.371762, 0.372052, 0.372378, 0.37267, 0.373004, 0.373297, 0.373603, 0.373915, 0.374223, 0.374535, 0.37487, 0.375162, 0.375484, 0.375824, 0.376155, 0.376469, 0.376787, 0.377107, 0.377447, 0.377761, 0.378068, 0.378512, 0.378849, 0.379187, 0.379533, 0.379834, 0.38017, 0.380487, 0.380817, 0.381156, 0.381475, 0.381745, 0.382047, 0.382414, 0.382746, 0.38306, 0.383383, 0.383718, 0.38405, 0.384442, 0.384751, 0.385068, 0.385401, 0.385743, 0.386037, 0.38634, 0.386664, 0.386986, 0.387321, 0.387653, 0.388003, 0.38836, 0.388661, 0.388999, 0.389354, 0.389678, 0.390017, 0.390345, 0.390705, 0.391036, 0.391397, 0.39174, 0.392062, 0.392404, 0.39273, 0.393073, 0.393419, 0.393769, 0.39409, 0.394421, 0.394758, 0.395097, 0.395459, 0.395807, 0.396172, 0.396501, 0.39685, 0.397178, 0.397631, 0.397954, 0.398279, 0.39875, 0.399075, 0.399418, 0.399765, 0.400123, 0.400496, 0.400876, 0.401238, 0.401599, 0.401951, 0.402292, 0.402607, 0.402949, 0.403318, 0.403668, 0.404023, 0.40438, 0.40473, 0.405073, 0.405423, 0.405792, 0.406177, 0.406534, 0.406929, 0.407284, 0.407641, 0.408006, 0.408352, 0.408704, 0.409087, 0.409437, 0.409796, 0.410123, 0.410476, 0.410846, 0.411188, 0.411567, 0.411953, 0.41228, 0.412652, 0.412986, 0.413347, 0.413689, 0.41408, 0.414465, 0.414829, 0.415224, 0.415597, 0.41596, 0.416301, 0.41667, 0.417024, 0.417383, 0.417836, 0.418246, 0.418692, 0.419048, 0.419421, 0.419764, 0.420161, 0.420543, 0.420889, 0.421276, 0.42166, 0.422065, 0.422459, 0.422839, 0.423215, 0.423601, 0.423993, 0.424368, 0.424739, 0.425121, 0.425521, 0.425892, 0.426296, 0.426678, 0.427046, 0.427448, 0.427835, 0.428258, 0.428693, 0.429082, 0.429492, 0.429887, 0.430274, 0.430684, 0.431072, 0.43145, 0.431825, 0.432219, 0.432647, 0.433059, 0.433513, 0.433914, 0.434344, 0.43471, 0.435103, 0.43548, 0.435893, 0.436356, 0.436749, 0.437167, 0.437549, 0.437948, 0.438376, 0.438771, 0.439154, 0.43956, 0.439956, 0.440409, 0.440831, 0.441235, 0.441617, 0.442011, 0.442408, 0.442797, 0.443211, 0.443646, 0.44404, 0.44442, 0.444815, 0.445264, 0.445697, 0.446129, 0.446529, 0.446975, 0.44742, 0.447823, 0.44825, 0.448665, 0.449058, 0.449461, 0.449878, 0.450322, 0.450747, 0.451208, 0.451597, 0.452038, 0.452444, 0.452864, 0.45329, 0.453721, 0.454144, 0.45449, 0.454965, 0.455374, 0.455805, 0.456223, 0.456667, 0.457102, 0.45753, 0.457952, 0.458397, 0.458827, 0.459224, 0.45966, 0.460087, 0.460576, 0.460994, 0.461495, 0.461957, 0.462391, 0.462826, 0.463241, 0.463674, 0.464144, 0.464616, 0.465095, 0.465519, 0.465952, 0.466397, 0.466828, 0.467234, 0.467697, 0.468147, 0.468603, 0.469042, 0.469497, 0.469952, 0.470441, 0.470898, 0.471357, 0.471797, 0.472253, 0.472683, 0.473144, 0.473628, 0.474085, 0.474502, 0.474982, 0.475428, 0.475881, 0.476355, 0.476826, 0.477277, 0.47773, 0.47822, 0.478679, 0.479145, 0.479642, 0.480097, 0.480585, 0.481036, 0.481497, 0.481948, 0.482426, 0.482906, 0.483379, 0.483854, 0.484323, 0.48479, 0.485278, 0.485759, 0.48624, 0.486736, 0.487256, 0.4877, 0.488162, 0.488682, 0.489151, 0.489656, 0.490164, 0.490637, 0.491115, 0.491583, 0.492081, 0.492576, 0.493092, 0.493617, 0.494106, 0.494604, 0.495123, 0.495628, 0.496117, 0.496581, 0.497098, 0.497574, 0.498092, 0.498577, 0.49911, 0.499658, 0.500163, 0.500658, 0.501132, 0.501635, 0.502147, 0.502651, 0.503132, 0.503629, 0.504166, 0.504659, 0.505157, 0.505662, 0.506223, 0.506743, 0.507278, 0.507767, 0.508285, 0.508795, 0.509321, 0.509842, 0.510369, 0.510888, 0.511405, 0.511908, 0.512423, 0.512963, 0.513499, 0.514058, 0.514554, 0.51508, 0.515612, 0.516159, 0.516675, 0.517278, 0.517793, 0.518333, 0.518834, 0.519353, 0.519885, 0.520415, 0.520982, 0.521521, 0.522095, 0.522644, 0.52321, 0.523741, 0.52429, 0.524845, 0.525359, 0.525933, 0.526496, 0.527073, 0.527614, 0.528128, 0.52869, 0.529238, 0.529782, 0.530337, 0.530907, 0.531476, 0.532049, 0.532633, 0.533185, 0.533976, 0.534562, 0.535193, 0.535774, 0.536318, 0.536923, 0.537505, 0.538077, 0.538696, 0.539287, 0.539882, 0.540404, 0.541003, 0.541547, 0.542073, 0.542629, 0.543157, 0.543703, 0.544245, 0.54478, 0.545319, 0.54588, 0.546438, 0.546991, 0.547557, 0.54815, 0.548687, 0.549215, 0.549723, 0.550238, 0.550789, 0.551327, 0.551847, 0.552371, 0.552887, 0.553398, 0.553866, 0.554378, 0.554921, 0.555451, 0.555945, 0.55647, 0.556972, 0.557473, 0.557982, 0.558494, 0.558985, 0.559467, 0.559991, 0.5605, 0.560986, 0.561512, 0.562017, 0.562524, 0.563012, 0.563493, 0.564014, 0.564519, 0.565015, 0.565519, 0.565989, 0.566442, 0.566927, 0.567436, 0.567929, 0.568365, 0.568821, 0.569317, 0.569817, 0.570294, 0.570803, 0.571301, 0.571806, 0.572296, 0.572787, 0.573258, 0.573737, 0.574263, 0.574769, 0.575237, 0.575689, 0.576171, 0.576663, 0.577141, 0.577648, 0.578132, 0.578595, 0.57908, 0.579574, 0.580039, 0.58049, 0.580919, 0.581421, 0.5819, 0.582347, 0.582837, 0.583308, 0.583752, 0.584187, 0.584605, 0.585074, 0.585511, 0.585983, 0.586416, 0.586892, 0.587357, 0.587799, 0.588247, 0.5887, 0.589176, 0.589665, 0.590114, 0.590565, 0.590987, 0.59141, 0.591864, 0.592306, 0.592749, 0.593189, 0.593595, 0.594035, 0.594473, 0.594906, 0.595368, 0.595778, 0.596243, 0.596651, 0.597107, 0.59752, 0.597921, 0.598367, 0.59882, 0.59927, 0.599699, 0.600147, 0.600582, 0.601016, 0.601444, 0.601884, 0.602302, 0.602744, 0.603167, 0.603607, 0.60401, 0.60443, 0.604864, 0.605282, 0.605684, 0.606102, 0.606527, 0.606949, 0.607399, 0.607847, 0.608241, 0.608647, 0.609049, 0.609454, 0.609866, 0.610267, 0.610662, 0.611102, 0.611485, 0.61194, 0.612359, 0.61277, 0.613179, 0.613556, 0.613977, 0.614381, 0.614808, 0.615221, 0.615638, 0.616086, 0.616474, 0.616862, 0.617255, 0.61765, 0.618057, 0.618423, 0.618786, 0.619147, 0.619546, 0.619948, 0.620361, 0.620771, 0.621191, 0.621583, 0.621954, 0.622381, 0.62278, 0.623147, 0.623508, 0.623895, 0.62426, 0.624644, 0.625015, 0.625414, 0.625813, 0.626188, 0.626577, 0.626984, 0.627357, 0.62773, 0.628121, 0.628485, 0.628859, 0.629242, 0.629618, 0.63002, 0.630402, 0.630783, 0.631158, 0.631537, 0.631922, 0.632319, 0.632695, 0.633065, 0.633448, 0.633795, 0.63418, 0.634587, 0.634987, 0.635347, 0.635714, 0.636068, 0.636446, 0.636829, 0.637183, 0.637531, 0.637895, 0.638229, 0.638597, 0.638962, 0.639299, 0.63966, 0.640037, 0.640422, 0.640791, 0.64116, 0.6415, 0.641882, 0.642239, 0.642581, 0.642905, 0.643242, 0.643586, 0.643974, 0.644325, 0.644666, 0.644978, 0.645342, 0.645668, 0.64601, 0.646373, 0.646753, 0.647102, 0.647463, 0.647816, 0.648168, 0.648513, 0.648851, 0.64918, 0.649538, 0.649912, 0.650292, 0.650634, 0.650979, 0.651318, 0.651665, 0.651984, 0.652341, 0.652698, 0.653031, 0.653351, 0.653697, 0.654012, 0.654356, 0.654714, 0.655053, 0.655422, 0.655786, 0.656139, 0.656487, 0.656841, 0.657176, 0.657496, 0.657826, 0.658169, 0.658513, 0.658851, 0.659202, 0.659554, 0.659904, 0.660259, 0.660614, 0.660939, 0.661258, 0.661585, 0.661922, 0.662261, 0.662584, 0.662903, 0.663231, 0.663557, 0.663891, 0.66418, 0.664489, 0.664822, 0.665133, 0.665466, 0.665781, 0.666137, 0.666479, 0.666783, 0.667074, 0.66738, 0.667685, 0.668048, 0.668391, 0.668694, 0.668986, 0.669328, 0.669629, 0.669962, 0.670252, 0.670572, 0.67086, 0.671158, 0.671493, 0.67182, 0.672123, 0.672435, 0.672736, 0.673035, 0.673382, 0.673702, 0.674004, 0.674343, 0.674653, 0.67495, 0.67526, 0.675568, 0.675902, 0.676203, 0.676513, 0.676796, 0.67712, 0.677427, 0.677714, 0.67801, 0.678314, 0.678606, 0.678927, 0.67919, 0.679491, 0.679795, 0.68009, 0.680397, 0.680685, 0.680963, 0.681277, 0.681531, 0.681861, 0.682153, 0.682472, 0.682765, 0.683064, 0.683377, 0.683654, 0.683959, 0.684283, 0.684548, 0.684841, 0.685147, 0.685446, 0.685751, 0.686036, 0.686323, 0.6866, 0.686895, 0.687166, 0.687449, 0.687757, 0.688032, 0.688315, 0.688636, 0.688915, 0.689184, 0.689493, 0.689778, 0.690083, 0.690393, 0.690676, 0.690975, 0.691246, 0.691501, 0.691816, 0.692113, 0.692399, 0.6927, 0.693006, 0.693291, 0.693579, 0.693846, 0.694093, 0.694379, 0.694661, 0.694916, 0.695188, 0.695488, 0.695757, 0.696024, 0.69632, 0.696578, 0.696835, 0.697089, 0.697345, 0.697616, 0.697902, 0.698186, 0.698475, 0.698758, 0.69904, 0.69931, 0.69959, 0.699877, 0.700145, 0.700417, 0.700719, 0.700994, 0.701244, 0.701529, 0.701823, 0.702081, 0.70236, 0.702669, 0.702923, 0.703194, 0.703467, 0.703737, 0.70401, 0.704275, 0.704528, 0.704808, 0.705059, 0.70532, 0.705577, 0.705817, 0.706073, 0.706347, 0.706614, 0.706883, 0.707147, 0.707418, 0.707658, 0.707941, 0.708204, 0.708471, 0.708725, 0.708977, 0.709219, 0.709494, 0.709766, 0.710053, 0.710306, 0.710544, 0.710786, 0.711026, 0.711289, 0.71155, 0.711817, 0.71208, 0.712346, 0.712608, 0.712849, 0.713108, 0.713353, 0.713581, 0.713814, 0.71403, 0.714283, 0.714527, 0.714765, 0.715005, 0.715234, 0.715499, 0.71574, 0.715961, 0.716203, 0.71647, 0.716716, 0.716982, 0.717221, 0.717475, 0.717716, 0.717957, 0.718205, 0.718465, 0.718708, 0.718962, 0.719246, 0.719482, 0.719721, 0.72021, 0.720448, 0.720715, 0.720987, 0.721233, 0.721496, 0.721784, 0.722016, 0.722277, 0.72252, 0.722744, 0.722995, 0.723238, 0.723493, 0.723719, 0.723952, 0.724235, 0.724462, 0.724721, 0.724958, 0.725177, 0.725431, 0.725666, 0.725904, 0.726151, 0.726408, 0.726648, 0.726872, 0.727121, 0.727319, 0.727541, 0.727792, 0.728047, 0.728275, 0.728499, 0.728732, 0.728997, 0.729245, 0.729449, 0.729686, 0.729933, 0.730181, 0.730391, 0.730622, 0.73087, 0.731088, 0.731327, 0.731526, 0.731774, 0.732011, 0.732269, 0.732485, 0.732727, 0.732948, 0.733168, 0.7334, 0.733643, 0.733882, 0.734094, 0.734334, 0.734583, 0.734837, 0.735065, 0.735305, 0.735554, 0.73578, 0.736021, 0.736254, 0.73648, 0.736701, 0.736931, 0.737151, 0.73738, 0.737597, 0.737813, 0.738012, 0.738225, 0.738453, 0.738665, 0.738893, 0.739115, 0.73933, 0.73956, 0.739765, 0.740009, 0.740246, 0.740463, 0.740689, 0.740887, 0.741093, 0.741315, 0.74152, 0.741746, 0.741949, 0.742176, 0.742409, 0.742651, 0.742851, 0.743077, 0.7433, 0.743522, 0.743741, 0.743956, 0.744175, 0.744425, 0.744654, 0.744885, 0.745092, 0.745318, 0.745528, 0.745765, 0.745981, 0.746196, 0.746403, 0.746597, 0.746799, 0.747004, 0.747227, 0.747428, 0.74766, 0.747848, 0.748063, 0.74827, 0.748476, 0.748709, 0.748945, 0.749138, 0.749336, 0.749541, 0.74979, 0.75001, 0.750229, 0.750459, 0.750665, 0.751055, 0.751285, 0.751518, 0.751726, 0.751941, 0.752137, 0.752354, 0.752525, 0.752735, 0.752962, 0.753196, 0.753402, 0.753616, 0.753818, 0.754029, 0.754254, 0.754473, 0.754703, 0.7549, 0.755107, 0.755281, 0.7555, 0.755699, 0.755928, 0.756112, 0.756295, 0.756508, 0.756726, 0.7569, 0.757085, 0.757283, 0.757492, 0.757696, 0.757894, 0.758103, 0.758292, 0.758501, 0.758707, 0.758913, 0.759103, 0.759309, 0.759529, 0.759733, 0.759936, 0.76014, 0.760341, 0.760743, 0.760935, 0.761124, 0.761329, 0.761511, 0.761714, 0.76193, 0.762137, 0.762363, 0.762585, 0.762778, 0.762993, 0.763205, 0.763396, 0.763592, 0.763781, 0.763963, 0.764146, 0.764354, 0.764562, 0.764761, 0.764953, 0.765155, 0.765353, 0.765542, 0.765976, 0.766159, 0.766336, 0.766543, 0.76672, 0.7669, 0.767074, 0.76726, 0.767458, 0.767658, 0.767859, 0.768063, 0.768231, 0.768419, 0.768599, 0.768775, 0.768959, 0.769134, 0.769307, 0.769518, 0.769726, 0.769928, 0.770103, 0.770275, 0.770462, 0.770659, 0.77085, 0.771029, 0.771213, 0.771411, 0.771603, 0.771779, 0.771982, 0.772178, 0.772359, 0.772535, 0.772742, 0.772936, 0.773106, 0.773291, 0.773448, 0.773629, 0.7738, 0.773985, 0.774176, 0.774351, 0.774528, 0.774718, 0.775076, 0.775246, 0.775432, 0.775625, 0.775812, 0.776002, 0.776179, 0.776353, 0.776546, 0.776729, 0.77692, 0.777118, 0.7773, 0.777472, 0.777643, 0.777825, 0.778001, 0.778192, 0.778352, 0.77852, 0.778686, 0.778848, 0.779032, 0.779201, 0.77938, 0.77954, 0.779706, 0.779883, 0.78006, 0.780243, 0.780406, 0.780609, 0.780803, 0.780975, 0.781145, 0.781321, 0.781505, 0.781693, 0.781884, 0.782058, 0.782243, 0.782412, 0.782587, 0.782755, 0.782905, 0.783097, 0.783276, 0.783462, 0.783646, 0.783825, 0.784004, 0.784186, 0.784354, 0.784544, 0.784712, 0.784892, 0.785058, 0.785208, 0.785367, 0.785557, 0.785738, 0.786095, 0.786257, 0.78642, 0.786608, 0.78677, 0.786931, 0.787122, 0.787305, 0.787472, 0.787647, 0.787822, 0.788009, 0.78817, 0.788332, 0.788501, 0.788649, 0.788796, 0.788974, 0.789137, 0.789276, 0.789435, 0.789606, 0.789779, 0.78995, 0.790147, 0.790319, 0.790484, 0.790643, 0.790807, 0.790952, 0.791112, 0.791287, 0.791618, 0.791775, 0.791946, 0.792101, 0.792282, 0.792449, 0.792609, 0.792924, 0.793095, 0.793253, 0.793424, 0.793589, 0.793761, 0.793914, 0.794058, 0.794217, 0.794369, 0.794547, 0.794707, 0.79486, 0.795022, 0.795202, 0.795369, 0.795538, 0.795706, 0.795855, 0.796008, 0.796163, 0.79632, 0.796467, 0.796612, 0.796773, 0.796935, 0.79708, 0.797225, 0.79741, 0.797582, 0.797741, 0.797911, 0.798057, 0.798227, 0.798407, 0.798559, 0.7987, 0.798852, 0.798987, 0.799142, 0.799308, 0.79946, 0.7996, 0.799752, 0.799934, 0.800083, 0.800237, 0.800389, 0.800548, 0.800716, 0.800883, 0.801041, 0.801187, 0.80136, 0.801501, 0.801641, 0.801792, 0.802058, 0.802236, 0.802378, 0.802528, 0.802699, 0.802835, 0.802973, 0.803118, 0.803257, 0.803379, 0.803705, 0.803864, 0.804034, 0.804201, 0.804342, 0.804644, 0.804785, 0.804915, 0.805069, 0.805231, 0.805384, 0.805539, 0.805666, 0.805832, 0.80598, 0.806266, 0.806407, 0.806544, 0.806688, 0.806826, 0.806969, 0.807134, 0.807275, 0.807417, 0.807724, 0.807866, 0.808014, 0.808148, 0.808295, 0.808458, 0.80861, 0.80877, 0.808908, 0.809041, 0.809176, 0.809322, 0.809508, 0.809663, 0.809822, 0.80997, 0.810124, 0.810254, 0.810401, 0.810549, 0.810688, 0.810847, 0.810988, 0.811133, 0.81129, 0.811452, 0.811592, 0.811741, 0.811876, 0.81202, 0.812169, 0.812322, 0.812468, 0.812608, 0.812754, 0.812893, 0.813067, 0.813207, 0.813378, 0.813503, 0.813623, 0.813759, 0.813896, 0.814034, 0.814163, 0.814298, 0.814438, 0.814588, 0.814726, 0.81486, 0.814998, 0.815141, 0.815282, 0.815553, 0.815682, 0.815827, 0.815968, 0.816114, 0.816249, 0.816387, 0.816533, 0.81669, 0.816845, 0.817004, 0.81713, 0.817266, 0.817405, 0.81755, 0.817698, 0.817843, 0.817972, 0.818107, 0.818233, 0.81837, 0.818535, 0.818681, 0.818814, 0.818962, 0.81911, 0.819234, 0.81936, 0.8195, 0.819638, 0.819947, 0.820096, 0.820225, 0.820373, 0.820516, 0.820653, 0.820793, 0.820928, 0.821055, 0.821197, 0.821335, 0.821469, 0.821614, 0.821739, 0.821893, 0.822012, 0.822137, 0.822294, 0.822453, 0.822594, 0.822732, 0.822881, 0.823012, 0.823165, 0.823275, 0.823402, 0.823529, 0.823688, 0.823828, 0.823955, 0.824075, 0.824211, 0.824332, 0.824454, 0.824591, 0.824741, 0.825037, 0.825153, 0.825297, 0.825419, 0.825538, 0.825677, 0.825806, 0.825943, 0.82606, 0.826167, 0.82631, 0.826443, 0.826574, 0.826686, 0.826824, 0.826959, 0.827089, 0.827231, 0.82735, 0.827461, 0.827594, 0.827725, 0.827857, 0.827994, 0.828123, 0.828241, 0.828373, 0.828501, 0.828628, 0.828764, 0.828891, 0.829042, 0.829185, 0.829461, 0.829586, 0.829972, 0.830101, 0.830236, 0.830341, 0.830466, 0.830601, 0.830744, 0.830871, 0.831021, 0.831128, 0.831245, 0.83137, 0.831487, 0.831614, 0.831744, 0.831882, 0.832123, 0.832235, 0.832358, 0.832485, 0.832608, 0.832743, 0.832879, 0.833021, 0.833163, 0.833282, 0.833407, 0.833526, 0.83363, 0.833754, 0.833895, 0.834017, 0.834137, 0.834364, 0.834485, 0.83461, 0.834732, 0.834849, 0.835093, 0.835212, 0.835339, 0.835615, 0.835732, 0.835858, 0.835989, 0.83612, 0.83623, 0.836349, 0.836482, 0.8366, 0.836709, 0.83684, 0.836972, 0.837117, 0.83735, 0.837463, 0.8376, 0.837709, 0.837823, 0.837925, 0.838057, 0.838181, 0.838302, 0.838421, 0.838536, 0.838647, 0.83877, 0.838887, 0.839012, 0.839124, 0.839253, 0.839354, 0.839471, 0.839588, 0.839715, 0.839821, 0.839934, 0.840059, 0.840161, 0.840286, 0.840413, 0.840523, 0.840652, 0.840755, 0.840867, 0.840968, 0.841314, 0.841412, 0.841532, 0.841746, 0.841859, 0.841976, 0.842091, 0.842222, 0.842337, 0.842431, 0.842542, 0.842671, 0.842789, 0.842914, 0.843023, 0.843131, 0.843236, 0.843358, 0.843471, 0.843585, 0.843714, 0.843848, 0.84397, 0.844234, 0.844345, 0.844454, 0.844561, 0.844689, 0.844799, 0.844908, 0.845041, 0.845169, 0.845285, 0.845402, 0.845512, 0.845645, 0.845759, 0.845864, 0.845956, 0.846057, 0.846163, 0.846271, 0.846373, 0.84649, 0.846611, 0.846749, 0.846855, 0.846961, 0.847079, 0.847189, 0.847303, 0.847424, 0.847522, 0.847637, 0.847766, 0.847871, 0.847976, 0.848077, 0.8482, 0.848306, 0.848414, 0.848527, 0.84876, 0.848873, 0.848974, 0.849074, 0.849179, 0.849279, 0.849389, 0.849498, 0.849605, 0.84972, 0.849821, 0.849928, 0.850021, 0.850136, 0.850255, 0.85036, 0.850471, 0.850588, 0.85093, 0.851034, 0.851134, 0.85124, 0.851363, 0.851481, 0.851597, 0.851718, 0.85182, 0.852039, 0.852145, 0.852255, 0.85236, 0.852454, 0.852563, 0.852659, 0.852754, 0.852859, 0.852977, 0.853084, 0.853168, 0.853281, 0.853389, 0.853493, 0.853714, 0.853811, 0.853925, 0.854029, 0.854127, 0.854223, 0.854332, 0.854438, 0.854645, 0.854764, 0.85487, 0.854976, 0.855083, 0.855204, 0.855302, 0.8554, 0.855508, 0.855607, 0.855717, 0.856113, 0.856222, 0.856318, 0.856426, 0.856539, 0.856654, 0.856755, 0.857093, 0.857199, 0.857314, 0.857428, 0.857563, 0.857664, 0.85778, 0.857873, 0.857988, 0.858091, 0.858179, 0.85828, 0.858383, 0.858478, 0.858689, 0.85879, 0.858907, 0.859016, 0.859099, 0.859281, 0.859385, 0.859484, 0.859565, 0.859661, 0.859764, 0.859874, 0.859959, 0.860046, 0.860165, 0.86027, 0.86069, 0.860801, 0.860895, 0.860997, 0.861111, 0.861223, 0.86151, 0.861633, 0.861725, 0.86183, 0.861944, 0.862133, 0.862231, 0.862314, 0.862416, 0.863017, 0.863125, 0.863217, 0.863501, 0.863599, 0.86379, 0.86389, 0.863992, 0.864098, 0.86419, 0.864264, 0.864491, 0.864587, 0.864682, 0.8648, 0.864912, 0.865015, 0.865109, 0.86521, 0.865307, 0.865391, 0.865494, 0.865572, 0.865664, 0.865759, 0.865852, 0.865941, 0.866028, 0.86641, 0.866499, 0.866585, 0.866694, 0.866797, 0.866892, 0.866987, 0.867087, 0.867186, 0.867268, 0.867386, 0.867483, 0.867569, 0.867656, 0.867758, 0.867853, 0.867975, 0.868076, 0.868161, 0.868228, 0.868315, 0.86841, 0.868507, 0.868603, 0.868705, 0.868793, 0.868865, 0.868952, 0.869053, 0.869134, 0.869225, 0.869324, 0.869441, 0.869548, 0.869629, 0.869743, 0.869834, 0.869927, 0.870014, 0.87019, 0.87029, 0.870369, 0.87048, 0.870568, 0.870662, 0.87075, 0.870834, 0.870923, 0.871017, 0.871107, 0.871195, 0.871284, 0.87137, 0.871467, 0.871562, 0.871653, 0.87174, 0.871834, 0.871906, 0.871993, 0.872074, 0.872167, 0.872251, 0.872344, 0.872419, 0.872502, 0.87259, 0.872691, 0.873163, 0.873261, 0.873368, 0.873456, 0.873557, 0.873748, 0.873831, 0.873925, 0.874015, 0.874104, 0.874185, 0.874264, 0.874353, 0.874446, 0.874618, 0.874711, 0.875104, 0.875194, 0.875366, 0.875444, 0.875628, 0.875724, 0.876079, 0.876153, 0.87623, 0.876306, 0.876394, 0.876465, 0.876544, 0.876642, 0.876736, 0.876809, 0.876892, 0.876966, 0.877048, 0.87714, 0.877214, 0.877381, 0.877455, 0.877532, 0.877615, 0.877955, 0.878034, 0.878102, 0.878181, 0.878436, 0.878513, 0.878696, 0.878777, 0.878847, 0.878934, 0.879021, 0.8791, 0.879183, 0.879263, 0.879335, 0.879661, 0.879736, 0.879809, 0.87989, 0.880164, 0.880257, 0.880332, 0.880417, 0.880491, 0.880644, 0.880724, 0.880802, 0.880893, 0.880973, 0.881065, 0.88114, 0.881205, 0.881297, 0.881383, 0.881449, 0.881539, 0.881617, 0.881697, 0.881785, 0.88188, 0.881978, 0.882065, 0.882161, 0.882241, 0.882457, 0.882538, 0.882714, 0.882778, 0.882861, 0.882937, 0.882999, 0.883069, 0.883149, 0.883234, 0.883306, 0.883392, 0.883487, 0.883587, 0.883664, 0.884095, 0.884177, 0.884268, 0.884341, 0.884421, 0.8845, 0.884569, 0.884644, 0.884732, 0.884904, 0.884972, 0.885449, 0.885524, 0.885617, 0.885705, 0.885792, 0.88587, 0.885955, 0.886045, 0.886118, 0.886201, 0.886269, 0.886342, 0.886429, 0.886523, 0.8866, 0.886669, 0.886819, 0.886903, 0.886974, 0.887057, 0.887141, 0.887215, 0.887296, 0.887449, 0.88752, 0.887822, 0.887905, 0.887973, 0.88806, 0.888212, 0.88828, 0.888358, 0.888428, 0.888514, 0.888579, 0.888658, 0.88874, 0.888958, 0.889019, 0.889183, 0.889274, 0.889352, 0.889493, 0.889555, 0.889624, 0.88969, 0.889766, 0.889828, 0.889915, 0.889997, 0.890134, 0.890203, 0.890358, 0.890432, 0.890509, 0.890598, 0.890676, 0.890746, 0.890822, 0.890922, 0.890993, 0.891072, 0.891147, 0.891223, 0.891365, 0.89144, 0.891526, 0.891604, 0.891907, 0.891983, 0.892288, 0.892358, 0.892423, 0.892655, 0.892734, 0.892799, 0.892889, 0.893121, 0.893204, 0.893348, 0.893414, 0.893481, 0.893561, 0.893636, 0.893714, 0.893787, 0.893844, 0.893985, 0.894051, 0.89412, 0.8942, 0.894271, 0.894342, 0.894428, 0.894723, 0.894798, 0.894881, 0.894953, 0.895311, 0.895391, 0.895463, 0.895533, 0.895613, 0.895681, 0.895764, 0.895836, 0.895907, 0.895969, 0.896277, 0.896368, 0.896664, 0.896749, 0.896816, 0.89696, 0.897028, 0.897097, 0.897172, 0.89725, 0.897523, 0.897596, 0.897658, 0.897738, 0.898201, 0.898276, 0.898343, 0.898412, 0.898771, 0.898846, 0.899193, 0.899258, 0.899322, 0.899372, 0.899443, 0.89951, 0.899573, 0.899629, 0.89969, 0.899765, 0.900125, 0.900192, 0.900383, 0.900466, 0.901096, 0.901155, 0.901292, 0.901374, 0.901442, 0.901512, 0.901569, 0.901631, 0.901691, 0.901766, 0.901827, 0.901897, 0.902039, 0.902115, 0.902186, 0.902255, 0.902324, 0.902411, 0.902481, 0.902547, 0.902606, 0.902676, 0.902746, 0.902811, 0.903262, 0.903307, 0.903572, 0.903651, 0.90371, 0.903761, 0.90383, 0.903894, 0.903966, 0.904352, 0.904404, 0.904459, 0.904511, 0.904583, 0.904729, 0.90479, 0.904849, 0.904902, 0.904969, 0.905031, 0.905102, 0.90533, 0.9054, 0.905468, 0.905527, 0.90565, 0.905709, 0.905781, 0.90592, 0.905982, 0.906052, 0.906329, 0.906385, 0.906578, 0.906645, 0.906701, 0.90676, 0.90694, 0.906996, 0.90706, 0.907132, 0.907196, 0.907259, 0.907377, 0.907435, 0.907506, 0.907574, 0.90816, 0.908203, 0.908274, 0.908341, 0.908397, 0.908458, 0.908507, 0.908568, 0.908638, 0.908714, 0.908773, 0.909135, 0.909193, 0.909232, 0.909407, 0.909471, 0.909586, 0.909641, 0.909819, 0.909877, 0.909927, 0.910165, 0.910214, 0.910332, 0.910385, 0.910683, 0.910738, 0.911575, 0.911636, 0.911895, 0.911963, 0.912022, 0.91207, 0.912125, 0.912195, 0.912263, 0.91232, 0.912369, 0.912557, 0.912621, 0.91274, 0.912798, 0.912862, 0.912911, 0.912961, 0.913014, 0.913394, 0.913453, 0.913505, 0.913618, 0.913675, 0.91373, 0.913839, 0.913912, 0.913978, 0.914037, 0.914139, 0.914188, 0.91424, 0.914304, 0.914497, 0.914551, 0.914716, 0.914759, 0.914819, 0.914877, 0.91504, 0.915099, 0.915144, 0.915343, 0.915407, 0.91546, 0.915514, 0.916056, 0.916113, 0.91617, 0.91647, 0.916521, 0.916582, 0.91664, 0.916708, 0.916767, 0.916814, 0.916944, 0.916992, 0.917247, 0.9173, 0.917351, 0.917403, 0.91744, 0.917567, 0.917617, 0.917709, 0.91776, 0.917802, 0.917856, 0.917915, 0.918078, 0.918127, 0.918188, 0.918302, 0.918364, 0.918425, 0.918479, 0.918537, 0.918592, 0.918682, 0.918734, 0.91903, 0.919072, 0.919353, 0.919405, 0.919461, 0.919674, 0.919728, 0.919992, 0.92004, 0.920294, 0.920351, 0.920404, 0.920457, 0.920514, 0.920661, 0.920714, 0.920884, 0.920941, 0.921523, 0.921576, 0.921935, 0.921973, 0.922021, 0.922418, 0.922462, 0.922507, 0.92285, 0.922899, 0.922963, 0.923017, 0.92306, 0.923247, 0.92329, 0.923365, 0.923403, 0.923495, 0.923548, 0.923793, 0.923833, 0.92388, 0.923934, 0.924094, 0.924147, 0.924197, 0.924243, 0.924332, 0.92439, 0.924483, 0.924534, 0.924589, 0.92463, 0.924674, 0.924904, 0.924945, 0.925, 0.925047, 0.925096, 0.925149, 0.9252, 0.925255, 0.925934, 0.925984, 0.92603, 0.926076, 0.92671, 0.926765, 0.926832, 0.926888, 0.926935, 0.927156, 0.927201, 0.927467, 0.927515, 0.927565, 0.927612, 0.927746, 0.927795, 0.92795, 0.927994, 0.928158, 0.928216, 0.928409, 0.928449, 0.928495, 0.92853, 0.928581, 0.928638, 0.92868, 0.928738, 0.928824, 0.928887, 0.928983, 0.929044, 0.929136, 0.929187, 0.929276, 0.929333, 0.929381, 0.929432, 0.929475, 0.929518, 0.929556, 0.929601, 0.929643, 0.929687, 0.929841, 0.92987, 0.93, 0.930044, 0.930224, 0.930265, 0.930393, 0.930436, 0.930489, 0.930539, 0.931002, 0.931049, 0.931325, 0.931365, 0.931394, 0.931439, 0.931487, 0.931526, 0.931899, 0.931936, 0.932102, 0.932144, 0.932258, 0.932311, 0.932353, 0.93244, 0.932494, 0.932535, 0.932577, 0.932651, 0.932691, 0.932811, 0.932861, 0.933105, 0.933151, 0.933185, 0.933218, 0.933272, 0.933322, 0.933434, 0.933483, 0.933821, 0.933863, 0.933908, 0.933947, 0.934243, 0.934291, 0.934418, 0.934463, 0.934557, 0.934601, 0.934657, 0.934701, 0.934748, 0.934803, 0.935104, 0.935145, 0.935182, 0.935221, 0.935384, 0.935423, 0.935464, 0.935509, 0.935555, 0.935596, 0.935642, 0.935687, 0.935718, 0.935945, 0.935983, 0.936027, 0.936319, 0.936365, 0.936441, 0.936473, 0.936497, 0.936542, 0.936809, 0.936846, 0.936878, 0.936927, 0.936977, 0.937017, 0.937241, 0.937277, 0.937318, 0.937482, 0.937525, 0.93757, 0.93761, 0.937867, 0.937907, 0.937953, 0.937979, 0.938025, 0.938835, 0.938874, 0.938965, 0.939004, 0.939068, 0.939112, 0.939148, 0.939179, 0.939211, 0.939317, 0.939363, 0.939549, 0.939587, 0.939632, 0.939669, 0.939872, 0.939909, 0.940203, 0.94025, 0.940444, 0.940487, 0.940524, 0.940561, 0.940598, 0.94063, 0.940667, 0.94083, 0.940873, 0.941214, 0.941254, 0.941666, 0.941704, 0.941745, 0.941795, 0.941839, 0.942228, 0.942254, 0.942287, 0.942313, 0.942338, 0.942551, 0.942593, 0.942634, 0.942667, 0.942821, 0.942854, 0.943034, 0.94308, 0.943157, 0.943191, 0.943265, 0.943301, 0.943638, 0.943677, 0.943715, 0.944033, 0.944071, 0.944185, 0.944227, 0.944397, 0.944426, 0.944842, 0.944879, 0.944916, 0.945013, 0.945047, 0.945144, 0.945186, 0.945246, 0.945279, 0.945304, 0.945342, 0.94537, 0.945402, 0.945434, 0.945467, 0.945628, 0.945652, 0.945959, 0.945998, 0.946022, 0.946049, 0.946147, 0.946183, 0.94637, 0.946397, 0.946572, 0.9466, 0.946654, 0.946693, 0.946724, 0.946753, 0.946867, 0.946901, 0.947212, 0.947247, 0.947432, 0.947462, 0.947492, 0.947561, 0.947584, 0.947894, 0.947929, 0.948081, 0.948109, 0.948256, 0.948292, 0.948327, 0.948362, 0.948552, 0.948591, 0.948621, 0.948663, 0.948688, 0.948823, 0.948843, 0.94894, 0.948976, 0.949007, 0.949055, 0.949122, 0.949153, 0.949184, 0.949216, 0.949245, 0.949273, 0.949298, 0.950034, 0.950067, 0.950234, 0.950268, 0.950565, 0.950598, 0.950746, 0.950776, 0.951096, 0.951125, 0.951195, 0.951225, 0.951324, 0.951355, 0.95173, 0.951762, 0.951792, 0.951893, 0.951914, 0.952167, 0.952193, 0.952411, 0.95243, 0.952587, 0.95261, 0.952823, 0.952846, 0.952868, 0.952894, 0.95294, 0.952974, 0.953001, 0.953632, 0.953659, 0.953778, 0.953818, 0.954033, 0.954067, 0.954097, 0.954131, 0.954453, 0.954475, 0.954651, 0.954696, 0.954748, 0.954773, 0.954906, 0.954939, 0.95505, 0.955081, 0.955227, 0.955265, 0.955304, 0.95544, 0.955455, 0.955511, 0.955542, 0.955602, 0.955633, 0.955658, 0.955907, 0.955936, 0.955957, 0.955976, 0.95615, 0.956183, 0.956293, 0.956322, 0.956456, 0.956476, 0.956661, 0.956688, 0.957079, 0.957109, 0.957227, 0.95725, 0.957363, 0.957388, 0.957463, 0.95749, 0.957521, 0.957654, 0.957681, 0.957894, 0.95791, 0.95793, 0.958377, 0.9584, 0.958425, 0.958446, 0.958474, 0.958859, 0.958891, 0.958943, 0.958972, 0.958994, 0.95906, 0.959095, 0.959848, 0.959874, 0.959901, 0.960067, 0.960097, 0.960265, 0.960293, 0.960419, 0.960439, 0.960501, 0.960522, 0.960834, 0.960853, 0.960879, 0.96209, 0.96211, 0.962137, 0.962159, 0.962915, 0.962929, 0.962959, 0.962987, 0.963343, 0.96337, 0.963529, 0.963558, 0.963777, 0.9638, 0.963823, 0.963842, 0.963918, 0.963936, 0.964577, 0.964599, 0.964671, 0.964689, 0.964726, 0.964754, 0.964833, 0.964855, 0.965146, 0.965168, 0.965234, 0.965254, 0.965405, 0.965425, 0.965546, 0.965563, 0.966126, 0.966142, 0.96627, 0.966287, 0.966714, 0.966739, 0.966841, 0.966862, 0.9669, 0.966924, 0.967044, 0.967071, 0.967307, 0.967323, 0.967491, 0.967509, 0.967582, 0.967609, 0.967766, 0.967792, 0.967813, 0.967837, 0.96811, 0.968129, 0.968226, 0.968246, 0.96855, 0.968563, 0.969072, 0.969089, 0.969332, 0.969347, 0.969994, 0.970021, 0.970075, 0.970098, 0.970117, 0.9703, 0.970322, 0.970424, 0.970444, 0.970635, 0.970646, 0.970956, 0.970989, 0.971, 0.971021, 0.971058, 0.971078, 0.971491, 0.971507, 0.971522, 0.971586, 0.9716, 0.971852, 0.971864, 0.972407, 0.972418, 0.972686, 0.972701, 0.972793, 0.972806, 0.973343, 0.973369, 0.973523, 0.973539, 0.973561, 0.973579, 0.973585, 0.973604, 0.973731, 0.97375, 0.973979, 0.973994, 0.974623, 0.974636, 0.974812, 0.974832, 0.975424, 0.975446, 0.975997, 0.976015, 0.976207, 0.976223, 0.976312, 0.976333, 0.976668, 0.976692, 0.977154, 0.977168, 0.9773, 0.977309, 0.977365, 0.977374, 0.977472, 0.977487, 0.977592, 0.977613, 0.978228, 0.978245, 0.978634, 0.978648, 0.979034, 0.979047, 0.979647, 0.979654, 0.98004, 0.980046, 0.980455, 0.980461, 0.980727, 0.98074, 0.980894, 0.980904, 0.981307, 0.981321, 0.98142, 0.981435, 0.98158, 0.981588, 0.98183, 0.98185, 0.982417, 0.982429, 0.982575, 0.98259, 0.982852, 0.982863, 0.982893, 0.982906, 0.983193, 0.983199, 0.984175, 0.984179, 0.984475, 0.984487, 0.984508, 0.984524, 0.984744, 0.984752, 0.984759, 0.985178, 0.985185, 0.985404, 0.985415, 0.986279, 0.98629, 0.987066, 0.987077, 0.987616, 0.987624, 0.988162, 0.988167, 0.988619, 0.988625, 0.989275, 0.989285, 0.989676, 0.989684, 0.991106, 0.99111, 0.991322, 0.991326, 0.991649, 0.991653, 0.992128, 0.99213, 0.992921, 0.992925, 0.99424, 0.994246, 0.996942, 0.996944, 0.998761, 0.998762, 0.998964, 0.998966, 0.999345, 0.999345, 0.999869, 0.999869, 1.0], "tc": [0.0, 0.017964, 0.018052, 0.018087, 0.018169, 0.019505, 0.021133, 0.021157, 0.021971, 0.022112, 0.023002, 0.023553, 0.02394, 0.023963, 0.024362, 0.024537, 0.024742, 0.024895, 0.025141, 0.025457, 0.025592, 0.025615, 0.026026, 0.026137, 0.026213, 0.02626, 0.026453, 0.026494, 0.026529, 0.026711, 0.02677, 0.026893, 0.026998, 0.027022, 0.027063, 0.028357, 0.028445, 0.028457, 0.028486, 0.029148, 0.029189, 0.029406, 0.029523, 0.029687, 0.029746, 0.030068, 0.030185, 0.030502, 0.030519, 0.031164, 0.031187, 0.031328, 0.031644, 0.031861, 0.031967, 0.032131, 0.032506, 0.032775, 0.033121, 0.033367, 0.034591, 0.03465, 0.034838, 0.035101, 0.035371, 0.035435, 0.035523, 0.035623, 0.036009, 0.036109, 0.036173, 0.03632, 0.036419, 0.03663, 0.036876, 0.036947, 0.037076, 0.037486, 0.037585, 0.037621, 0.038306, 0.0384, 0.038453, 0.039255, 0.039337, 0.039449, 0.03956, 0.039659, 0.039999, 0.04014, 0.040585, 0.040667, 0.040831, 0.040913, 0.041118, 0.041241, 0.041622, 0.041739, 0.041821, 0.041898, 0.041939, 0.042062, 0.042161, 0.042196, 0.042296, 0.042454, 0.042765, 0.042841, 0.043046, 0.043462, 0.043638, 0.043702, 0.04389, 0.043978, 0.044077, 0.045067, 0.045255, 0.045401, 0.045489, 0.045735, 0.045905, 0.045952, 0.046063, 0.046116, 0.046374, 0.046509, 0.046661, 0.046761, 0.046913, 0.047106, 0.047165, 0.047253, 0.0473, 0.047358, 0.047985, 0.048079, 0.048307, 0.048331, 0.048559, 0.048735, 0.048876, 0.049016, 0.049087, 0.049356, 0.049467, 0.049544, 0.049602, 0.049672, 0.049837, 0.049866, 0.049913, 0.050001, 0.050083, 0.050206, 0.050264, 0.050387, 0.050463, 0.050627, 0.05071, 0.050739, 0.050756, 0.050844, 0.050897, 0.050961, 0.051038, 0.051084, 0.051114, 0.051196, 0.051319, 0.051389, 0.051682, 0.051776, 0.051782, 0.051864, 0.051969, 0.052122, 0.052262, 0.052391, 0.052614, 0.052684, 0.052795, 0.052836, 0.052907, 0.052913, 0.053088, 0.053135, 0.053176, 0.053194, 0.053328, 0.053399, 0.053463, 0.053469, 0.053563, 0.053598, 0.053633, 0.053733, 0.053774, 0.053879, 0.053932, 0.05409, 0.054289, 0.054483, 0.054571, 0.054658, 0.054699, 0.054711, 0.054793, 0.054869, 0.054957, 0.055022, 0.05511, 0.055139, 0.055215, 0.055262, 0.055303, 0.05535, 0.055408, 0.055467, 0.055502, 0.055549, 0.055555, 0.055672, 0.055807, 0.055924, 0.055994, 0.056024, 0.056147, 0.056223, 0.056322, 0.05641, 0.056457, 0.056563, 0.056803, 0.056844, 0.05685, 0.056926, 0.05699, 0.057031, 0.057524, 0.05767, 0.057852, 0.057928, 0.057975, 0.058033, 0.058133, 0.058209, 0.058291, 0.05842, 0.058461, 0.058496, 0.058619, 0.058678, 0.058754, 0.059158, 0.05934, 0.059393, 0.059451, 0.059504, 0.059691, 0.059791, 0.059832, 0.059891, 0.059955, 0.059984, 0.060055, 0.060142, 0.060195, 0.060271, 0.060453, 0.06057, 0.060664, 0.06074, 0.060828, 0.060928, 0.061015, 0.061074, 0.061174, 0.061244, 0.061279, 0.06132, 0.061373, 0.061414, 0.061426, 0.06149, 0.061525, 0.061607, 0.061654, 0.061707, 0.061771, 0.061824, 0.061894, 0.062006, 0.062064, 0.062181, 0.062228, 0.062258, 0.062316, 0.062386, 0.062433, 0.062574, 0.062638, 0.062656, 0.06272, 0.06275, 0.062773, 0.062797, 0.062832, 0.062884, 0.063008, 0.063078, 0.063201, 0.063277, 0.06333, 0.063371, 0.063435, 0.063541, 0.063623, 0.063693, 0.063769, 0.063834, 0.063951, 0.063992, 0.06405, 0.064068, 0.064173, 0.064279, 0.064338, 0.064443, 0.064466, 0.064531, 0.064595, 0.064619, 0.06466, 0.064742, 0.065041, 0.065046, 0.065076, 0.065117, 0.06514, 0.065216, 0.065252, 0.065287, 0.065345, 0.065398, 0.065474, 0.065521, 0.065597, 0.065603, 0.06575, 0.065919, 0.065937, 0.065978, 0.066054, 0.066136, 0.066171, 0.066212, 0.0663, 0.06633, 0.066371, 0.066382, 0.066593, 0.066611, 0.066669, 0.066705, 0.066781, 0.066828, 0.066886, 0.066904, 0.066933, 0.066956, 0.066986, 0.067009, 0.067167, 0.06722, 0.067296, 0.06732, 0.067337, 0.06739, 0.067525, 0.067566, 0.074808, 0.074854, 0.074901, 0.075188, 0.075505, 0.076014, 0.076138, 0.076272, 0.076436, 0.076712, 0.076876, 0.077052, 0.077151, 0.077268, 0.077456, 0.077526, 0.077643, 0.077825, 0.077925, 0.077995, 0.078071, 0.078188, 0.078212, 0.078217, 0.078282, 0.078323, 0.078528, 0.078581, 0.078715, 0.078768, 0.07885, 0.078967, 0.079014, 0.079108, 0.079465, 0.079747, 0.079799, 0.079835, 0.081018, 0.081053, 0.081135, 0.081475, 0.081528, 0.081797, 0.081821, 0.081979, 0.082125, 0.082155, 0.082278, 0.082395, 0.082834, 0.082864, 0.082934, 0.082957, 0.083022, 0.083145, 0.083262, 0.083338, 0.08359, 0.083742, 0.083848, 0.084205, 0.084287, 0.084381, 0.084504, 0.084604, 0.084703, 0.084739, 0.084891, 0.085031, 0.085108, 0.08519, 0.085342, 0.085412, 0.085465, 0.085541, 0.085887, 0.086039, 0.086104, 0.086291, 0.086344, 0.086484, 0.086684, 0.086766, 0.08683, 0.087691, 0.087762, 0.08792, 0.08799, 0.088102, 0.088271, 0.08833, 0.088471, 0.088588, 0.088676, 0.088928, 0.089074, 0.08915, 0.08942, 0.089461, 0.089613, 0.089654, 0.08976, 0.089771, 0.089853, 0.089871, 0.0899, 0.089982, 0.090176, 0.090398, 0.090515, 0.090574, 0.090627, 0.090762, 0.090832, 0.090984, 0.091043, 0.091248, 0.09164, 0.091998, 0.09215, 0.092197, 0.092226, 0.092496, 0.09259, 0.092677, 0.092783, 0.092871, 0.092976, 0.093093, 0.093252, 0.093357, 0.093386, 0.093457, 0.093509, 0.093609, 0.093797, 0.093955, 0.094125, 0.094148, 0.094236, 0.094295, 0.094687, 0.094875, 0.094927, 0.095003, 0.095226, 0.095361, 0.095414, 0.095513, 0.095648, 0.095753, 0.095871, 0.095923, 0.095994, 0.09604, 0.096164, 0.096228, 0.096415, 0.096503, 0.096574, 0.096703, 0.09679, 0.096843, 0.09696, 0.097042, 0.097101, 0.097318, 0.097388, 0.097429, 0.097494, 0.097581, 0.097617, 0.097693, 0.097962, 0.098027, 0.098097, 0.098232, 0.098308, 0.098572, 0.098741, 0.098771, 0.098829, 0.098882, 0.098906, 0.098923, 0.098964, 0.098988, 0.099011, 0.099134, 0.099187, 0.099304, 0.099591, 0.099691, 0.099931, 0.100001, 0.100077, 0.100107, 0.10023, 0.1003, 0.1004, 0.100505, 0.100634, 0.100734, 0.100816, 0.101026, 0.101155, 0.101208, 0.101261, 0.101278, 0.101302, 0.101343, 0.101396, 0.101437, 0.101501, 0.101519, 0.101747, 0.10221, 0.102368, 0.102462, 0.102567, 0.102591, 0.102626, 0.102708, 0.102761, 0.102796, 0.102972, 0.103101, 0.103429, 0.10381, 0.103903, 0.10395, 0.10402, 0.104149, 0.104782, 0.104794, 0.104993, 0.105268, 0.105386, 0.105444, 0.105462, 0.10555, 0.105696, 0.105813, 0.105848, 0.105872, 0.105966, 0.106036, 0.106077, 0.106253, 0.106305, 0.106411, 0.106469, 0.106552, 0.106598, 0.106856, 0.10705, 0.107155, 0.107173, 0.10726, 0.107348, 0.107512, 0.117314, 0.117549, 0.117842, 0.119148, 0.120215, 0.120701, 0.120894, 0.121293, 0.121843, 0.121914, 0.122283, 0.122476, 0.122588, 0.12281, 0.122933, 0.123009, 0.123203, 0.123314, 0.123355, 0.123707, 0.123795, 0.123871, 0.12397, 0.124222, 0.124363, 0.124416, 0.124574, 0.124714, 0.124861, 0.124966, 0.125072, 0.125746, 0.125845, 0.125956, 0.126097, 0.126519, 0.126648, 0.126736, 0.126953, 0.127158, 0.127327, 0.127509, 0.127691, 0.127814, 0.127954, 0.128089, 0.128423, 0.128505, 0.128611, 0.128681, 0.128927, 0.129091, 0.129273, 0.129361, 0.129525, 0.129806, 0.130128, 0.131148, 0.131206, 0.131341, 0.131622, 0.131751, 0.131927, 0.132015, 0.132067, 0.132501, 0.132601, 0.132683, 0.132899, 0.132999, 0.133356, 0.133485, 0.13362, 0.133936, 0.134042, 0.1341, 0.134429, 0.134581, 0.134639, 0.135126, 0.135149, 0.135266, 0.13543, 0.135606, 0.135759, 0.13594, 0.136145, 0.136309, 0.136444, 0.136649, 0.136778, 0.137018, 0.137153, 0.137282, 0.13744, 0.137575, 0.13761, 0.137657, 0.137739, 0.137803, 0.137956, 0.138319, 0.138477, 0.138682, 0.138799, 0.139004, 0.139086, 0.139233, 0.13935, 0.139432, 0.140041, 0.140217, 0.140352, 0.140481, 0.14068, 0.140838, 0.141079, 0.141131, 0.141237, 0.141371, 0.141477, 0.141647, 0.141916, 0.14208, 0.142145, 0.142186, 0.142244, 0.142397, 0.142701, 0.142871, 0.142965, 0.143071, 0.143153, 0.143188, 0.143328, 0.143428, 0.143592, 0.143721, 0.143809, 0.143838, 0.143926, 0.144031, 0.144225, 0.144272, 0.144529, 0.144647, 0.144682, 0.144828, 0.144904, 0.145045, 0.145244, 0.14532, 0.145455, 0.145537, 0.145654, 0.145707, 0.145801, 0.145848, 0.145924, 0.146018, 0.146129, 0.146199, 0.146258, 0.14634, 0.146434, 0.146627, 0.146732, 0.146832, 0.146902, 0.146967, 0.147049, 0.147119, 0.147131, 0.147242, 0.147336, 0.147365, 0.147459, 0.147523, 0.147658, 0.147734, 0.147775, 0.147881, 0.147969, 0.148021, 0.148098, 0.148185, 0.148297, 0.148373, 0.148437, 0.148514, 0.148566, 0.148642, 0.148766, 0.148894, 0.148965, 0.149064, 0.149164, 0.149217, 0.149264, 0.149381, 0.149474, 0.149539, 0.149562, 0.14968, 0.149756, 0.149867, 0.14992, 0.149984, 0.150054, 0.150312, 0.150523, 0.150629, 0.150664, 0.150752, 0.150951, 0.15108, 0.151138, 0.151174, 0.151244, 0.151379, 0.15149, 0.15159, 0.151683, 0.151742, 0.151754, 0.152076, 0.152117, 0.152246, 0.152339, 0.15241, 0.152445, 0.152539, 0.152568, 0.15272, 0.152779, 0.152879, 0.152931, 0.153078, 0.153142, 0.153166, 0.153306, 0.153517, 0.153611, 0.15371, 0.153775, 0.153857, 0.153974, 0.154003, 0.154074, 0.154209, 0.154396, 0.154437, 0.154601, 0.154636, 0.154748, 0.1548, 0.154882, 0.155076, 0.155123, 0.155205, 0.15531, 0.155369, 0.155451, 0.155662, 0.155703, 0.155749, 0.155831, 0.155937, 0.155996, 0.156048, 0.156183, 0.156277, 0.156347, 0.156423, 0.156488, 0.156564, 0.156581, 0.156628, 0.156751, 0.156786, 0.156874, 0.156915, 0.156956, 0.15698, 0.15705, 0.157097, 0.157126, 0.15715, 0.157238, 0.157331, 0.157408, 0.15746, 0.157501, 0.157589, 0.157654, 0.157706, 0.157753, 0.1579, 0.157976, 0.158029, 0.15814, 0.158275, 0.158304, 0.15838, 0.158462, 0.158527, 0.158579, 0.158597, 0.158661, 0.158784, 0.158831, 0.158972, 0.159054, 0.159101, 0.159177, 0.159241, 0.159259, 0.159294, 0.159318, 0.159394, 0.159487, 0.159564, 0.159663, 0.159698, 0.159839, 0.15988, 0.159962, 0.160026, 0.160103, 0.160249, 0.160331, 0.160437, 0.160489, 0.160612, 0.160689, 0.160712, 0.160806, 0.160864, 0.160911, 0.161017, 0.16104, 0.161093, 0.161151, 0.161192, 0.161233, 0.161351, 0.161485, 0.161491, 0.161556, 0.161626, 0.161644, 0.161708, 0.161819, 0.16189, 0.161901, 0.161925, 0.162101, 0.162124, 0.162253, 0.162311, 0.162399, 0.16247, 0.162663, 0.162704, 0.16612, 0.166225, 0.166354, 0.166524, 0.166753, 0.166964, 0.167016, 0.167116, 0.167292, 0.167432, 0.167485, 0.167561, 0.167702, 0.167772, 0.167854, 0.167942, 0.168047, 0.168229, 0.168288, 0.168364, 0.168452, 0.168487, 0.168616, 0.168633, 0.168803, 0.168891, 0.168915, 0.168979, 0.169108, 0.169178, 0.169219, 0.169278, 0.169401, 0.169518, 0.169559, 0.169606, 0.170245, 0.170297, 0.170467, 0.170532, 0.170666, 0.170713, 0.170807, 0.170942, 0.171065, 0.171141, 0.171293, 0.17141, 0.171487, 0.171551, 0.171621, 0.171733, 0.171774, 0.171938, 0.17209, 0.172248, 0.172366, 0.172588, 0.172635, 0.172828, 0.172905, 0.172946, 0.173057, 0.173139, 0.173391, 0.173461, 0.173537, 0.173649, 0.173707, 0.173748, 0.174024, 0.174123, 0.174199, 0.174299, 0.174375, 0.174445, 0.174469, 0.17492, 0.175043, 0.175143, 0.175201, 0.175301, 0.175424, 0.17557, 0.175629, 0.175734, 0.175834, 0.175881, 0.17601, 0.176027, 0.176098, 0.176186, 0.176344, 0.176355, 0.176408, 0.17649, 0.176584, 0.176736, 0.176824, 0.176924, 0.176941, 0.177041, 0.177111, 0.177252, 0.177305, 0.177451, 0.177674, 0.177785, 0.17785, 0.177891, 0.178049, 0.178119, 0.178125, 0.17823, 0.17833, 0.178406, 0.178465, 0.178594, 0.178623, 0.178658, 0.178728, 0.17881, 0.178951, 0.179197, 0.179308, 0.179361, 0.179478, 0.179554, 0.179613, 0.179683, 0.179801, 0.179929, 0.180029, 0.180105, 0.18014, 0.180176, 0.180246, 0.180316, 0.180427, 0.180539, 0.18058, 0.180644, 0.180674, 0.180773, 0.180797, 0.180832, 0.180879, 0.18106, 0.181125, 0.181142, 0.181189, 0.181254, 0.181318, 0.181336, 0.181412, 0.181517, 0.181576, 0.181634, 0.181728, 0.181892, 0.181998, 0.182039, 0.182097, 0.182144, 0.182203, 0.182443, 0.182525, 0.18256, 0.182689, 0.182818, 0.182871, 0.182912, 0.18297, 0.182994, 0.183082, 0.183128, 0.18321, 0.183298, 0.183404, 0.183427, 0.183486, 0.18355, 0.183626, 0.183691, 0.18382, 0.183884, 0.183919, 0.184007, 0.184037, 0.184054, 0.18413, 0.184236, 0.184283, 0.184294, 0.184371, 0.184423, 0.184482, 0.184822, 0.184951, 0.184997, 0.18508, 0.185126, 0.185273, 0.185302, 0.185384, 0.185443, 0.185578, 0.185636, 0.185695, 0.185818, 0.185865, 0.185906, 0.185994, 0.186035, 0.186368, 0.186415, 0.186538, 0.186568, 0.186615, 0.186702, 0.186808, 0.186943, 0.186972, 0.187072, 0.187113, 0.187142, 0.187212, 0.187265, 0.187347, 0.187406, 0.187429, 0.187517, 0.187558, 0.187675, 0.18788, 0.187927, 0.187956, 0.187997, 0.188068, 0.188144, 0.188196, 0.188249, 0.188279, 0.188396, 0.188495, 0.188566, 0.188665, 0.188706, 0.188794, 0.188818, 0.188888, 0.188976, 0.189034, 0.189069, 0.189157, 0.189181, 0.189204, 0.189245, 0.18928, 0.189316, 0.189351, 0.189462, 0.189603, 0.189673, 0.189837, 0.189978, 0.190001, 0.190013, 0.190107, 0.190177, 0.190282, 0.190329, 0.19037, 0.190417, 0.190569, 0.190605, 0.190716, 0.190745, 0.190774, 0.190804, 0.190903, 0.190974, 0.19098, 0.191015, 0.191032, 0.191114, 0.191167, 0.19122, 0.191349, 0.191366, 0.191495, 0.191583, 0.191729, 0.191753, 0.191782, 0.191823, 0.191852, 0.191964, 0.192034, 0.192175, 0.192216, 0.192263, 0.192315, 0.192351, 0.192374, 0.192386, 0.192444, 0.192468, 0.192503, 0.19255, 0.192573, 0.192638, 0.192655, 0.19272, 0.192743, 0.192766, 0.192819, 0.192843, 0.192942, 0.193018, 0.193065, 0.193294, 0.193382, 0.193569, 0.193628, 0.19371, 0.193727, 0.193827, 0.19388, 0.193938, 0.194014, 0.194038, 0.194085, 0.19422, 0.194302, 0.194389, 0.194395, 0.194507, 0.194512, 0.19453, 0.194571, 0.194594, 0.194718, 0.194729, 0.194788, 0.194829, 0.194882, 0.194928, 0.194975, 0.195022, 0.195093, 0.195139, 0.195198, 0.195257, 0.195333, 0.195385, 0.195432, 0.195503, 0.195561, 0.195596, 0.195696, 0.195772, 0.195813, 0.195866, 0.195936, 0.19596, 0.19603, 0.196094, 0.1961, 0.196135, 0.196182, 0.196229, 0.196264, 0.196311, 0.196405, 0.196557, 0.196616, 0.196674, 0.196686, 0.196692, 0.196715, 0.196833, 0.196844, 0.196903, 0.196962, 0.196985, 0.197032, 0.19709, 0.197178, 0.197184, 0.197243, 0.197272, 0.197419, 0.197454, 0.197489, 0.197547, 0.197594, 0.197641, 0.19767, 0.197711, 0.197747, 0.197829, 0.197922, 0.197975, 0.197987, 0.198028, 0.198045, 0.198057, 0.198086, 0.198104, 0.198116, 0.198127, 0.198209, 0.198233, 0.198327, 0.198344, 0.198362, 0.198379, 0.19842, 0.198432, 0.198467, 0.198514, 0.198584, 0.198602, 0.198625, 0.198649, 0.198708, 0.19876, 0.198813, 0.198895, 0.19893, 0.198959, 0.198971, 0.199012, 0.199053, 0.199088, 0.199147, 0.199182, 0.199206, 0.199247, 0.199311, 0.199352, 0.19937, 0.199422, 0.199452, 0.199463, 0.19951, 0.199522, 0.199557, 0.19958, 0.199633, 0.199651, 0.199692, 0.199704, 0.199733, 0.199745, 0.199791, 0.199832, 0.199868, 0.199914, 0.199955, 0.200008, 0.200037, 0.200061, 0.200114, 0.200149, 0.200202, 0.200254, 0.200325, 0.200383, 0.200412, 0.200436, 0.200448, 0.200453, 0.200453, 0.200483, 0.200518, 0.200588, 0.200641, 0.200647, 0.200682, 0.200729, 0.200735, 0.200852, 0.200875, 0.200887, 0.200893, 0.200963, 0.201127, 0.201139, 0.201244, 0.201256, 0.201285, 0.201321, 0.201426, 0.201455, 0.20152, 0.201549, 0.201561, 0.201578, 0.201625, 0.201637, 0.201684, 0.201842, 0.201854, 0.201994, 0.202012, 0.202047, 0.202053, 0.202082, 0.202129, 0.202135, 0.202153, 0.20217, 0.202223, 0.20224, 0.202276, 0.202311, 0.202487, 0.202522, 0.202545, 0.202586, 0.202598, 0.202615, 0.202639, 0.202733, 0.20278, 0.202826, 0.202914, 0.202932, 0.202955, 0.202967, 0.202985, 0.203008, 0.203043, 0.203078, 0.203125, 0.20316, 0.203295, 0.203313, 0.203342, 0.203377, 0.203447, 0.203488, 0.203547, 0.203547, 0.20357, 0.203635, 0.203664, 0.203705, 0.203764, 0.203805, 0.203817, 0.203869, 0.203875, 0.203951, 0.203981, 0.204004, 0.204045, 0.204063, 0.204192, 0.204209, 0.204274, 0.204291, 0.204291, 0.20432, 0.204326, 0.204373, 0.204391, 0.204402, 0.20442, 0.204449, 0.204473, 0.20449, 0.204566, 0.20459, 0.204608, 0.204813, 0.204865, 0.204883, 0.204912, 0.204936, 0.204977, 0.205012, 0.205035, 0.205065, 0.205094, 0.205123, 0.205176, 0.205217, 0.205252, 0.20527, 0.205311, 0.205363, 0.205375, 0.205434, 0.205469, 0.205516, 0.205551, 0.205598, 0.205621, 0.205645, 0.20568, 0.205703, 0.205855, 0.205873, 0.205896, 0.205908, 0.205926, 0.205955, 0.205967, 0.206014, 0.206049, 0.206066, 0.20609, 0.206102, 0.206143, 0.206189, 0.206248, 0.20626, 0.206307, 0.206336, 0.206342, 0.206406, 0.206424, 0.206441, 0.206453, 0.206488, 0.206547, 0.206611, 0.206623, 0.206641, 0.206758, 0.206787, 0.206805, 0.206881, 0.206887, 0.206898, 0.206969, 0.206992, 0.207004, 0.207086, 0.207115, 0.207127, 0.207144, 0.207162, 0.207203, 0.207215, 0.207273, 0.207279, 0.207291, 0.207303, 0.207314, 0.20735, 0.20742, 0.207443, 0.207648, 0.207689, 0.207701, 0.207748, 0.207807, 0.207812, 0.207848, 0.207912, 0.207988, 0.208006, 0.208035, 0.208058, 0.208099, 0.208205, 0.208228, 0.208264, 0.208264, 0.208275, 0.208299, 0.208346, 0.208392, 0.208428, 0.208433, 0.208439, 0.20848, 0.208504, 0.208521, 0.208539, 0.208638, 0.208744, 0.208814, 0.208867, 0.208961, 0.209043, 0.209172, 0.209295, 0.209412, 0.209476, 0.209576, 0.209775, 0.209834, 0.209857, 0.209922, 0.209957, 0.210045, 0.210115, 0.210174, 0.21025, 0.210338, 0.21042, 0.210508, 0.210601, 0.210777, 0.210888, 0.210982, 0.211064, 0.211164, 0.211234, 0.211263, 0.211298, 0.211339, 0.211375, 0.211468, 0.211521, 0.21155, 0.211656, 0.211785, 0.211843, 0.211873, 0.211949, 0.212084, 0.212142, 0.212166, 0.212195, 0.212277, 0.212359, 0.212423, 0.212447, 0.212529, 0.21257, 0.212623, 0.212687, 0.212728, 0.212875, 0.212945, 0.213003, 0.213062, 0.213132, 0.213156, 0.213203, 0.213273, 0.213373, 0.213507, 0.213595, 0.213701, 0.213765, 0.213835, 0.213888, 0.213923, 0.213976, 0.214011, 0.214093, 0.214251, 0.214328, 0.214357, 0.214392, 0.214427, 0.214533, 0.214574, 0.214638, 0.214691, 0.214738, 0.214814, 0.214872, 0.214919, 0.215019, 0.215066, 0.215148, 0.215195, 0.21523, 0.215253, 0.2153, 0.215365, 0.2154, 0.215423, 0.215476, 0.215517, 0.215599, 0.215658, 0.215757, 0.215792, 0.215886, 0.215909, 0.215956, 0.216003, 0.216038, 0.216126, 0.216179, 0.216214, 0.216261, 0.216349, 0.216431, 0.216525, 0.216595, 0.216712, 0.216777, 0.216806, 0.21687, 0.216952, 0.217011, 0.217064, 0.217111, 0.217157, 0.217198, 0.217269, 0.217351, 0.217421, 0.217497, 0.217585, 0.217691, 0.21772, 0.21779, 0.217861, 0.217896, 0.218001, 0.226555, 0.226713, 0.227622, 0.228594, 0.228723, 0.229174, 0.229567, 0.229977, 0.230129, 0.230317, 0.230487, 0.230791, 0.230879, 0.231207, 0.231407, 0.231752, 0.231957, 0.232121, 0.232274, 0.232408, 0.232531, 0.232654, 0.232824, 0.232977, 0.233111, 0.233147, 0.233715, 0.233803, 0.233844, 0.234108, 0.234371, 0.234606, 0.234705, 0.234863, 0.235004, 0.235232, 0.235414, 0.235572, 0.235894, 0.236023, 0.236111, 0.236187, 0.236404, 0.236469, 0.236574, 0.236967, 0.237172, 0.23726, 0.238215, 0.238361, 0.238472, 0.23859, 0.238719, 0.238812, 0.239076, 0.239246, 0.23948, 0.239615, 0.239791, 0.239961, 0.240107, 0.240259, 0.240529, 0.240611, 0.241015, 0.241097, 0.24139, 0.241478, 0.241589, 0.241794, 0.241947, 0.242058, 0.242193, 0.24231, 0.242433, 0.242837, 0.242925, 0.243078, 0.24313, 0.243207, 0.243259, 0.243388, 0.243523, 0.243611, 0.243734, 0.244009, 0.244138, 0.244337, 0.244548, 0.244835, 0.244923, 0.245046, 0.245497, 0.245591, 0.245714, 0.24579, 0.245966, 0.246013, 0.246136, 0.246277, 0.246335, 0.246488, 0.246634, 0.246822, 0.246851, 0.246974, 0.247062, 0.24712, 0.24739, 0.247536, 0.247607, 0.270199, 0.270398, 0.272308, 0.275085, 0.275197, 0.276327, 0.277657, 0.278073, 0.278595, 0.278847, 0.279181, 0.27962, 0.280036, 0.280663, 0.28085, 0.281061, 0.281325, 0.281425, 0.281606, 0.282098, 0.282221, 0.282514, 0.282708, 0.283018, 0.283323, 0.283393, 0.284987, 0.285309, 0.285462, 0.286446, 0.286575, 0.287225, 0.287459, 0.287717, 0.288057, 0.288479, 0.288702, 0.289077, 0.290207, 0.290606, 0.290764, 0.29108, 0.291373, 0.291561, 0.29186, 0.292744, 0.292914, 0.296377, 0.296635, 0.296922, 0.29725, 0.297636, 0.297836, 0.298023, 0.298779, 0.29892, 0.299388, 0.299705, 0.300349, 0.300554, 0.300841, 0.301679, 0.301832, 0.302412, 0.302699, 0.303847, 0.304081, 0.304316, 0.304673, 0.304978, 0.30537, 0.305839, 0.305997, 0.306155, 0.306443, 0.306935, 0.307163, 0.307403, 0.307597, 0.307825, 0.307972, 0.308259, 0.30837, 0.308605, 0.309132, 0.309354, 0.309624, 0.310075, 0.310444, 0.310913, 0.311124, 0.311528, 0.312348, 0.31253, 0.313057, 0.313339, 0.313561, 0.31386, 0.314001, 0.314323, 0.314493, 0.314674, 0.314897, 0.315085, 0.315202, 0.315313, 0.315553, 0.316081, 0.316321, 0.31659, 0.316813, 0.317012, 0.317205, 0.317551, 0.317721, 0.317914, 0.318119, 0.318266, 0.318512, 0.318647, 0.318741, 0.318951, 0.319057, 0.319338, 0.319537, 0.319707, 0.32, 0.320153, 0.320311, 0.320492, 0.320621, 0.320762, 0.320961, 0.321125, 0.3215, 0.321693, 0.321945, 0.322438, 0.322725, 0.323047, 0.323252, 0.323404, 0.32358, 0.323814, 0.324031, 0.324225, 0.324435, 0.324652, 0.324828, 0.324957, 0.325098, 0.325221, 0.325443, 0.325666, 0.325801, 0.32614, 0.326328, 0.326463, 0.326674, 0.326961, 0.327142, 0.327283, 0.327406, 0.327634, 0.327769, 0.327933, 0.328138, 0.328261, 0.328361, 0.328478, 0.328642, 0.328765, 0.328894, 0.329205, 0.329334, 0.329527, 0.329744, 0.329884, 0.330095, 0.330576, 0.330634, 0.330769, 0.33088, 0.331044, 0.331144, 0.331255, 0.331437, 0.331548, 0.331642, 0.331748, 0.332134, 0.332222, 0.332902, 0.333201, 0.333417, 0.333681, 0.333804, 0.333986, 0.334156, 0.334402, 0.334566, 0.334712, 0.334952, 0.335157, 0.335351, 0.335532, 0.335685, 0.335831, 0.335995, 0.336101, 0.336376, 0.336517, 0.336616, 0.336786, 0.336874, 0.336968, 0.337114, 0.337331, 0.337524, 0.337647, 0.337788, 0.337993, 0.33811, 0.338263, 0.338362, 0.338532, 0.338901, 0.33906, 0.339306, 0.339417, 0.339546, 0.34288, 0.343108, 0.343325, 0.343547, 0.344046, 0.344256, 0.344374, 0.344573, 0.344901, 0.3451, 0.345247, 0.345463, 0.345563, 0.345745, 0.345833, 0.34595, 0.34609, 0.346354, 0.346442, 0.346782, 0.346911, 0.347151, 0.347321, 0.347508, 0.347661, 0.347866, 0.348223, 0.348358, 0.349201, 0.349348, 0.349453, 0.349699, 0.350045, 0.350233, 0.350379, 0.350608, 0.350854, 0.350977, 0.351205, 0.351311, 0.351475, 0.351568, 0.351727, 0.351803, 0.351943, 0.352143, 0.352272, 0.352529, 0.352682, 0.35298, 0.353209, 0.35342, 0.353566, 0.353748, 0.353965, 0.354088, 0.354193, 0.354363, 0.354703, 0.354803, 0.35489, 0.355084, 0.35523, 0.355383, 0.355506, 0.356109, 0.356256, 0.356349, 0.356455, 0.356795, 0.3569, 0.357199, 0.357375, 0.357468, 0.357633, 0.35772, 0.357908, 0.358066, 0.358136, 0.358295, 0.358394, 0.358564, 0.358746, 0.358998, 0.359115, 0.359332, 0.359431, 0.359543, 0.359712, 0.359783, 0.359941, 0.36007, 0.360269, 0.360515, 0.360597, 0.360826, 0.36096, 0.361066, 0.361212, 0.361353, 0.361576, 0.361681, 0.361857, 0.361992, 0.362085, 0.370223, 0.370352, 0.370598, 0.37146, 0.371653, 0.371882, 0.372286, 0.372643, 0.372901, 0.373194, 0.373329, 0.37368, 0.373967, 0.374219, 0.374354, 0.374606, 0.374817, 0.374928, 0.37511, 0.375233, 0.375368, 0.375485, 0.375684, 0.376082, 0.376246, 0.37634, 0.376967, 0.377119, 0.377278, 0.37818, 0.378338, 0.378778, 0.379123, 0.379276, 0.379487, 0.379774, 0.379996, 0.38026, 0.380752, 0.380828, 0.380887, 0.38108, 0.381449, 0.381672, 0.382082, 0.382305, 0.382504, 0.383066, 0.383389, 0.383658, 0.383892, 0.384203, 0.38439, 0.384765, 0.384965, 0.385117, 0.385316, 0.385597, 0.385779, 0.386008, 0.386306, 0.38657, 0.386857, 0.387086, 0.388134, 0.388275, 0.388574, 0.388726, 0.389142, 0.389417, 0.389857, 0.389992, 0.390126, 0.390583, 0.390824, 0.390976, 0.39138, 0.391503, 0.391638, 0.391814, 0.392077, 0.392206, 0.392312, 0.392447, 0.392693, 0.392851, 0.393027, 0.393366, 0.393753, 0.394169, 0.394374, 0.394755, 0.394978, 0.395323, 0.395517, 0.395687, 0.395898, 0.396167, 0.396601, 0.396794, 0.396923, 0.397052, 0.39721, 0.397397, 0.397544, 0.397679, 0.398001, 0.398218, 0.39847, 0.398692, 0.39888, 0.398974, 0.399302, 0.399454, 0.399612, 0.399805, 0.400028, 0.400268, 0.400509, 0.40062, 0.400819, 0.401036, 0.401253, 0.401434, 0.401563, 0.401698, 0.401897, 0.402196, 0.402301, 0.402483, 0.402594, 0.402805, 0.403004, 0.403215, 0.403379, 0.403561, 0.403708, 0.403848, 0.404006, 0.40437, 0.404499, 0.40475, 0.404985, 0.405061, 0.405254, 0.405471, 0.405694, 0.405875, 0.406063, 0.406233, 0.406356, 0.406473, 0.406848, 0.407053, 0.407282, 0.407674, 0.407838, 0.407985, 0.408061, 0.40816, 0.408248, 0.408512, 0.408647, 0.408776, 0.408899, 0.409045, 0.409192, 0.409268, 0.409426, 0.409613, 0.409789, 0.409936, 0.410211, 0.410434, 0.410621, 0.410738, 0.411055, 0.411236, 0.411453, 0.412227, 0.412449, 0.412684, 0.412871, 0.412976, 0.413182, 0.413439, 0.413568, 0.413674, 0.413756, 0.414125, 0.414289, 0.415121, 0.415279, 0.415467, 0.415724, 0.4159, 0.415965, 0.416263, 0.41641, 0.416515, 0.416656, 0.416808, 0.417025, 0.417201, 0.417359, 0.417523, 0.417687, 0.41788, 0.418115, 0.418431, 0.418724, 0.418859, 0.418947, 0.419181, 0.419292, 0.419474, 0.419603, 0.419943, 0.420136, 0.420171, 0.420499, 0.420599, 0.420763, 0.420927, 0.421103, 0.421255, 0.421349, 0.421572, 0.421724, 0.421882, 0.422017, 0.422099, 0.422257, 0.422368, 0.422474, 0.422591, 0.422749, 0.422907, 0.423107, 0.423212, 0.423364, 0.423534, 0.423646, 0.42378, 0.424103, 0.424179, 0.424319, 0.424571, 0.424659, 0.424741, 0.424929, 0.425087, 0.425192, 0.425316, 0.425544, 0.425726, 0.425884, 0.426347, 0.426505, 0.426651, 0.426786, 0.426903, 0.427056, 0.427167, 0.42736, 0.427466, 0.427595, 0.427718, 0.427917, 0.428016, 0.428116, 0.428239, 0.428432, 0.428532, 0.428632, 0.428766, 0.42886, 0.429013, 0.429095, 0.429253, 0.429452, 0.429727, 0.429932, 0.430079, 0.430255, 0.430407, 0.430594, 0.430688, 0.430811, 0.430923, 0.431069, 0.431186, 0.431245, 0.431391, 0.431491, 0.431842, 0.432047, 0.432147, 0.432294, 0.432358, 0.43254, 0.432616, 0.432868, 0.433014, 0.433178, 0.433401, 0.433506, 0.433641, 0.433752, 0.433893, 0.433981, 0.434081, 0.43425, 0.43442, 0.434567, 0.434748, 0.434825, 0.434959, 0.435059, 0.43517, 0.435305, 0.435428, 0.435586, 0.435657, 0.435727, 0.435809, 0.435955, 0.436143, 0.43633, 0.436442, 0.436553, 0.436741, 0.437074, 0.437192, 0.437338, 0.437479, 0.437614, 0.437731, 0.437813, 0.437918, 0.438047, 0.438147, 0.438199, 0.438322, 0.438504, 0.438633, 0.438756, 0.438844, 0.439026, 0.43916, 0.439283, 0.43933, 0.439401, 0.439506, 0.439576, 0.43967, 0.439729, 0.439858, 0.439998, 0.440109, 0.440256, 0.440414, 0.440484, 0.440566, 0.440648, 0.44073, 0.440789, 0.440982, 0.441082, 0.441246, 0.441416, 0.441562, 0.44165, 0.441738, 0.441867, 0.442019, 0.442107, 0.442219, 0.442348, 0.4424, 0.442465, 0.442746, 0.442916, 0.44298, 0.443062, 0.443162, 0.443291, 0.44339, 0.44356, 0.44373, 0.443865, 0.443994, 0.444117, 0.444211, 0.444404, 0.444533, 0.444597, 0.444814, 0.444914, 0.44509, 0.445218, 0.445324, 0.445424, 0.4455, 0.44564, 0.445787, 0.445863, 0.445998, 0.446109, 0.446173, 0.446297, 0.44639, 0.446478, 0.446548, 0.446718, 0.446777, 0.446918, 0.447005, 0.44707, 0.447181, 0.447363, 0.447462, 0.447656, 0.44775, 0.447884, 0.447978, 0.448148, 0.448242, 0.44833, 0.448488, 0.448593, 0.448769, 0.448863, 0.448921, 0.448992, 0.449132, 0.449238, 0.449279, 0.449402, 0.44946, 0.449537, 0.449654, 0.449736, 0.449788, 0.449906, 0.450029, 0.450122, 0.450193, 0.450328, 0.450445, 0.450497, 0.450562, 0.450749, 0.450855, 0.450931, 0.451019, 0.451148, 0.451283, 0.451359, 0.451441, 0.451581, 0.451745, 0.451845, 0.451904, 0.451927, 0.452027, 0.452062, 0.452202, 0.452361, 0.45246, 0.452501, 0.452654, 0.452736, 0.452864, 0.452917, 0.453017, 0.453134, 0.453222, 0.453286, 0.453444, 0.453527, 0.453626, 0.45372, 0.453837, 0.453943, 0.454025, 0.454218, 0.454341, 0.454476, 0.454552, 0.454605, 0.45471, 0.45478, 0.454821, 0.454868, 0.454968, 0.455044, 0.455161, 0.455284, 0.455343, 0.455413, 0.455489, 0.455606, 0.455712, 0.455841, 0.455976, 0.456087, 0.45621, 0.45628, 0.45638, 0.456474, 0.45652, 0.456632, 0.45672, 0.456813, 0.456895, 0.456995, 0.457101, 0.457183, 0.457341, 0.457382, 0.457481, 0.457569, 0.457657, 0.457739, 0.457815, 0.457868, 0.457973, 0.458085, 0.458167, 0.458249, 0.458313, 0.458454, 0.458524, 0.458618, 0.458759, 0.458876, 0.458946, 0.459069, 0.459216, 0.459274, 0.45938, 0.459485, 0.459555, 0.459585, 0.459725, 0.459813, 0.459884, 0.460053, 0.46013, 0.4602, 0.460258, 0.460346, 0.460434, 0.460499, 0.46061, 0.460704, 0.460792, 0.460885, 0.460926, 0.461026, 0.461114, 0.461219, 0.46126, 0.461348, 0.461489, 0.461565, 0.461688, 0.461741, 0.461794, 0.461899, 0.461952, 0.461987, 0.462045, 0.462075, 0.462116, 0.462221, 0.462374, 0.46245, 0.462549, 0.462836, 0.462913, 0.463006, 0.463036, 0.463112, 0.463176, 0.463235, 0.463247, 0.463323, 0.463416, 0.463499, 0.46354, 0.463651, 0.463733, 0.463768, 0.463832, 0.463903, 0.463991, 0.464073, 0.464125, 0.464202, 0.464301, 0.464424, 0.464489, 0.464559, 0.464635, 0.464741, 0.464741, 0.46484, 0.464887, 0.464981, 0.465075, 0.465151, 0.465233, 0.465344, 0.46545, 0.465532, 0.465637, 0.465778, 0.465866, 0.465959, 0.46603, 0.466106, 0.466258, 0.466352, 0.466416, 0.466551, 0.466598, 0.466662, 0.466703, 0.466803, 0.466867, 0.466955, 0.467131, 0.467278, 0.467313, 0.467412, 0.467535, 0.467647, 0.467705, 0.467781, 0.467875, 0.46794, 0.468022, 0.468115, 0.46832, 0.468391, 0.468444, 0.468514, 0.468584, 0.468637, 0.468783, 0.46883, 0.468901, 0.469012, 0.469135, 0.469258, 0.469281, 0.469334, 0.469422, 0.469539, 0.469592, 0.469668, 0.469738, 0.469897, 0.47002, 0.470096, 0.470225, 0.470324, 0.470447, 0.470635, 0.470711, 0.470752, 0.47091, 0.471004, 0.471045, 0.471473, 0.471549, 0.471672, 0.471713, 0.47183, 0.47193, 0.471976, 0.472041, 0.472146, 0.472234, 0.47231, 0.472428, 0.472469, 0.472557, 0.472609, 0.472703, 0.472791, 0.472873, 0.472914, 0.473019, 0.473101, 0.47316, 0.473318, 0.473359, 0.473459, 0.473523, 0.473605, 0.473652, 0.473746, 0.473752, 0.473869, 0.473992, 0.474074, 0.474191, 0.474279, 0.474373, 0.47442, 0.474455, 0.474508, 0.474777, 0.474888, 0.47507, 0.475199, 0.475263, 0.475357, 0.475433, 0.475521, 0.475591, 0.475691, 0.475738, 0.475832, 0.475867, 0.475961, 0.476002, 0.476048, 0.476095, 0.476172, 0.476236, 0.476359, 0.476447, 0.476505, 0.476617, 0.476716, 0.476863, 0.476921, 0.477009, 0.477109, 0.477179, 0.477226, 0.477332, 0.477437, 0.477525, 0.477578, 0.47763, 0.477736, 0.477824, 0.477917, 0.478035, 0.478099, 0.478169, 0.478216, 0.47824, 0.478304, 0.47838, 0.478433, 0.47848, 0.478591, 0.47865, 0.478773, 0.478826, 0.478878, 0.478949, 0.479025, 0.479148, 0.479224, 0.479329, 0.479412, 0.479523, 0.479581, 0.479646, 0.479775, 0.479904, 0.47998, 0.480079, 0.480173, 0.480255, 0.480296, 0.480349, 0.480419, 0.480472, 0.480554, 0.480654, 0.480718, 0.480777, 0.480853, 0.480906, 0.480976, 0.481064, 0.481134, 0.481228, 0.481304, 0.481404, 0.48148, 0.481579, 0.481667, 0.481755, 0.481831, 0.481884, 0.481995, 0.48203, 0.482095, 0.4822, 0.482259, 0.482294, 0.482359, 0.4824, 0.48247, 0.482558, 0.482611, 0.482693, 0.482763, 0.482833, 0.482909, 0.482962, 0.483009, 0.48315, 0.483349, 0.483519, 0.483577, 0.483618, 0.483659, 0.483718, 0.483788, 0.483882, 0.48397, 0.484023, 0.484069, 0.484128, 0.484175, 0.484269, 0.484392, 0.484474, 0.484567, 0.48462, 0.484714, 0.484784, 0.485019, 0.485118, 0.485194, 0.485265, 0.485294, 0.485317, 0.485435, 0.485481, 0.485587, 0.485634, 0.485722, 0.485774, 0.48588, 0.485915, 0.485974, 0.486032, 0.486114, 0.48619, 0.486255, 0.486378, 0.486413, 0.486495, 0.486612, 0.486718, 0.486823, 0.486899, 0.486964, 0.487005, 0.487075, 0.487116, 0.487186, 0.487268, 0.487309, 0.487386, 0.487497, 0.487573, 0.487602, 0.487649, 0.48769, 0.487749, 0.487802, 0.487866, 0.487907, 0.487989, 0.488036, 0.488095, 0.488177, 0.48827, 0.488352, 0.488387, 0.488493, 0.48854, 0.48861, 0.488669, 0.488792, 0.488833, 0.488886, 0.488938, 0.488991, 0.489038, 0.489108, 0.489196, 0.489249, 0.489266, 0.489337, 0.489419, 0.489483, 0.489524, 0.489624, 0.489712, 0.489846, 0.489911, 0.490005, 0.490063, 0.490128, 0.490186, 0.490239, 0.490303, 0.490397, 0.490479, 0.490585, 0.490702, 0.490731, 0.490784, 0.490878, 0.490971, 0.491018, 0.491124, 0.491206, 0.491294, 0.491399, 0.491463, 0.49154, 0.491698, 0.491751, 0.491815, 0.491868, 0.491903, 0.492038, 0.492079, 0.492137, 0.492219, 0.492301, 0.492348, 0.492454, 0.49253, 0.492577, 0.492641, 0.492717, 0.492799, 0.492852, 0.492887, 0.492922, 0.492993, 0.493069, 0.49311, 0.49318, 0.493245, 0.493315, 0.493362, 0.493432, 0.493479, 0.493602, 0.493631, 0.493702, 0.493731, 0.493754, 0.493778, 0.493819, 0.49386, 0.49393, 0.494, 0.494235, 0.49427, 0.494323, 0.494475, 0.494557, 0.494621, 0.494668, 0.494709, 0.494762, 0.494838, 0.494932, 0.494991, 0.49502, 0.495055, 0.495084, 0.495155, 0.49519, 0.495248, 0.495284, 0.495342, 0.495407, 0.495442, 0.495483, 0.495553, 0.495682, 0.495705, 0.495858, 0.495887, 0.496004, 0.496074, 0.496145, 0.496209, 0.496262, 0.496338, 0.496397, 0.496502, 0.49659, 0.496614, 0.496666, 0.496684, 0.496778, 0.496848, 0.496889, 0.49693, 0.496953, 0.497012, 0.497135, 0.497199, 0.497287, 0.497352, 0.497404, 0.497475, 0.497545, 0.497615, 0.497756, 0.497838, 0.497902, 0.497938, 0.49799, 0.498031, 0.49809, 0.498131, 0.498236, 0.498313, 0.498342, 0.498418, 0.498494, 0.498547, 0.498594, 0.498729, 0.498787, 0.49884, 0.498852, 0.498887, 0.498934, 0.498986, 0.499051, 0.499074, 0.499367, 0.499414, 0.499455, 0.499508, 0.499561, 0.499637, 0.499725, 0.499783, 0.499912, 0.499947, 0.499988, 0.500018, 0.500053, 0.500105, 0.50017, 0.500229, 0.500252, 0.500305, 0.500375, 0.500422, 0.500451, 0.500533, 0.500557, 0.500627, 0.500674, 0.500709, 0.500785, 0.500809, 0.500879, 0.500961, 0.501025, 0.501107, 0.501189, 0.50126, 0.501324, 0.501453, 0.501564, 0.501623, 0.501687, 0.501752, 0.501775, 0.50181, 0.501828, 0.501869, 0.501904, 0.501945, 0.502004, 0.502051, 0.502127, 0.502191, 0.502238, 0.502338, 0.502443, 0.502514, 0.502596, 0.502637, 0.502707, 0.502765, 0.502818, 0.502865, 0.502912, 0.502965, 0.502988, 0.503023, 0.503088, 0.503176, 0.503246, 0.503304, 0.503363, 0.50341, 0.50348, 0.50358, 0.503662, 0.503738, 0.503756, 0.503855, 0.504031, 0.504066, 0.504136, 0.50423, 0.504312, 0.504394, 0.504453, 0.504511, 0.504588, 0.504646, 0.504722, 0.504863, 0.504886, 0.504933, 0.504968, 0.505009, 0.505039, 0.505086, 0.505168, 0.505214, 0.505256, 0.505279, 0.505367, 0.505437, 0.505478, 0.505513, 0.505554, 0.505601, 0.505671, 0.505771, 0.505824, 0.505877, 0.505923, 0.505994, 0.506029, 0.506134, 0.506164, 0.506222, 0.506275, 0.506316, 0.506363, 0.506392, 0.506462, 0.506509, 0.506597, 0.506685, 0.506714, 0.506808, 0.506972, 0.507031, 0.507078, 0.507125, 0.507212, 0.507253, 0.507312, 0.507371, 0.507376, 0.507417, 0.507494, 0.507546, 0.507587, 0.50771, 0.50781, 0.507816, 0.507869, 0.507974, 0.508056, 0.508109, 0.508144, 0.508191, 0.508273, 0.508308, 0.508349, 0.508402, 0.508501, 0.508566, 0.508636, 0.508654, 0.508712, 0.508759, 0.508841, 0.508912, 0.508935, 0.50897, 0.509035, 0.509117, 0.509216, 0.509251, 0.509357, 0.509415, 0.509521, 0.509579, 0.509626, 0.509726, 0.509808, 0.509849, 0.509884, 0.509937, 0.509972, 0.510025, 0.510054, 0.510124, 0.510195, 0.510259, 0.510306, 0.51037, 0.510441, 0.510476, 0.510534, 0.510599, 0.510616, 0.510687, 0.510786, 0.510822, 0.510892, 0.510915, 0.510991, 0.511097, 0.511167, 0.511232, 0.511273, 0.511566, 0.511618, 0.511636, 0.511689, 0.51173, 0.511782, 0.511835, 0.51187, 0.5119, 0.512005, 0.51204, 0.51207, 0.512116, 0.51214, 0.512228, 0.512275, 0.512292, 0.512362, 0.512409, 0.512462, 0.512573, 0.512691, 0.512755, 0.512831, 0.51289, 0.512972, 0.513025, 0.513118, 0.51323, 0.513353, 0.513411, 0.513581, 0.513663, 0.513739, 0.513898, 0.514056, 0.514161, 0.514185, 0.514284, 0.514349, 0.514431, 0.514495, 0.514577, 0.51463, 0.514812, 0.514853, 0.514899, 0.514981, 0.515011, 0.515093, 0.515263, 0.515304, 0.515362, 0.515409, 0.515561, 0.515632, 0.51572, 0.515761, 0.515843, 0.51589, 0.515942, 0.516024, 0.516147, 0.516206, 0.5163, 0.516376, 0.516417, 0.516481, 0.516534, 0.516569, 0.516604, 0.516675, 0.516739, 0.516833, 0.516886, 0.516944, 0.517102, 0.517196, 0.517272, 0.517313, 0.517407, 0.517495, 0.517618, 0.517665, 0.517764, 0.517829, 0.517887, 0.517964, 0.518057, 0.518139, 0.518257, 0.518374, 0.518491, 0.518637, 0.518696, 0.51876, 0.518819, 0.518878, 0.518983, 0.519059, 0.519083, 0.519223, 0.519417, 0.519464, 0.51951, 0.519598, 0.519657, 0.519774, 0.519821, 0.519856, 0.519938, 0.519991, 0.52009, 0.520161, 0.520219, 0.520255, 0.520278, 0.520337, 0.520395, 0.520501, 0.520694, 0.520823, 0.520893, 0.520981, 0.52118, 0.521309, 0.521438, 0.521696, 0.521872, 0.522188, 0.522434, 0.522733, 0.52309, 0.52326, 0.523436, 0.523664, 0.523881, 0.524092, 0.524174, 0.524344, 0.524438, 0.524596, 0.524707, 0.524825, 0.524959, 0.525035, 0.525293, 0.525405, 0.525569, 0.525668, 0.525768, 0.525967, 0.526043, 0.526172, 0.526278, 0.526447, 0.526576, 0.526717, 0.526858, 0.527004, 0.527139, 0.527279, 0.527426, 0.527526, 0.527608, 0.527877, 0.527959, 0.52807, 0.528199, 0.528375, 0.528451, 0.528545, 0.528668, 0.528785, 0.528926, 0.529102, 0.529283, 0.529441, 0.529529, 0.529623, 0.529775, 0.529986, 0.530139, 0.530262, 0.530361, 0.530484, 0.530607, 0.53073, 0.530894, 0.531, 0.531182, 0.531398, 0.531515, 0.531668, 0.531838, 0.531931, 0.532078, 0.532207, 0.53233, 0.532535, 0.53264, 0.532728, 0.532869, 0.53298, 0.533115, 0.533232, 0.533326, 0.533437, 0.533613, 0.533689, 0.533847, 0.533988, 0.534158, 0.534328, 0.534422, 0.534527, 0.534679, 0.534761, 0.535095, 0.535189, 0.535336, 0.535505, 0.535687, 0.53581, 0.535945, 0.53605, 0.536156, 0.53632, 0.53649, 0.536589, 0.536736, 0.536871, 0.53697, 0.537164, 0.537263, 0.537374, 0.537533, 0.537626, 0.537726, 0.537855, 0.53796, 0.538148, 0.538242, 0.538429, 0.538488, 0.538652, 0.538734, 0.538939, 0.539038, 0.539074, 0.539132, 0.539226, 0.539331, 0.539396, 0.539531, 0.539583, 0.539736, 0.539859, 0.539929, 0.540023, 0.540122, 0.540275, 0.540374, 0.540468, 0.540532, 0.540667, 0.540743, 0.54089, 0.540989, 0.541107, 0.541177, 0.541259, 0.5414, 0.541523, 0.541646, 0.541745, 0.541821, 0.541915, 0.542044, 0.54215, 0.542255, 0.542337, 0.542478, 0.542589, 0.542683, 0.542812, 0.542905, 0.543128, 0.543216, 0.543321, 0.543392, 0.543485, 0.543573, 0.543673, 0.543767, 0.543843, 0.544001, 0.544095, 0.54427, 0.544382, 0.544505, 0.544552, 0.544698, 0.544745, 0.544851, 0.544985, 0.545038, 0.545161, 0.545302, 0.545378, 0.545554, 0.545624, 0.5457, 0.5458, 0.545893, 0.546016, 0.546151, 0.546257, 0.54635, 0.54645, 0.546509, 0.546579, 0.546714, 0.546796, 0.546854, 0.546925, 0.547001, 0.547054, 0.547159, 0.5473, 0.547405, 0.547522, 0.547622, 0.547721, 0.547809, 0.547868, 0.54805, 0.548108, 0.548202, 0.548266, 0.548401, 0.548466, 0.548559, 0.54863, 0.548723, 0.548788, 0.548882, 0.548969, 0.549022, 0.549092, 0.549221, 0.549309, 0.549385, 0.549503, 0.549596, 0.549678, 0.549778, 0.549854, 0.54993, 0.550018, 0.550077, 0.550153, 0.550235, 0.550299, 0.550393, 0.550504, 0.550534, 0.550604, 0.55068, 0.550774, 0.550862, 0.55092, 0.551026, 0.551155, 0.551313, 0.551477, 0.551571, 0.551676, 0.551782, 0.55184, 0.551911, 0.551993, 0.552051, 0.552127, 0.552186, 0.552362, 0.552444, 0.552514, 0.552579, 0.552643, 0.552707, 0.552766, 0.552866, 0.552942, 0.553, 0.553094, 0.553159, 0.553276, 0.553434, 0.55351, 0.553621, 0.553698, 0.553739, 0.553827, 0.553938, 0.553979, 0.554114, 0.55419, 0.554248, 0.554284, 0.554377, 0.554471, 0.55453, 0.554588, 0.55467, 0.554741, 0.554846, 0.55494, 0.555022, 0.555092, 0.555174, 0.555227, 0.555285, 0.555367, 0.555467, 0.555572, 0.555631, 0.55569, 0.555783, 0.55583, 0.555865, 0.555959, 0.556029, 0.556106, 0.55617, 0.556264, 0.556422, 0.556557, 0.556651, 0.556744, 0.556926, 0.55699, 0.557102, 0.557184, 0.557272, 0.557383, 0.557477, 0.557652, 0.557822, 0.557922, 0.557981, 0.558063, 0.558162, 0.558227, 0.558314, 0.558379, 0.558502, 0.558572, 0.558695, 0.558824, 0.558924, 0.559006, 0.5591, 0.559217, 0.559316, 0.559387, 0.559598, 0.559715, 0.559838, 0.559902, 0.559955, 0.560037, 0.560166, 0.560336, 0.560412, 0.560541, 0.560635, 0.560734, 0.560851, 0.560969, 0.561051, 0.561139, 0.561215, 0.561291, 0.561414, 0.561519, 0.561601, 0.561683, 0.561795, 0.561924, 0.562029, 0.562082, 0.562345, 0.562445, 0.562527, 0.562627, 0.562744, 0.562861, 0.562949, 0.563031, 0.563101, 0.563166, 0.563336, 0.563453, 0.563535, 0.56364, 0.563711, 0.563775, 0.563886, 0.564033, 0.564097, 0.564179, 0.564285, 0.564332, 0.564414, 0.564543, 0.564607, 0.564742, 0.564853, 0.564964, 0.565064, 0.565158, 0.565298, 0.56541, 0.565533, 0.56565, 0.56575, 0.565837, 0.565949, 0.56606, 0.566113, 0.566218, 0.566306, 0.566394, 0.566458, 0.566535, 0.56664, 0.566804, 0.566898, 0.567009, 0.567074, 0.567132, 0.567285, 0.567367, 0.567472, 0.567859, 0.567999, 0.568122, 0.568216, 0.568345, 0.568415, 0.56855, 0.568609, 0.56865, 0.568773, 0.568896, 0.569001, 0.569066, 0.569154, 0.569189, 0.569265, 0.569382, 0.569499, 0.569564, 0.569622, 0.56974, 0.569839, 0.569945, 0.570044, 0.570109, 0.570214, 0.570355, 0.570431, 0.570495, 0.570595, 0.570689, 0.570818, 0.570929, 0.571023, 0.571152, 0.571222, 0.571292, 0.571374, 0.571462, 0.571597, 0.57165, 0.571702, 0.571743, 0.571814, 0.571872, 0.572007, 0.572071, 0.572153, 0.572206, 0.572294, 0.572405, 0.572464, 0.572628, 0.572716, 0.572833, 0.572939, 0.573021, 0.573126, 0.573226, 0.573325, 0.573355, 0.573407, 0.573489, 0.573536, 0.573765, 0.573812, 0.573911, 0.574058, 0.574151, 0.574251, 0.574321, 0.574392, 0.574485, 0.574597, 0.574661, 0.574778, 0.574854, 0.574931, 0.575048, 0.575165, 0.575241, 0.575282, 0.575388, 0.575516, 0.57564, 0.575704, 0.575786, 0.575833, 0.575915, 0.575985, 0.57605, 0.576161, 0.576266, 0.576313, 0.576425, 0.576483, 0.576548, 0.576706, 0.576817, 0.576905, 0.577016, 0.577087, 0.57718, 0.577268, 0.577327, 0.577385, 0.577462, 0.577532, 0.577626, 0.577743, 0.577766, 0.577919, 0.57803, 0.5781, 0.578194, 0.578305, 0.578358, 0.578428, 0.578475, 0.57854, 0.578663, 0.578798, 0.578885, 0.57895, 0.579055, 0.579149, 0.579231, 0.579296, 0.579342, 0.579401, 0.579436, 0.579501, 0.579553, 0.579635, 0.579735, 0.579817, 0.579893, 0.579958, 0.580028, 0.580075, 0.580133, 0.58021, 0.580286, 0.580356, 0.580444, 0.580514, 0.580579, 0.580672, 0.580719, 0.580813, 0.580907, 0.581053, 0.581153, 0.581223, 0.581258, 0.581334, 0.581399, 0.581493, 0.581569, 0.581616, 0.581692, 0.581809, 0.581926, 0.581973, 0.582026, 0.582172, 0.582243, 0.582278, 0.582348, 0.582424, 0.582471, 0.582547, 0.582606, 0.58267, 0.582752, 0.582823, 0.582946, 0.583063, 0.583127, 0.583203, 0.583256, 0.583362, 0.583414, 0.583491, 0.583526, 0.583619, 0.583748, 0.583801, 0.583825, 0.583895, 0.583983, 0.58403, 0.584129, 0.584199, 0.584258, 0.584352, 0.584451, 0.584615, 0.584698, 0.584768, 0.584832, 0.58502, 0.585084, 0.585166, 0.585196, 0.585242, 0.585418, 0.585471, 0.585594, 0.585658, 0.58577, 0.585787, 0.585887, 0.58594, 0.586027, 0.586145, 0.586209, 0.586262, 0.586303, 0.586367, 0.586449, 0.586549, 0.586578, 0.586719, 0.586795, 0.586889, 0.587029, 0.587123, 0.587193, 0.587281, 0.587328, 0.587375, 0.587434, 0.587504, 0.587592, 0.587703, 0.587773, 0.587844, 0.58792, 0.588037, 0.588119, 0.588395, 0.588494, 0.588529, 0.588588, 0.58867, 0.588764, 0.588799, 0.588863, 0.588934, 0.58898, 0.589062, 0.589109, 0.589168, 0.589215, 0.589262, 0.589338, 0.589414, 0.589461, 0.589519, 0.589613, 0.589719, 0.589807, 0.589859, 0.589894, 0.589965, 0.590041, 0.590082, 0.590152, 0.590193, 0.590281, 0.590369, 0.590486, 0.590568, 0.590615, 0.590685, 0.590762, 0.590838, 0.59092, 0.590967, 0.591002, 0.591084, 0.59116, 0.591219, 0.591312, 0.591359, 0.5914, 0.591494, 0.591558, 0.591646, 0.591687, 0.591746, 0.591828, 0.591881, 0.591927, 0.591998, 0.592056, 0.592103, 0.59222, 0.592273, 0.592314, 0.59239, 0.592467, 0.592519, 0.592595, 0.592642, 0.592736, 0.592806, 0.592883, 0.592935, 0.592965, 0.593052, 0.593099, 0.593293, 0.593673, 0.593709, 0.593779, 0.593832, 0.59392, 0.593972, 0.594043, 0.594072, 0.594119, 0.594207, 0.594277, 0.594336, 0.594365, 0.594441, 0.594494, 0.594523, 0.594576, 0.59464, 0.594699, 0.594734, 0.594793, 0.594828, 0.594916, 0.594998, 0.59505, 0.595091, 0.595179, 0.595238, 0.595308, 0.595472, 0.595601, 0.595666, 0.59573, 0.595806, 0.595847, 0.595906, 0.59597, 0.595999, 0.596064, 0.596117, 0.596246, 0.596322, 0.596363, 0.596404, 0.596497, 0.596621, 0.596738, 0.596808, 0.596872, 0.596954, 0.597019, 0.59713, 0.597183, 0.597224, 0.597318, 0.597406, 0.59747, 0.597511, 0.59757, 0.597622, 0.597699, 0.597751, 0.59781, 0.597874, 0.597945, 0.598009, 0.598056, 0.59815, 0.598314, 0.59839, 0.598425, 0.598472, 0.598595, 0.598654, 0.598677, 0.598812, 0.598964, 0.599023, 0.59907, 0.599099, 0.599163, 0.599257, 0.599333, 0.599386, 0.599456, 0.599503, 0.599573, 0.599632, 0.599702, 0.599743, 0.599802, 0.599849, 0.599925, 0.599972, 0.60006, 0.600107, 0.600189, 0.600253, 0.600318, 0.600376, 0.600458, 0.600511, 0.600575, 0.600616, 0.60064, 0.600681, 0.600739, 0.600798, 0.600962, 0.601021, 0.601073, 0.601167, 0.60122, 0.601261, 0.601325, 0.601372, 0.601501, 0.601601, 0.60173, 0.601835, 0.601929, 0.601976, 0.602069, 0.602105, 0.602163, 0.602198, 0.602304, 0.602403, 0.602468, 0.602532, 0.602603, 0.602655, 0.602696, 0.60272, 0.602796, 0.602854, 0.602913, 0.602972, 0.603001, 0.603071, 0.603112, 0.603147, 0.6032, 0.60327, 0.603317, 0.603376, 0.603429, 0.60347, 0.603511, 0.603569, 0.603628, 0.603692, 0.603751, 0.603839, 0.603909, 0.603944, 0.604032, 0.604097, 0.604138, 0.60419, 0.604284, 0.604308, 0.60436, 0.604384, 0.604425, 0.604483, 0.604542, 0.604595, 0.604641, 0.604788, 0.604823, 0.604888, 0.604923, 0.604987, 0.605022, 0.605104, 0.60511, 0.605169, 0.605233, 0.605292, 0.605345, 0.605368, 0.605397, 0.605526, 0.605632, 0.605749, 0.606042, 0.606112, 0.606147, 0.606294, 0.606352, 0.606417, 0.606499, 0.60654, 0.606598, 0.606675, 0.606727, 0.606762, 0.606833, 0.606944, 0.606973, 0.607003, 0.607032, 0.607096, 0.607143, 0.607243, 0.607307, 0.607354, 0.607395, 0.607448, 0.607536, 0.607606, 0.607694, 0.607758, 0.607782, 0.607846, 0.607946, 0.607993, 0.608022, 0.608116, 0.608133, 0.608192, 0.608256, 0.608321, 0.608374, 0.60845, 0.608508, 0.608544, 0.60859, 0.608643, 0.608743, 0.608837, 0.608889, 0.608924, 0.60896, 0.609018, 0.609094, 0.609235, 0.609323, 0.609352, 0.609417, 0.609469, 0.60951, 0.609522, 0.609622, 0.609715, 0.609797, 0.609856, 0.609926, 0.61002, 0.610096, 0.610249, 0.610348, 0.610448, 0.610547, 0.610612, 0.610706, 0.610747, 0.610829, 0.610881, 0.61094, 0.611016, 0.611057, 0.611081, 0.611133, 0.611198, 0.611362, 0.611414, 0.611502, 0.611538, 0.611561, 0.611602, 0.611678, 0.611737, 0.611784, 0.611795, 0.611842, 0.611877, 0.611901, 0.611977, 0.612053, 0.612123, 0.61217, 0.612235, 0.61227, 0.612323, 0.612487, 0.612569, 0.612616, 0.612651, 0.612686, 0.612744, 0.612868, 0.612973, 0.613008, 0.613084, 0.613137, 0.613166, 0.613278, 0.613319, 0.613395, 0.613459, 0.6135, 0.613571, 0.613676, 0.613723, 0.613746, 0.613823, 0.61391, 0.613963, 0.614057, 0.614127, 0.61418, 0.614209, 0.614233, 0.614321, 0.614461, 0.61449, 0.614549, 0.614654, 0.614701, 0.614801, 0.614848, 0.614924, 0.615024, 0.615065, 0.615153, 0.615217, 0.615293, 0.615346, 0.615428, 0.615475, 0.615557, 0.615598, 0.615615, 0.615656, 0.615686, 0.615738, 0.615791, 0.615879, 0.616055, 0.616172, 0.616359, 0.616418, 0.616453, 0.6165, 0.616565, 0.616635, 0.616723, 0.616799, 0.616863, 0.61694, 0.616981, 0.617033, 0.617092, 0.617139, 0.617186, 0.617221, 0.617303, 0.61735, 0.617397, 0.617461, 0.617514, 0.617643, 0.617707, 0.617766, 0.617889, 0.617947, 0.618035, 0.618105, 0.618275, 0.61834, 0.618439, 0.618498, 0.61858, 0.618656, 0.618715, 0.618773, 0.618902, 0.618961, 0.619066, 0.619242, 0.619342, 0.619377, 0.619471, 0.619558, 0.619635, 0.619699, 0.619816, 0.619939, 0.62008, 0.620168, 0.620226, 0.620314, 0.620396, 0.620472, 0.620519, 0.620701, 0.620847, 0.620877, 0.620965, 0.621017, 0.621076, 0.621129, 0.621158, 0.621269, 0.621363, 0.621433, 0.621498, 0.62158, 0.621685, 0.621726, 0.621808, 0.621996, 0.62206, 0.622125, 0.622254, 0.622341, 0.6224, 0.622476, 0.622576, 0.622693, 0.622787, 0.622869, 0.622974, 0.623056, 0.623121, 0.623191, 0.623255, 0.623332, 0.623373, 0.623461, 0.623531, 0.623607, 0.623654, 0.623795, 0.623888, 0.624005, 0.624082, 0.624158, 0.624222, 0.624351, 0.624416, 0.624492, 0.62458, 0.624709, 0.62475, 0.624808, 0.624943, 0.625001, 0.625119, 0.625236, 0.625347, 0.625435, 0.625523, 0.625593, 0.625675, 0.625746, 0.625804, 0.625898, 0.625956, 0.626009, 0.626109, 0.626173, 0.626238, 0.62632, 0.626408, 0.626466, 0.626595, 0.626671, 0.626753, 0.626953, 0.62704, 0.627152, 0.627216, 0.627292, 0.627398, 0.627515, 0.627615, 0.627685, 0.627732, 0.627814, 0.627855, 0.627937, 0.628025, 0.628107, 0.628136, 0.628159, 0.628224, 0.628306, 0.628376, 0.628482, 0.628552, 0.628634, 0.62871, 0.628781, 0.62888, 0.629015, 0.629073, 0.629173, 0.629314, 0.629419, 0.629489, 0.629554, 0.629718, 0.629794, 0.629859, 0.629929, 0.630116, 0.630228, 0.63031, 0.630398, 0.630503, 0.630538, 0.630579, 0.63062, 0.630685, 0.630755, 0.630814, 0.630937, 0.631071, 0.631177, 0.631235, 0.631358, 0.631458, 0.631546, 0.63161, 0.631722, 0.631745, 0.631851, 0.631909, 0.632026, 0.632097, 0.632161, 0.632231, 0.632325, 0.632384, 0.632513, 0.632601, 0.632659, 0.632688, 0.632747, 0.632782, 0.632841, 0.632899, 0.632993, 0.633099, 0.633157, 0.633333, 0.633427, 0.633509, 0.633602, 0.633684, 0.633725, 0.63379, 0.633854, 0.633925, 0.633983, 0.634089, 0.634188, 0.634265, 0.63437, 0.634434, 0.634499, 0.63454, 0.634587, 0.634681, 0.63485, 0.634909, 0.635055, 0.635108, 0.635149, 0.63522, 0.635307, 0.635372, 0.635466, 0.635548, 0.635671, 0.635747, 0.635805, 0.635864, 0.636022, 0.63618, 0.636245, 0.636303, 0.636415, 0.636514, 0.636585, 0.636626, 0.636719, 0.636837, 0.636971, 0.637007, 0.637094, 0.637188, 0.637264, 0.637346, 0.637387, 0.637446, 0.63751, 0.637633, 0.63771, 0.637745, 0.637827, 0.637921, 0.638032, 0.638096, 0.638161, 0.638301, 0.638383, 0.638483, 0.638547, 0.638641, 0.638706, 0.638817, 0.638911, 0.638981, 0.639098, 0.63918, 0.639268, 0.639368, 0.639514, 0.639561, 0.639643, 0.639719, 0.639801, 0.639889, 0.639977, 0.640088, 0.640135, 0.640182, 0.640223, 0.640346, 0.640405, 0.640457, 0.640522, 0.640674, 0.64078, 0.640838, 0.640932, 0.640985, 0.641108, 0.641178, 0.641237, 0.641284, 0.641336, 0.641407, 0.641471, 0.641518, 0.6416, 0.641664, 0.641735, 0.641834, 0.641899, 0.642016, 0.642086, 0.642151, 0.64225, 0.642321, 0.64245, 0.642532, 0.642655, 0.642725, 0.642778, 0.642889, 0.642965, 0.643047, 0.643112, 0.643158, 0.643235, 0.643293, 0.643375, 0.643451, 0.643557, 0.643621, 0.643709, 0.643826, 0.643926, 0.64402, 0.644055, 0.644084, 0.644213, 0.644289, 0.644348, 0.644494, 0.644541, 0.644623, 0.644711, 0.644752, 0.644834, 0.64491, 0.644986, 0.645086, 0.64518, 0.645238, 0.645367, 0.645443, 0.645567, 0.645625, 0.645725, 0.645777, 0.645859, 0.64593, 0.646065, 0.646117, 0.646176, 0.646258, 0.646346, 0.646439, 0.646486, 0.646574, 0.64665, 0.646727, 0.646855, 0.646932, 0.647025, 0.647055, 0.647137, 0.647271, 0.647324, 0.647383, 0.647436, 0.647482, 0.647559, 0.647594, 0.647658, 0.647746, 0.647828, 0.647898, 0.647969, 0.648033, 0.648098, 0.648139, 0.648244, 0.648344, 0.648408, 0.648514, 0.648555, 0.648631, 0.64873, 0.648818, 0.648971, 0.649017, 0.649094, 0.649228, 0.649299, 0.649387, 0.649451, 0.649539, 0.649633, 0.649697, 0.649744, 0.649808, 0.649861, 0.649902, 0.649949, 0.650019, 0.650054, 0.650084, 0.650154, 0.650195, 0.650295, 0.650377, 0.650465, 0.650517, 0.650588, 0.650681, 0.650722, 0.650769, 0.650816, 0.650916, 0.650986, 0.651045, 0.651156, 0.651191, 0.651232, 0.651308, 0.651449, 0.651513, 0.65156, 0.651636, 0.651689, 0.651759, 0.651836, 0.651906, 0.651982, 0.652035, 0.652123, 0.652152, 0.652187, 0.652275, 0.652357, 0.652468, 0.652562, 0.65265, 0.652697, 0.65282, 0.652884, 0.652972, 0.653019, 0.653066, 0.653166, 0.653253, 0.653306, 0.65333, 0.653441, 0.65357, 0.653628, 0.653669, 0.653722, 0.653769, 0.653834, 0.653863, 0.653933, 0.654003, 0.654103, 0.654232, 0.654326, 0.654402, 0.65446, 0.654519, 0.654583, 0.654636, 0.654736, 0.654777, 0.654824, 0.6549, 0.654976, 0.655005, 0.655064, 0.655146, 0.655287, 0.655404, 0.655533, 0.655603, 0.655691, 0.655785, 0.655884, 0.655931, 0.655966, 0.656054, 0.656148, 0.656259, 0.656335, 0.65647, 0.656535, 0.656646, 0.656704, 0.656734, 0.656827, 0.656933, 0.65705, 0.65715, 0.657208, 0.657243, 0.657273, 0.657343, 0.657396, 0.657484, 0.657531, 0.657671, 0.657747, 0.657794, 0.657876, 0.657935, 0.658017, 0.658134, 0.658193, 0.658245, 0.658327, 0.658404, 0.658462, 0.658515, 0.658591, 0.658673, 0.658743, 0.65879, 0.658884, 0.658972, 0.659001, 0.659066, 0.659124, 0.659189, 0.659288, 0.659335, 0.659435, 0.659476, 0.659552, 0.659616, 0.659663, 0.659698, 0.659798, 0.659874, 0.659933, 0.659997, 0.660114, 0.660191, 0.660255, 0.660331, 0.660413, 0.660448, 0.660548, 0.660618, 0.6607, 0.660829, 0.660899, 0.660976, 0.661064, 0.66111, 0.661204, 0.661333, 0.661409, 0.661474, 0.661526, 0.661597, 0.661696, 0.661784, 0.661843, 0.661966, 0.66203, 0.662089, 0.662142, 0.662241, 0.662288, 0.662317, 0.662388, 0.662476, 0.662534, 0.662593, 0.662716, 0.662768, 0.662821, 0.662909, 0.662991, 0.663061, 0.663126, 0.663167, 0.663214, 0.663308, 0.663366, 0.663395, 0.663454, 0.66353, 0.663577, 0.663618, 0.663677, 0.663806, 0.663975, 0.664087, 0.664145, 0.664192, 0.664233, 0.664304, 0.664368, 0.664479, 0.664538, 0.66462, 0.66469, 0.664778, 0.664854, 0.664913, 0.664971, 0.665048, 0.665147, 0.665253, 0.665282, 0.665358, 0.665393, 0.665434, 0.665458, 0.66551, 0.665569, 0.665616, 0.665757, 0.665809, 0.66588, 0.665991, 0.666044, 0.66612, 0.666178, 0.666237, 0.666266, 0.666337, 0.666401, 0.666477, 0.666571, 0.666612, 0.666641, 0.666735, 0.66677, 0.666835, 0.666905, 0.666987, 0.667022, 0.667075, 0.66711, 0.667145, 0.667215, 0.667321, 0.667374, 0.667444, 0.667497, 0.667544, 0.667655, 0.667725, 0.667807, 0.667872, 0.667907, 0.667983, 0.668006, 0.668059, 0.668124, 0.668159, 0.668264, 0.668305, 0.66834, 0.668393, 0.668469, 0.668516, 0.668616, 0.668756, 0.668797, 0.668879, 0.668932, 0.668967, 0.669055, 0.669114, 0.669167, 0.669208, 0.669307, 0.669389, 0.669471, 0.669512, 0.669559, 0.669629, 0.669694, 0.669758, 0.669846, 0.669922, 0.670004, 0.670063, 0.670127, 0.670204, 0.670291, 0.670344, 0.670397, 0.670414, 0.670467, 0.67052, 0.67059, 0.670649, 0.670702, 0.670748, 0.670819, 0.67086, 0.670912, 0.670995, 0.671065, 0.671112, 0.671217, 0.671305, 0.671369, 0.671399, 0.671463, 0.671528, 0.671592, 0.671616, 0.671703, 0.671721, 0.67178, 0.671862, 0.671961, 0.672032, 0.672108, 0.672155, 0.672266, 0.672324, 0.67236, 0.672383, 0.672395, 0.672483, 0.672524, 0.672553, 0.672635, 0.67267, 0.672711, 0.672764, 0.672817, 0.672875, 0.672905, 0.672975, 0.67301, 0.673069, 0.673121, 0.673203, 0.67325, 0.673321, 0.673379, 0.67342, 0.673496, 0.673584, 0.673637, 0.673725, 0.673778, 0.673824, 0.673854, 0.673924, 0.674059, 0.674111, 0.674158, 0.674205, 0.67427, 0.674317, 0.674393, 0.674457, 0.674557, 0.674615, 0.674721, 0.674797, 0.674856, 0.67492, 0.675002, 0.675055, 0.675096, 0.675172, 0.675231, 0.675272, 0.675318, 0.675412, 0.675447, 0.675488, 0.675541, 0.675629, 0.675682, 0.675764, 0.675793, 0.675828, 0.675869, 0.675934, 0.675998, 0.676033, 0.676045, 0.676092, 0.676139, 0.676215, 0.676326, 0.676373, 0.67642, 0.676443, 0.676484, 0.676572, 0.676631, 0.676678, 0.676748, 0.676807, 0.676865, 0.676959, 0.677006, 0.677088, 0.67717, 0.677223, 0.677375, 0.677434, 0.677527, 0.677668, 0.677732, 0.677803, 0.677891, 0.677937, 0.678002, 0.678078, 0.678107, 0.678166, 0.678189, 0.678307, 0.678377, 0.67843, 0.678453, 0.678553, 0.678588, 0.678658, 0.678711, 0.678746, 0.67881, 0.678863, 0.678892, 0.678974, 0.679086, 0.679115, 0.67918, 0.67925, 0.679297, 0.679408, 0.679467, 0.679525, 0.679607, 0.679672, 0.67973, 0.679818, 0.679859, 0.679918, 0.679982, 0.680064, 0.680135, 0.680181, 0.680275, 0.680345, 0.68041, 0.680457, 0.680539, 0.680597, 0.680668, 0.680685, 0.680744, 0.680767, 0.680814, 0.680867, 0.68092, 0.680978, 0.681031, 0.681107, 0.68116, 0.681218, 0.681271, 0.681341, 0.681365, 0.681447, 0.681535, 0.681693, 0.681728, 0.681787, 0.681869, 0.681892, 0.681986, 0.68208, 0.682197, 0.682238, 0.682279, 0.682343, 0.682414, 0.682472, 0.682595, 0.68266, 0.682712, 0.682806, 0.682841, 0.682923, 0.682994, 0.683064, 0.683111, 0.683175, 0.683357, 0.683474, 0.683568, 0.683709, 0.683785, 0.683902, 0.683972, 0.684048, 0.684136, 0.684201, 0.684265, 0.68433, 0.684359, 0.684429, 0.684511, 0.684581, 0.684628, 0.684652, 0.684693, 0.684769, 0.684874, 0.684986, 0.685033, 0.685103, 0.685162, 0.685238, 0.685308, 0.685384, 0.685402, 0.685472, 0.685513, 0.685572, 0.685642, 0.685706, 0.685824, 0.685882, 0.685917, 0.685958, 0.685988, 0.686122, 0.68621, 0.68631, 0.686363, 0.686486, 0.686533, 0.68662, 0.686714, 0.686767, 0.686872, 0.687001, 0.687083, 0.687159, 0.687236, 0.687323, 0.687353, 0.687411, 0.68747, 0.687534, 0.687622, 0.687739, 0.687845, 0.687933, 0.688027, 0.688085, 0.68815, 0.688226, 0.68832, 0.688378, 0.688454, 0.68853, 0.688571, 0.688636, 0.688718, 0.688794, 0.688935, 0.689017, 0.689122, 0.689193, 0.689275, 0.689339, 0.689427, 0.689567, 0.689685, 0.689773, 0.689808, 0.689872, 0.68996, 0.690042, 0.690071, 0.690136, 0.690194, 0.690241, 0.690282, 0.690329, 0.690417, 0.690528, 0.690622, 0.690663, 0.690722, 0.690786, 0.690839, 0.690892, 0.690938, 0.691032, 0.691132, 0.691226, 0.691284, 0.691366, 0.691466, 0.691542, 0.691589, 0.691653, 0.69177, 0.691806, 0.691894, 0.691981, 0.692046, 0.692087, 0.692181, 0.69221, 0.692274, 0.692339, 0.692392, 0.69245, 0.692479, 0.692538, 0.692573, 0.692667, 0.692766, 0.692808, 0.692854, 0.692942, 0.693042, 0.693083, 0.693147, 0.693223, 0.693311, 0.693347, 0.693458, 0.693522, 0.693639, 0.693704, 0.69378, 0.693827, 0.693921, 0.693991, 0.694055, 0.69412, 0.694208, 0.694272, 0.694348, 0.694413, 0.694489, 0.694565, 0.694624, 0.694682, 0.694735, 0.694811, 0.694911, 0.694952, 0.69501, 0.695116, 0.69518, 0.695245, 0.695362, 0.695426, 0.695509, 0.695596, 0.695643, 0.695725, 0.695819, 0.695895, 0.695948, 0.696036, 0.696112, 0.696165, 0.696217, 0.696288, 0.69634, 0.696399, 0.696475, 0.696528, 0.696633, 0.69668, 0.696733, 0.69685, 0.696921, 0.696979, 0.697026, 0.697055, 0.697114, 0.697167, 0.697249, 0.69729, 0.697342, 0.69746, 0.697536, 0.6976, 0.697665, 0.697717, 0.697823, 0.697876, 0.697922, 0.697999, 0.698069, 0.698151, 0.698233, 0.698344, 0.698385, 0.698438, 0.698491, 0.698555, 0.698631, 0.698708, 0.698795, 0.698883, 0.698965, 0.699036, 0.699123, 0.699223, 0.69927, 0.699346, 0.69944, 0.699504, 0.699586, 0.699633, 0.699727, 0.699768, 0.699838, 0.69992, 0.700002, 0.700114, 0.70019, 0.700266, 0.700295, 0.70036, 0.700459, 0.700553, 0.700629, 0.700711, 0.700752, 0.700858, 0.700946, 0.701045, 0.701139, 0.701192, 0.701233, 0.70128, 0.701326, 0.701373, 0.701444, 0.701496, 0.701532, 0.701584, 0.701637, 0.701742, 0.701789, 0.701842, 0.701965, 0.70203, 0.7021, 0.702194, 0.702258, 0.702299, 0.702393, 0.702457, 0.702621, 0.702686, 0.702727, 0.702762, 0.702844, 0.702932, 0.70302, 0.703096, 0.70316, 0.703213, 0.703278, 0.703336, 0.703383, 0.703424, 0.703477, 0.703512, 0.703635, 0.703717, 0.703758, 0.703858, 0.703945, 0.704045, 0.704151, 0.704209, 0.704285, 0.704356, 0.704414, 0.704443, 0.704479, 0.704549, 0.704608, 0.704649, 0.704742, 0.704818, 0.704895, 0.704936, 0.705018, 0.70507, 0.705141, 0.705193, 0.705264, 0.705357, 0.705416, 0.705527, 0.705609, 0.705662, 0.705715, 0.705768, 0.705891, 0.705943, 0.706025, 0.706107, 0.706148, 0.706225, 0.706307, 0.706359, 0.706471, 0.70657, 0.706734, 0.706781, 0.706822, 0.706916, 0.706986, 0.707109, 0.707174, 0.707232, 0.70732, 0.707373, 0.707432, 0.707484, 0.707508, 0.70759, 0.707642, 0.707713, 0.707771, 0.707836, 0.707918, 0.708006, 0.708064, 0.708117, 0.708217, 0.708305, 0.708346, 0.708439, 0.708486, 0.708545, 0.708603, 0.708656, 0.708738, 0.708773, 0.708814, 0.708885, 0.708984, 0.709049, 0.709142, 0.709201, 0.709271, 0.709383, 0.709429, 0.709494, 0.709582, 0.70964, 0.709676, 0.709734, 0.70981, 0.709892, 0.709939, 0.709974, 0.710051, 0.710086, 0.710168, 0.710267, 0.710338, 0.710414, 0.710478, 0.710537, 0.710578, 0.710677, 0.710713, 0.710812, 0.710888, 0.710982, 0.711029, 0.711146, 0.711193, 0.711257, 0.711293, 0.711339, 0.711392, 0.711486, 0.711539, 0.711586, 0.71165, 0.71175, 0.711814, 0.711896, 0.711978, 0.712031, 0.712113, 0.712248, 0.7123, 0.712406, 0.712464, 0.712517, 0.71257, 0.712611, 0.712664, 0.712746, 0.712775, 0.712875, 0.712962, 0.713062, 0.713091, 0.713162, 0.713214, 0.713273, 0.713355, 0.713373, 0.713437, 0.713542, 0.713601, 0.713671, 0.71373, 0.713765, 0.713818, 0.713882, 0.71397, 0.714052, 0.714122, 0.714164, 0.714216, 0.714287, 0.71438, 0.714468, 0.71455, 0.714621, 0.714673, 0.714744, 0.71479, 0.714843, 0.714884, 0.714925, 0.714995, 0.715042, 0.715083, 0.715165, 0.715236, 0.715277, 0.715382, 0.715458, 0.715546, 0.715605, 0.715646, 0.715716, 0.71581, 0.715868, 0.715921, 0.715997, 0.71605, 0.716126, 0.716185, 0.716261, 0.716378, 0.716454, 0.716536, 0.716595, 0.716659, 0.7167, 0.716794, 0.71687, 0.716952, 0.716976, 0.717046, 0.717093, 0.717122, 0.717181, 0.717239, 0.717298, 0.71738, 0.717433, 0.717538, 0.717603, 0.717679, 0.71772, 0.717784, 0.717831, 0.717884, 0.717925, 0.718007, 0.71806, 0.718142, 0.718189, 0.718253, 0.718323, 0.718347, 0.7184, 0.718487, 0.718558, 0.718622, 0.718657, 0.718728, 0.718786, 0.718862, 0.71895, 0.718985, 0.719067, 0.719144, 0.719179, 0.719243, 0.719314, 0.719384, 0.719437, 0.719478, 0.719595, 0.719659, 0.719812, 0.719911, 0.719964, 0.720046, 0.720122, 0.720175, 0.720292, 0.720327, 0.720392, 0.720462, 0.720532, 0.720655, 0.720702, 0.720772, 0.720837, 0.720901, 0.72096, 0.721042, 0.721142, 0.721188, 0.721224, 0.721265, 0.721317, 0.721388, 0.721493, 0.72154, 0.721581, 0.721657, 0.721722, 0.721768, 0.721792, 0.721845, 0.721909, 0.721944, 0.722015, 0.722184, 0.722261, 0.722302, 0.722372, 0.722472, 0.722524, 0.722583, 0.722653, 0.722688, 0.722741, 0.72294, 0.723034, 0.723116, 0.723192, 0.723239, 0.723274, 0.723315, 0.723397, 0.723473, 0.723514, 0.723555, 0.723626, 0.723667, 0.723755, 0.723802, 0.723878, 0.723954, 0.724042, 0.724083, 0.724182, 0.724247, 0.724341, 0.72444, 0.724505, 0.724593, 0.724657, 0.724698, 0.72478, 0.724833, 0.724903, 0.724956, 0.724985, 0.725085, 0.725155, 0.725225, 0.725266, 0.725325, 0.725413, 0.72546, 0.72553, 0.725571, 0.725665, 0.725723, 0.725782, 0.725835, 0.725899, 0.725964, 0.726092, 0.726151, 0.726221, 0.72628, 0.726391, 0.726432, 0.726491, 0.726561, 0.726631, 0.726649, 0.726731, 0.72676, 0.726825, 0.726924, 0.726971, 0.727012, 0.727094, 0.727147, 0.7272, 0.72727, 0.727364, 0.727481, 0.72761, 0.727663, 0.727727, 0.727768, 0.727797, 0.727932, 0.727997, 0.728079, 0.728166, 0.728225, 0.728284, 0.728336, 0.728454, 0.728483, 0.728506, 0.728594, 0.728647, 0.728682, 0.728735, 0.728805, 0.728858, 0.728922, 0.729004, 0.729104, 0.729151, 0.72925, 0.729327, 0.729409, 0.729526, 0.729555, 0.729584, 0.729661, 0.729684, 0.729789, 0.729848, 0.729907, 0.729959, 0.730006, 0.730047, 0.730129, 0.7302, 0.730241, 0.730276, 0.730323, 0.730381, 0.730463, 0.730528, 0.730616, 0.730721, 0.730791, 0.730867, 0.730926, 0.730985, 0.731026, 0.731055, 0.731213, 0.731307, 0.731365, 0.731389, 0.731412, 0.731442, 0.731524, 0.731647, 0.731729, 0.731793, 0.731864, 0.73191, 0.731946, 0.732033, 0.732051, 0.732121, 0.73218, 0.732227, 0.73225, 0.732279, 0.732344, 0.732397, 0.732455, 0.73249, 0.732555, 0.73259, 0.732643, 0.732731, 0.732801, 0.732895, 0.732965, 0.733076, 0.733123, 0.733211, 0.73327, 0.733346, 0.733434, 0.733475, 0.733557, 0.733592, 0.733633, 0.733715, 0.733756, 0.733809, 0.733891, 0.733943, 0.734043, 0.734061, 0.734125, 0.734213, 0.73433, 0.734371, 0.734436, 0.734518, 0.734559, 0.734629, 0.734682, 0.734752, 0.734781, 0.734799, 0.734863, 0.734922, 0.734975, 0.735057, 0.735139, 0.735186, 0.73525, 0.735338, 0.735432, 0.735479, 0.735502, 0.735549, 0.735602, 0.735672, 0.735719, 0.735771, 0.735842, 0.735889, 0.73593, 0.736012, 0.736105, 0.736152, 0.736264, 0.736299, 0.736363, 0.736428, 0.736504, 0.736609, 0.736715, 0.736826, 0.73692, 0.736967, 0.737072, 0.737125, 0.737207, 0.737277, 0.737389, 0.737482, 0.737541, 0.737629, 0.737693, 0.737769, 0.737846, 0.737892, 0.737939, 0.737986, 0.738068, 0.738121, 0.738185, 0.738232, 0.738279, 0.738338, 0.738355, 0.738431, 0.738472, 0.738543, 0.738578, 0.738619, 0.738654, 0.738719, 0.738812, 0.738877, 0.738953, 0.739011, 0.739099, 0.739158, 0.739246, 0.739299, 0.739363, 0.739439, 0.739539, 0.739621, 0.739691, 0.739744, 0.739773, 0.739814, 0.739867, 0.739937, 0.740025, 0.740119, 0.740172, 0.740283, 0.740324, 0.740412, 0.740459, 0.740523, 0.740582, 0.740664, 0.740757, 0.740851, 0.740916, 0.740968, 0.741015, 0.741097, 0.741173, 0.74125, 0.741308, 0.741367, 0.741437, 0.741484, 0.741584, 0.741625, 0.741689, 0.741759, 0.741882, 0.741923, 0.74197, 0.742058, 0.742158, 0.742216, 0.742293, 0.742351, 0.742398, 0.742439, 0.742533, 0.742609, 0.742667, 0.742738, 0.742796, 0.742878, 0.742984, 0.743031, 0.743171, 0.743212, 0.743283, 0.743359, 0.743417, 0.743488, 0.743587, 0.743646, 0.743728, 0.743792, 0.743863, 0.743945, 0.743997, 0.744068, 0.744115, 0.744203, 0.744279, 0.744326, 0.744355, 0.744419, 0.744501, 0.744572, 0.744624, 0.744683, 0.744747, 0.744835, 0.744906, 0.744993, 0.745052, 0.745134, 0.745193, 0.745251, 0.745333, 0.745392, 0.745474, 0.74555, 0.745626, 0.745685, 0.745773, 0.745814, 0.745878, 0.745978, 0.746031, 0.746107, 0.746177, 0.746253, 0.746329, 0.746411, 0.746452, 0.746517, 0.746593, 0.746663, 0.746751, 0.746827, 0.74688, 0.746986, 0.74705, 0.747126, 0.747196, 0.747279, 0.747349, 0.747419, 0.747513, 0.747612, 0.747706, 0.747806, 0.747911, 0.747999, 0.748087, 0.748169, 0.748228, 0.748292, 0.748327, 0.74845, 0.748491, 0.748532, 0.748585, 0.748644, 0.748714, 0.748814, 0.748866, 0.748919, 0.748972, 0.749036, 0.749083, 0.749118, 0.749171, 0.749271, 0.749341, 0.749394, 0.749458, 0.749522, 0.749581, 0.74961, 0.74964, 0.749722, 0.749786, 0.749856, 0.749974, 0.750026, 0.750085, 0.750132, 0.75019, 0.750237, 0.750272, 0.750331, 0.750401, 0.750483, 0.750542, 0.750595, 0.750653, 0.750747, 0.750806, 0.750876, 0.75097, 0.751052, 0.751099, 0.751163, 0.751186, 0.751263, 0.751309, 0.751362, 0.751456, 0.751515, 0.751591, 0.751638, 0.751696, 0.751737, 0.751813, 0.751919, 0.752007, 0.752095, 0.752194, 0.7523, 0.752341, 0.752417, 0.75247, 0.752534, 0.752587, 0.752616, 0.75268, 0.752792, 0.752856, 0.752903, 0.752938, 0.752962, 0.753003, 0.753079, 0.753137, 0.753173, 0.753255, 0.753331, 0.753407, 0.753442, 0.753518, 0.753612, 0.753712, 0.753759, 0.753817, 0.753841, 0.753893, 0.753975, 0.754034, 0.754122, 0.75421, 0.754268, 0.754339, 0.754368, 0.754467, 0.75452, 0.754614, 0.754743, 0.75479, 0.754866, 0.754936, 0.755007, 0.755042, 0.7551, 0.755147, 0.755188, 0.755223, 0.755288, 0.755346, 0.755405, 0.755469, 0.755546, 0.755587, 0.755704, 0.755751, 0.755821, 0.755868, 0.755944, 0.75602, 0.756096, 0.756143, 0.756249, 0.75629, 0.756319, 0.756413, 0.756465, 0.756536, 0.756618, 0.756682, 0.756788, 0.75684, 0.756893, 0.756946, 0.75701, 0.757063, 0.757139, 0.757209, 0.757256, 0.757321, 0.757403, 0.757456, 0.757567, 0.757649, 0.757719, 0.757778, 0.757877, 0.757965, 0.758047, 0.7581, 0.758135, 0.758194, 0.758276, 0.758282, 0.758358, 0.758434, 0.75851, 0.758586, 0.758668, 0.758739, 0.758809, 0.758885, 0.75895, 0.759014, 0.759114, 0.759161, 0.759207, 0.759284, 0.759307, 0.759371, 0.759418, 0.759489, 0.759524, 0.759577, 0.759647, 0.759711, 0.759764, 0.759817, 0.759875, 0.75994, 0.759987, 0.760028, 0.760092, 0.76018, 0.760221, 0.760285, 0.760379, 0.76045, 0.760514, 0.760602, 0.76066, 0.760819, 0.760883, 0.76093, 0.76103, 0.7611, 0.761158, 0.761205, 0.761305, 0.761364, 0.761387, 0.761451, 0.761492, 0.761557, 0.761633, 0.761686, 0.761721, 0.761803, 0.761867, 0.761932, 0.762002, 0.762055, 0.76209, 0.762131, 0.76216, 0.76219, 0.762248, 0.762301, 0.762383, 0.762447, 0.762506, 0.762553, 0.7626, 0.762682, 0.762729, 0.762805, 0.762852, 0.76291, 0.762975, 0.763051, 0.763115, 0.763174, 0.763244, 0.763303, 0.763379, 0.763438, 0.763484, 0.76359, 0.763602, 0.763649, 0.763725, 0.763795, 0.763889, 0.76393, 0.764018, 0.764088, 0.764123, 0.76417, 0.764234, 0.764275, 0.764352, 0.764434, 0.76448, 0.764533, 0.764586, 0.76468, 0.76475, 0.764803, 0.764844, 0.764908, 0.764973, 0.765025, 0.765078, 0.76516, 0.765219, 0.765307, 0.765383, 0.765447, 0.765488, 0.765518, 0.76557, 0.765629, 0.765682, 0.765746, 0.765822, 0.765898, 0.766033, 0.76608, 0.766127, 0.766226, 0.766273, 0.766326, 0.766367, 0.766443, 0.766519, 0.766584, 0.766648, 0.766689, 0.766765, 0.766818, 0.766865, 0.766924, 0.766971, 0.767, 0.767053, 0.767094, 0.767146, 0.767187, 0.767269, 0.76731, 0.767398, 0.767428, 0.76748, 0.767551, 0.767633, 0.767662, 0.767709, 0.76775, 0.767785, 0.76789, 0.767943, 0.768025, 0.76806, 0.768113, 0.768125, 0.768189, 0.768271, 0.768295, 0.768365, 0.768418, 0.768476, 0.768558, 0.768611, 0.768658, 0.76874, 0.768775, 0.768851, 0.768951, 0.769009, 0.769056, 0.769133, 0.769168, 0.769203, 0.769273, 0.769338, 0.76939, 0.769455, 0.769519, 0.769607, 0.769648, 0.769701, 0.769759, 0.769824, 0.7699, 0.76997, 0.770047, 0.770123, 0.770175, 0.770228, 0.770275, 0.770345, 0.770439, 0.770515, 0.770597, 0.770638, 0.770726, 0.770779, 0.770884, 0.770931, 0.77099, 0.771037, 0.771119, 0.771189, 0.77123, 0.771353, 0.771447, 0.771505, 0.771564, 0.771664, 0.771699, 0.771746, 0.771804, 0.771875, 0.771921, 0.771986, 0.772044, 0.772109, 0.772191, 0.772226, 0.772273, 0.772355, 0.77239, 0.772431, 0.772478, 0.772525, 0.772589, 0.77263, 0.772671, 0.772794, 0.772859, 0.772958, 0.772988, 0.773058, 0.773128, 0.773152, 0.773181, 0.77324, 0.773287, 0.773351, 0.77341, 0.77348, 0.773574, 0.77365, 0.773744, 0.773837, 0.773908, 0.77396, 0.774048, 0.774124, 0.774218, 0.774288, 0.77437, 0.774417, 0.774488, 0.774558, 0.774593, 0.774634, 0.774716, 0.77474, 0.774816, 0.774927, 0.774962, 0.775027, 0.775079, 0.77515, 0.775226, 0.775355, 0.775407, 0.775478, 0.775554, 0.775613, 0.775665, 0.775747, 0.775812, 0.775888, 0.775952, 0.775988, 0.77607, 0.776146, 0.776251, 0.776316, 0.776415, 0.776474, 0.776532, 0.776614, 0.776691, 0.776749, 0.77679, 0.776896, 0.776954, 0.777036, 0.777112, 0.777177, 0.777271, 0.777353, 0.777411, 0.777482, 0.777528, 0.777599, 0.777663, 0.777704, 0.777786, 0.777845, 0.777903, 0.777985, 0.778056, 0.778097, 0.778173, 0.778232, 0.778308, 0.778366, 0.778437, 0.778507, 0.778577, 0.778665, 0.778759, 0.778817, 0.778923, 0.779022, 0.779075, 0.779122, 0.779192, 0.779263, 0.779304, 0.77938, 0.779427, 0.779491, 0.779579, 0.779661, 0.779726, 0.779808, 0.779878, 0.779931, 0.780007, 0.780106, 0.780153, 0.780212, 0.780288, 0.780376, 0.78047, 0.780546, 0.780593, 0.780634, 0.780692, 0.780809, 0.780897, 0.78095, 0.78102, 0.781061, 0.781097, 0.781155, 0.781243, 0.781319, 0.78139, 0.781436, 0.781483, 0.781559, 0.781606, 0.781659, 0.781712, 0.781847, 0.781911, 0.781981, 0.782022, 0.782075, 0.782122, 0.782192, 0.782315, 0.782368, 0.782409, 0.782491, 0.78255, 0.78262, 0.782678, 0.78272, 0.782802, 0.782854, 0.782907, 0.782995, 0.783071, 0.78313, 0.783182, 0.783229, 0.783294, 0.783358, 0.783405, 0.783434, 0.783522, 0.783557, 0.783622, 0.783698, 0.783757, 0.783827, 0.783862, 0.783932, 0.784008, 0.784073, 0.784161, 0.784243, 0.78429, 0.78436, 0.784419, 0.784477, 0.784506, 0.784571, 0.784653, 0.784706, 0.784764, 0.784805, 0.78484, 0.784911, 0.784975, 0.785022, 0.785098, 0.785145, 0.785192, 0.785268, 0.785309, 0.785374, 0.785409, 0.785491, 0.785561, 0.785637, 0.785696, 0.785743, 0.785807, 0.785878, 0.785919, 0.785983, 0.7861, 0.786147, 0.786206, 0.786293, 0.786335, 0.786422, 0.786469, 0.786534, 0.786575, 0.786622, 0.786692, 0.786797, 0.786844, 0.78692, 0.78702, 0.78709, 0.787131, 0.78719, 0.78729, 0.78736, 0.787442, 0.787465, 0.787524, 0.787594, 0.787694, 0.787776, 0.787834, 0.787881, 0.787946, 0.788034, 0.788063, 0.788157, 0.788227, 0.788256, 0.788303, 0.788385, 0.788455, 0.788508, 0.788549, 0.788608, 0.788649, 0.788731, 0.788813, 0.788871, 0.788936, 0.788971, 0.78903, 0.789112, 0.78917, 0.789264, 0.789299, 0.789393, 0.789446, 0.789475, 0.789539, 0.789586, 0.789645, 0.789727, 0.789803, 0.789867, 0.789914, 0.789944, 0.790032, 0.79009, 0.790143, 0.790219, 0.790242, 0.790319, 0.790348, 0.790406, 0.790453, 0.7905, 0.790565, 0.790664, 0.790705, 0.790758, 0.790834, 0.790887, 0.790975, 0.791045, 0.79111, 0.791162, 0.791233, 0.791309, 0.791379, 0.791408, 0.791479, 0.791578, 0.791625, 0.791654, 0.791736, 0.791842, 0.791906, 0.791971, 0.792053, 0.792141, 0.792193, 0.792264, 0.792317, 0.792416, 0.792486, 0.792557, 0.792621, 0.792686, 0.792744, 0.792803, 0.792879, 0.792938, 0.792979, 0.793031, 0.793078, 0.793184, 0.793289, 0.793342, 0.793424, 0.793471, 0.793535, 0.793594, 0.793693, 0.793758, 0.793863, 0.793934, 0.79401, 0.794068, 0.794127, 0.794186, 0.794273, 0.794361, 0.794426, 0.794478, 0.794508, 0.794584, 0.794643, 0.794748, 0.794812, 0.794889, 0.794941, 0.795012, 0.79507, 0.795123, 0.795187, 0.795264, 0.795299, 0.795357, 0.795439, 0.79551, 0.795568, 0.795609, 0.795697, 0.795744, 0.795808, 0.795861, 0.795937, 0.796037, 0.796107, 0.796166, 0.79623, 0.796283, 0.796348, 0.796371, 0.796465, 0.796535, 0.796588, 0.796681, 0.796758, 0.79681, 0.796875, 0.796963, 0.79701, 0.79708, 0.797162, 0.797262, 0.797297, 0.797373, 0.797431, 0.797502, 0.797595, 0.797677, 0.79776, 0.797871, 0.797929, 0.797982, 0.798047, 0.798099, 0.798187, 0.798246, 0.798304, 0.798351, 0.798445, 0.798515, 0.798615, 0.798697, 0.798767, 0.798808, 0.798873, 0.798925, 0.798972, 0.799019, 0.799049, 0.799142, 0.799201, 0.799254, 0.799306, 0.799347, 0.799412, 0.7995, 0.799547, 0.799599, 0.79974, 0.799793, 0.799839, 0.799921, 0.79998, 0.800045, 0.800091, 0.800138, 0.800185, 0.800203, 0.800214, 0.800296, 0.800384, 0.800478, 0.800554, 0.800642, 0.800742, 0.800789, 0.800865, 0.800935, 0.801, 0.801064, 0.801152, 0.801234, 0.80131, 0.801375, 0.801427, 0.801498, 0.801562, 0.801685, 0.801744, 0.801814, 0.801884, 0.801908, 0.80196, 0.802007, 0.802089, 0.802183, 0.802271, 0.802347, 0.802412, 0.80247, 0.802529, 0.802576, 0.802617, 0.80271, 0.802769, 0.802851, 0.802933, 0.802997, 0.803044, 0.803109, 0.803144, 0.803197, 0.803249, 0.803331, 0.80339, 0.803443, 0.803507, 0.803572, 0.803601, 0.803689, 0.803794, 0.803935, 0.80397, 0.804034, 0.804064, 0.804099, 0.804163, 0.804228, 0.804269, 0.804316, 0.804357, 0.804439, 0.804515, 0.804568, 0.80462, 0.804673, 0.80472, 0.804825, 0.804896, 0.804943, 0.805025, 0.80513, 0.805165, 0.805224, 0.805306, 0.805353, 0.805423, 0.805505, 0.805593, 0.805663, 0.80571, 0.805751, 0.805827, 0.80588, 0.805921, 0.806003, 0.806062, 0.80615, 0.80622, 0.806284, 0.806349, 0.806431, 0.806519, 0.806577, 0.80663, 0.806694, 0.806765, 0.806812, 0.806882, 0.806917, 0.806993, 0.807052, 0.807093, 0.807151, 0.807222, 0.807298, 0.807368, 0.807439, 0.807503, 0.807556, 0.807608, 0.807649, 0.807732, 0.807778, 0.807819, 0.807878, 0.807954, 0.808007, 0.808054, 0.808124, 0.808159, 0.808218, 0.808282, 0.808358, 0.808423, 0.808487, 0.808581, 0.808651, 0.808681, 0.808751, 0.808815, 0.808897, 0.808991, 0.809085, 0.809149, 0.809214, 0.809278, 0.809349, 0.80939, 0.809477, 0.809507, 0.809606, 0.809636, 0.809729, 0.809794, 0.809882, 0.809934, 0.809993, 0.810052, 0.810104, 0.810145, 0.810233, 0.810286, 0.810327, 0.810374, 0.810409, 0.81045, 0.810509, 0.810573, 0.810661, 0.81072, 0.810802, 0.810866, 0.810913, 0.810942, 0.811007, 0.811065, 0.811141, 0.811253, 0.811364, 0.811434, 0.811481, 0.811546, 0.811628, 0.811669, 0.811727, 0.811763, 0.811815, 0.811891, 0.81195, 0.812032, 0.812091, 0.81219, 0.812243, 0.812302, 0.812389, 0.812489, 0.812612, 0.812688, 0.812723, 0.812823, 0.812905, 0.812981, 0.813028, 0.813092, 0.813157, 0.813233, 0.813268, 0.813356, 0.813409, 0.813467, 0.813544, 0.813602, 0.813684, 0.813737, 0.813801, 0.813866, 0.813936, 0.813995, 0.814089, 0.814194, 0.814247, 0.814305, 0.814376, 0.814428, 0.814522, 0.814575, 0.814663, 0.814721, 0.814762, 0.814856, 0.814897, 0.814973, 0.815061, 0.81512, 0.815167, 0.815202, 0.815301, 0.815348, 0.815395, 0.815471, 0.815565, 0.815688, 0.815758, 0.815823, 0.81594, 0.816028, 0.816086, 0.816163, 0.816221, 0.816291, 0.816356, 0.816426, 0.81652, 0.81659, 0.816666, 0.816743, 0.816813, 0.81686, 0.816913, 0.816989, 0.817077, 0.817147, 0.8172, 0.817229, 0.817299, 0.817375, 0.817446, 0.817504, 0.817569, 0.817621, 0.817674, 0.817733, 0.817803, 0.817891, 0.817938, 0.818026, 0.818084, 0.818131, 0.818207, 0.81826, 0.818336, 0.818354, 0.818465, 0.818512, 0.818588, 0.818629, 0.818717, 0.818817, 0.818875, 0.818934, 0.819022, 0.819116, 0.81918, 0.81925, 0.81928, 0.819367, 0.819426, 0.819473, 0.819549, 0.819602, 0.819678, 0.819754, 0.819807, 0.81986, 0.819953, 0.82003, 0.820076, 0.820164, 0.820205, 0.820264, 0.820305, 0.820363, 0.82044, 0.820498, 0.820569, 0.820662, 0.820721, 0.82082, 0.820944, 0.821014, 0.821061, 0.821108, 0.821178, 0.821236, 0.821313, 0.821348, 0.821401, 0.821459, 0.821494, 0.821576, 0.821647, 0.821729, 0.821822, 0.821887, 0.821992, 0.822068, 0.822104, 0.822191, 0.822268, 0.822361, 0.822408, 0.822479, 0.822514, 0.822584, 0.822684, 0.822754, 0.822801, 0.822889, 0.822959, 0.822994, 0.823076, 0.823141, 0.823193, 0.823311, 0.823363, 0.823428, 0.823516, 0.823592, 0.823639, 0.823674, 0.823768, 0.823891, 0.823961, 0.824014, 0.824078, 0.824148, 0.82423, 0.82426, 0.824371, 0.824441, 0.824488, 0.824576, 0.824687, 0.824758, 0.824828, 0.824881, 0.824945, 0.825045, 0.825074, 0.825174, 0.825197, 0.825256, 0.825361, 0.825408, 0.825502, 0.825578, 0.825672, 0.82573, 0.825818, 0.825865, 0.825941, 0.825994, 0.826094, 0.826181, 0.826234, 0.826305, 0.826346, 0.826404, 0.826428, 0.826463, 0.826545, 0.826633, 0.826703, 0.826756, 0.826849, 0.826926, 0.826967, 0.82706, 0.827113, 0.827177, 0.827353, 0.827394, 0.827482, 0.827564, 0.827652, 0.827752, 0.827828, 0.827869, 0.827974, 0.828056, 0.828115, 0.828197, 0.828267, 0.828314, 0.82839, 0.828437, 0.828507, 0.828595, 0.828666, 0.82873, 0.828795, 0.828871, 0.828929, 0.829011, 0.829064, 0.829158, 0.829211, 0.829281, 0.829351, 0.829433, 0.82948, 0.829556, 0.829638, 0.829691, 0.829767, 0.829826, 0.829867, 0.829925, 0.829966, 0.830002, 0.830072, 0.830142, 0.830183, 0.830248, 0.830312, 0.830388, 0.830464, 0.830552, 0.830611, 0.830693, 0.830763, 0.830857, 0.830916, 0.830951, 0.831044, 0.831138, 0.831156, 0.831238, 0.831291, 0.831343, 0.831402, 0.83149, 0.831542, 0.831578, 0.831642, 0.831759, 0.831847, 0.831929, 0.831988, 0.832046, 0.832093, 0.832158, 0.832193, 0.832281, 0.832351, 0.832398, 0.832456, 0.832509, 0.832579, 0.83265, 0.832726, 0.832808, 0.832855, 0.832937, 0.833007, 0.833054, 0.833101, 0.833177, 0.833242, 0.8333, 0.833359, 0.833429, 0.83347, 0.833581, 0.833646, 0.833681, 0.83374, 0.833798, 0.833839, 0.833874, 0.833945, 0.834021, 0.83405, 0.834109, 0.834208, 0.834302, 0.834337, 0.83439, 0.834448, 0.83449, 0.834548, 0.834636, 0.834683, 0.834724, 0.834823, 0.834894, 0.834947, 0.835017, 0.835081, 0.835169, 0.835251, 0.83528, 0.835345, 0.835421, 0.835462, 0.835527, 0.835573, 0.835603, 0.835673, 0.835737, 0.835796, 0.835907, 0.835954, 0.836025, 0.836083, 0.8362, 0.836288, 0.836347, 0.836435, 0.836493, 0.836569, 0.836622, 0.836663, 0.83671, 0.836757, 0.836862, 0.836927, 0.836985, 0.837021, 0.837062, 0.83712, 0.837161, 0.837232, 0.837337, 0.83739, 0.837454, 0.837513, 0.837589, 0.837665, 0.837735, 0.837776, 0.837829, 0.837899, 0.837987, 0.838063, 0.838099, 0.838163, 0.838228, 0.838298, 0.838374, 0.838427, 0.838474, 0.838579, 0.838614, 0.83869, 0.838731, 0.838796, 0.838884, 0.838977, 0.839036, 0.839077, 0.839142, 0.839229, 0.839317, 0.839364, 0.839434, 0.839511, 0.839581, 0.839628, 0.839686, 0.839704, 0.839745, 0.839845, 0.839933, 0.839979, 0.840079, 0.840173, 0.840278, 0.840348, 0.840425, 0.840483, 0.840571, 0.840659, 0.840718, 0.840794, 0.840847, 0.840882, 0.840964, 0.841011, 0.841057, 0.841145, 0.841227, 0.841304, 0.84135, 0.841397, 0.841462, 0.84155, 0.841602, 0.841667, 0.841743, 0.841807, 0.841872, 0.841919, 0.842001, 0.842071, 0.842141, 0.8422, 0.842288, 0.842352, 0.842434, 0.842516, 0.84254, 0.842622, 0.842727, 0.84278, 0.842844, 0.84288, 0.842909, 0.842985, 0.843096, 0.843173, 0.843255, 0.843337, 0.843383, 0.843477, 0.843571, 0.843647, 0.843717, 0.843776, 0.843881, 0.843934, 0.843993, 0.844051, 0.844098, 0.844174, 0.844239, 0.844362, 0.84442, 0.844514, 0.844585, 0.844661, 0.844737, 0.844801, 0.844854, 0.844913, 0.845001, 0.845065, 0.8451, 0.845188, 0.845305, 0.845346, 0.84544, 0.845493, 0.845569, 0.845616, 0.84568, 0.845756, 0.845868, 0.845944, 0.845991, 0.84612, 0.846161, 0.846196, 0.846231, 0.846342, 0.846395, 0.846448, 0.846536, 0.846582, 0.846682, 0.846823, 0.846858, 0.846916, 0.846987, 0.847063, 0.847121, 0.847168, 0.847256, 0.847309, 0.847368, 0.84742, 0.84752, 0.847561, 0.847625, 0.847754, 0.847801, 0.847877, 0.847971, 0.848035, 0.848106, 0.848164, 0.848217, 0.848264, 0.848346, 0.848387, 0.848428, 0.848481, 0.848533, 0.848586, 0.848627, 0.848727, 0.848867, 0.848926, 0.848996, 0.849049, 0.849119, 0.84916, 0.849237, 0.849319, 0.849389, 0.849447, 0.849518, 0.849576, 0.849641, 0.849729, 0.849781, 0.849852, 0.849946, 0.849998, 0.850051, 0.850133, 0.850186, 0.850244, 0.850344, 0.850432, 0.850502, 0.850578, 0.850649, 0.85069, 0.85076, 0.850813, 0.850924, 0.850971, 0.851024, 0.8511, 0.85117, 0.851264, 0.851334, 0.851422, 0.851504, 0.851586, 0.851662, 0.851733, 0.851791, 0.851832, 0.851908, 0.85199, 0.852049, 0.852119, 0.85219, 0.852272, 0.852342, 0.852453, 0.852518, 0.852582, 0.852635, 0.852764, 0.852805, 0.852887, 0.852922, 0.852963, 0.853057, 0.853139, 0.853197, 0.853262, 0.853303, 0.853344, 0.853426, 0.85349, 0.853561, 0.853619, 0.853678, 0.853777, 0.853848, 0.853912, 0.853988, 0.854041, 0.854129, 0.854176, 0.854305, 0.854363, 0.854445, 0.854498, 0.854551, 0.854627, 0.854691, 0.854767, 0.854849, 0.854937, 0.855002, 0.85506, 0.85516, 0.855213, 0.855324, 0.855371, 0.855465, 0.855547, 0.855635, 0.855699, 0.855752, 0.855799, 0.855887, 0.855933, 0.856062, 0.85615, 0.85622, 0.856267, 0.856326, 0.856361, 0.856449, 0.856525, 0.856595, 0.856654, 0.856736, 0.856777, 0.856836, 0.856888, 0.856959, 0.857041, 0.857076, 0.857123, 0.857187, 0.857252, 0.857357, 0.857404, 0.857463, 0.857568, 0.857633, 0.857679, 0.857732, 0.857808, 0.857908, 0.858002, 0.858054, 0.858107, 0.858195, 0.858283, 0.858347, 0.85847, 0.858541, 0.858599, 0.858658, 0.858746, 0.85881, 0.858875, 0.858945, 0.859039, 0.859132, 0.859179, 0.859279, 0.859337, 0.859396, 0.859443, 0.859519, 0.859578, 0.859613, 0.859707, 0.859753, 0.859771, 0.859847, 0.859888, 0.859953, 0.860011, 0.860082, 0.860146, 0.860199, 0.860228, 0.860269, 0.860357, 0.860433, 0.860527, 0.860597, 0.860656, 0.860738, 0.860826, 0.86089, 0.86096, 0.861037, 0.861154, 0.861195, 0.861247, 0.861306, 0.861371, 0.861423, 0.861488, 0.861546, 0.861581, 0.86164, 0.861699, 0.861722, 0.861751, 0.861822, 0.861892, 0.861951, 0.862056, 0.862097, 0.862156, 0.862203, 0.862249, 0.862314, 0.862372, 0.862437, 0.862531, 0.862589, 0.862654, 0.862689, 0.862753, 0.862829, 0.862929, 0.863034, 0.86314, 0.863222, 0.863298, 0.863363, 0.863415, 0.863497, 0.863574, 0.863626, 0.863738, 0.863767, 0.863802, 0.863896, 0.863984, 0.864066, 0.864083, 0.864177, 0.864247, 0.864306, 0.864364, 0.864447, 0.864523, 0.864587, 0.864663, 0.86471, 0.86478, 0.864874, 0.864956, 0.865068, 0.865132, 0.865232, 0.865261, 0.865325, 0.865402, 0.86546, 0.865519, 0.865601, 0.865694, 0.865788, 0.865835, 0.865894, 0.86597, 0.866064, 0.866122, 0.866233, 0.866286, 0.866374, 0.866462, 0.866532, 0.866608, 0.86669, 0.866761, 0.866825, 0.866878, 0.866913, 0.866989, 0.867065, 0.867142, 0.867183, 0.867276, 0.867347, 0.867388, 0.867487, 0.867558, 0.867634, 0.867669, 0.867733, 0.867815, 0.86788, 0.867927, 0.868009, 0.868091, 0.86812, 0.868202, 0.868249, 0.868331, 0.868419, 0.868483, 0.868548, 0.868636, 0.868694, 0.868753, 0.868782, 0.868864, 0.868946, 0.869017, 0.869093, 0.86914, 0.869198, 0.869239, 0.869274, 0.869327, 0.869374, 0.869438, 0.869515, 0.869561, 0.869661, 0.86972, 0.869784, 0.869843, 0.869919, 0.869989, 0.870048, 0.870136, 0.870212, 0.870311, 0.870405, 0.870446, 0.870481, 0.870557, 0.87061, 0.870721, 0.870809, 0.870868, 0.870962, 0.871079, 0.871173, 0.871237, 0.871325, 0.871413, 0.871489, 0.871565, 0.871606, 0.871647, 0.871729, 0.871782, 0.871811, 0.871864, 0.871911, 0.871952, 0.872034, 0.872069, 0.872157, 0.872216, 0.872286, 0.872362, 0.872415, 0.872485, 0.872555, 0.872602, 0.872667, 0.872714, 0.87276, 0.872796, 0.872848, 0.872954, 0.872983, 0.873018, 0.873089, 0.873165, 0.873235, 0.873335, 0.873417, 0.873458, 0.873522, 0.873598, 0.873692, 0.87378, 0.873862, 0.873932, 0.87402, 0.874085, 0.874155, 0.874219, 0.874319, 0.874383, 0.874454, 0.874506, 0.874594, 0.87467, 0.874747, 0.874823, 0.874905, 0.874981, 0.875051, 0.875127, 0.875192, 0.875233, 0.875297, 0.875385, 0.875461, 0.875543, 0.875631, 0.875672, 0.875748, 0.875825, 0.875901, 0.875977, 0.876082, 0.876123, 0.876194, 0.876223, 0.876288, 0.876381, 0.876463, 0.876551, 0.876627, 0.876674, 0.876733, 0.876791, 0.876856, 0.876909, 0.876961, 0.877043, 0.877108, 0.877166, 0.877231, 0.877278, 0.877348, 0.877436, 0.877494, 0.877541, 0.877582, 0.877688, 0.877735, 0.877793, 0.877864, 0.877951, 0.878016, 0.878104, 0.878174, 0.878239, 0.878303, 0.878385, 0.878438, 0.87849, 0.878549, 0.878584, 0.878666, 0.878725, 0.878807, 0.87886, 0.878918, 0.879035, 0.8791, 0.879147, 0.879211, 0.879281, 0.879363, 0.87941, 0.879475, 0.879522, 0.879604, 0.879662, 0.879744, 0.879815, 0.879879, 0.879985, 0.880072, 0.880137, 0.880225, 0.880318, 0.880365, 0.880436, 0.880512, 0.880594, 0.880623, 0.88067, 0.88077, 0.880846, 0.880899, 0.880963, 0.881033, 0.881092, 0.881156, 0.881232, 0.881297, 0.881385, 0.881449, 0.881543, 0.881625, 0.881684, 0.881748, 0.881789, 0.881859, 0.881889, 0.881941, 0.882029, 0.882105, 0.882182, 0.88224, 0.882305, 0.882375, 0.882475, 0.882533, 0.882586, 0.88268, 0.882727, 0.882779, 0.882861, 0.882914, 0.882996, 0.883084, 0.88316, 0.883219, 0.88326, 0.883348, 0.883412, 0.883506, 0.8836, 0.88367, 0.883769, 0.883828, 0.883887, 0.883951, 0.884027, 0.884103, 0.884174, 0.884244, 0.884326, 0.884355, 0.884408, 0.884473, 0.884543, 0.884601, 0.884683, 0.884748, 0.884812, 0.884877, 0.884976, 0.885023, 0.885064, 0.885123, 0.885211, 0.885269, 0.885351, 0.885445, 0.885533, 0.885592, 0.885638, 0.885685, 0.885785, 0.885849, 0.885914, 0.885996, 0.886066, 0.88616, 0.88623, 0.886277, 0.88633, 0.886429, 0.886465, 0.886506, 0.886576, 0.886629, 0.886717, 0.886781, 0.886857, 0.886922, 0.886992, 0.887091, 0.887162, 0.88722, 0.887314, 0.887402, 0.887466, 0.887525, 0.887595, 0.887683, 0.887748, 0.887818, 0.887865, 0.887929, 0.888017, 0.888058, 0.888129, 0.888187, 0.888275, 0.888357, 0.888451, 0.888503, 0.888591, 0.888615, 0.888691, 0.888761, 0.888837, 0.888908, 0.889007, 0.889113, 0.889207, 0.889277, 0.88933, 0.889417, 0.889494, 0.889582, 0.889669, 0.889716, 0.889804, 0.889839, 0.889921, 0.889992, 0.89008, 0.890144, 0.890214, 0.890279, 0.89032, 0.890367, 0.890408, 0.890525, 0.890601, 0.890712, 0.890765, 0.890859, 0.890906, 0.890982, 0.891035, 0.891117, 0.891181, 0.891246, 0.891322, 0.891345, 0.891421, 0.891445, 0.891515, 0.891585, 0.89165, 0.891703, 0.891738, 0.891802, 0.891884, 0.891937, 0.892001, 0.892077, 0.892171, 0.892236, 0.8923, 0.892365, 0.892441, 0.892476, 0.892558, 0.892658, 0.89274, 0.892816, 0.892892, 0.89295, 0.893021, 0.893079, 0.893173, 0.893226, 0.893279, 0.893337, 0.893419, 0.893484, 0.893542, 0.893624, 0.893665, 0.893765, 0.893823, 0.893923, 0.893993, 0.894046, 0.894093, 0.894163, 0.894198, 0.894234, 0.894298, 0.89438, 0.894445, 0.894491, 0.894562, 0.894626, 0.894673, 0.894784, 0.894902, 0.89496, 0.895066, 0.895124, 0.895189, 0.895265, 0.895317, 0.89537, 0.895476, 0.895552, 0.895587, 0.895634, 0.895728, 0.895792, 0.895862, 0.895939, 0.895991, 0.896038, 0.89612, 0.896243, 0.896314, 0.896396, 0.896466, 0.89653, 0.896589, 0.896671, 0.896718, 0.896806, 0.896917, 0.896993, 0.897058, 0.897093, 0.897163, 0.897228, 0.897274, 0.897315, 0.897374, 0.897468, 0.89755, 0.897649, 0.89779, 0.89786, 0.897954, 0.898007, 0.898077, 0.898159, 0.8982, 0.898241, 0.898341, 0.898405, 0.898452, 0.898493, 0.898552, 0.898599, 0.898663, 0.898763, 0.898815, 0.898862, 0.898968, 0.899067, 0.899132, 0.899237, 0.899319, 0.899389, 0.899431, 0.899524, 0.899583, 0.899636, 0.899718, 0.899759, 0.899805, 0.899864, 0.899993, 0.900046, 0.900128, 0.900221, 0.900268, 0.900339, 0.900391, 0.900438, 0.900491, 0.900561, 0.900643, 0.900696, 0.900731, 0.900802, 0.900878, 0.900913, 0.900977, 0.901059, 0.90113, 0.901217, 0.901235, 0.901323, 0.901405, 0.901464, 0.901522, 0.901616, 0.901657, 0.901704, 0.901774, 0.901839, 0.901938, 0.902008, 0.902114, 0.90219, 0.902296, 0.902383, 0.90243, 0.902489, 0.902536, 0.90263, 0.902741, 0.90284, 0.902911, 0.902975, 0.903069, 0.903122, 0.90318, 0.903233, 0.903315, 0.903403, 0.903444, 0.903503, 0.903555, 0.903602, 0.903661, 0.903743, 0.903801, 0.903866, 0.903954, 0.903989, 0.904065, 0.904112, 0.90417, 0.904235, 0.904317, 0.904405, 0.904504, 0.904604, 0.904645, 0.904709, 0.904815, 0.904862, 0.90495, 0.905032, 0.905102, 0.905207, 0.905278, 0.905354, 0.905401, 0.905454, 0.90553, 0.905641, 0.905694, 0.905758, 0.905811, 0.905881, 0.905946, 0.90601, 0.906063, 0.906121, 0.906186, 0.90625, 0.906309, 0.906356, 0.906426, 0.906508, 0.906543, 0.906608, 0.906649, 0.90669, 0.906743, 0.906801, 0.906871, 0.906942, 0.907, 0.907082, 0.907153, 0.907223, 0.907246, 0.907276, 0.90734, 0.907399, 0.907475, 0.907539, 0.907604, 0.907662, 0.907703, 0.907756, 0.90785, 0.907908, 0.907961, 0.908008, 0.908067, 0.908137, 0.908178, 0.90826, 0.908301, 0.908395, 0.90843, 0.908512, 0.908576, 0.908653, 0.908717, 0.908799, 0.908881, 0.908951, 0.909016, 0.90911, 0.909192, 0.909262, 0.909309, 0.909373, 0.909408, 0.909485, 0.909567, 0.90966, 0.909736, 0.909813, 0.909912, 0.909947, 0.910029, 0.910111, 0.910217, 0.910281, 0.910387, 0.910469, 0.910533, 0.910598, 0.910639, 0.910727, 0.910791, 0.910856, 0.910902, 0.910955, 0.911043, 0.911096, 0.911154, 0.911266, 0.911318, 0.911371, 0.911447, 0.911494, 0.911576, 0.911623, 0.911711, 0.911752, 0.911799, 0.911869, 0.911916, 0.911975, 0.912045, 0.912098, 0.912197, 0.912273, 0.912344, 0.912385, 0.912467, 0.912543, 0.912613, 0.912678, 0.912777, 0.912848, 0.912912, 0.912965, 0.913006, 0.913053, 0.913117, 0.913135, 0.913193, 0.913269, 0.913322, 0.913387, 0.913504, 0.913551, 0.913627, 0.913674, 0.91375, 0.913826, 0.913908, 0.913978, 0.914014, 0.914072, 0.91416, 0.914248, 0.914318, 0.914418, 0.914506, 0.91457, 0.91464, 0.914711, 0.914769, 0.914869, 0.914933, 0.915015, 0.915062, 0.915138, 0.915179, 0.915226, 0.915279, 0.915326, 0.91539, 0.915461, 0.915537, 0.915595, 0.915677, 0.91576, 0.915883, 0.915935, 0.916017, 0.916093, 0.916211, 0.916275, 0.91634, 0.916416, 0.916474, 0.916545, 0.916591, 0.916697, 0.916738, 0.916808, 0.916867, 0.916943, 0.917025, 0.91706, 0.917166, 0.917248, 0.917295, 0.917365, 0.917447, 0.9175, 0.917558, 0.917634, 0.917687, 0.917763, 0.917857, 0.917933, 0.917986, 0.918045, 0.918132, 0.918173, 0.918226, 0.918302, 0.918361, 0.918466, 0.918507, 0.918566, 0.918625, 0.918701, 0.918753, 0.918859, 0.918917, 0.91897, 0.919029, 0.919076, 0.919164, 0.91921, 0.919287, 0.919392, 0.919427, 0.919486, 0.91955, 0.919585, 0.919626, 0.919714, 0.919796, 0.919902, 0.91996, 0.920025, 0.920113, 0.920201, 0.920253, 0.920335, 0.920417, 0.920494, 0.92057, 0.920634, 0.920687, 0.920751, 0.920851, 0.92088, 0.920927, 0.921003, 0.921091, 0.921156, 0.921249, 0.921296, 0.92139, 0.921472, 0.921554, 0.921589, 0.921636, 0.921712, 0.921777, 0.921829, 0.921917, 0.921958, 0.922017, 0.922093, 0.922152, 0.922228, 0.922304, 0.922398, 0.922474, 0.922538, 0.922603, 0.92265, 0.922679, 0.922767, 0.922825, 0.922913, 0.922995, 0.923101, 0.923189, 0.923277, 0.923347, 0.923411, 0.923493, 0.923529, 0.923593, 0.923675, 0.923722, 0.92381, 0.923874, 0.923939, 0.924003, 0.924085, 0.924144, 0.92422, 0.924302, 0.92439, 0.924448, 0.92453, 0.924589, 0.924665, 0.924735, 0.924788, 0.924847, 0.924905, 0.924958, 0.925028, 0.92511, 0.92521, 0.925257, 0.925327, 0.925392, 0.925515, 0.925556, 0.92562, 0.92569, 0.925749, 0.925819, 0.92589, 0.92596, 0.92603, 0.926106, 0.926171, 0.926306, 0.926394, 0.926464, 0.926569, 0.926675, 0.92671, 0.926815, 0.926909, 0.926968, 0.927026, 0.927079, 0.927132, 0.927214, 0.927272, 0.927331, 0.927401, 0.927489, 0.927583, 0.927636, 0.927735, 0.927817, 0.927899, 0.927987, 0.928063, 0.928104, 0.928175, 0.928263, 0.928327, 0.928409, 0.928462, 0.928532, 0.928597, 0.928673, 0.928737, 0.928807, 0.92886, 0.928925, 0.929018, 0.929089, 0.929124, 0.929194, 0.929305, 0.929364, 0.929429, 0.929511, 0.929569, 0.929651, 0.929721, 0.929821, 0.929897, 0.929973, 0.930032, 0.930079, 0.930114, 0.93019, 0.930243, 0.930284, 0.930343, 0.930413, 0.930477, 0.930553, 0.930665, 0.930788, 0.930876, 0.930923, 0.930969, 0.93104, 0.931139, 0.931216, 0.931262, 0.931298, 0.931403, 0.931479, 0.931573, 0.931649, 0.931743, 0.931825, 0.93186, 0.931889, 0.931995, 0.932059, 0.9321, 0.932153, 0.932212, 0.932282, 0.932352, 0.932399, 0.932452, 0.93254, 0.932604, 0.932692, 0.932745, 0.932844, 0.93292, 0.93302, 0.933085, 0.933155, 0.933213, 0.933301, 0.933366, 0.933459, 0.933512, 0.933606, 0.933729, 0.933805, 0.933881, 0.933958, 0.934028, 0.934104, 0.934186, 0.934274, 0.934327, 0.934391, 0.934444, 0.934526, 0.934631, 0.934696, 0.934778, 0.934813, 0.934872, 0.93493, 0.935036, 0.9351, 0.935159, 0.935264, 0.93534, 0.935375, 0.935457, 0.935539, 0.935621, 0.93568, 0.935774, 0.935821, 0.935891, 0.935938, 0.93602, 0.936125, 0.936184, 0.936272, 0.93633, 0.936371, 0.936418, 0.9365, 0.936588, 0.936641, 0.936717, 0.93677, 0.936811, 0.936852, 0.93694, 0.936963, 0.937022, 0.93708, 0.937139, 0.937198, 0.93725, 0.937332, 0.937403, 0.93749, 0.937567, 0.937619, 0.937684, 0.937731, 0.937795, 0.937865, 0.937936, 0.938006, 0.938088, 0.93817, 0.938229, 0.938281, 0.93834, 0.938422, 0.938487, 0.938569, 0.938627, 0.938662, 0.938733, 0.938774, 0.938838, 0.938891, 0.938967, 0.939055, 0.939125, 0.939166, 0.939231, 0.939289, 0.939412, 0.939488, 0.939524, 0.939559, 0.939629, 0.939676, 0.939729, 0.939828, 0.939922, 0.939992, 0.940016, 0.94008, 0.940133, 0.940168, 0.940232, 0.940315, 0.94035, 0.940408, 0.940525, 0.940596, 0.940672, 0.940748, 0.940813, 0.940889, 0.940912, 0.940959, 0.941029, 0.941135, 0.941187, 0.941246, 0.941252, 0.941363, 0.941434, 0.941486, 0.94158, 0.941609, 0.94168, 0.941768, 0.941832, 0.941914, 0.941973, 0.942072, 0.94216, 0.942195, 0.942254, 0.94233, 0.942412, 0.9425, 0.942541, 0.942605, 0.94267, 0.942717, 0.942828, 0.942898, 0.942957, 0.943045, 0.943121, 0.943185, 0.943267, 0.943303, 0.943379, 0.94342, 0.943461, 0.943514, 0.943572, 0.943613, 0.94366, 0.943736, 0.943795, 0.943853, 0.943906, 0.944017, 0.944099, 0.944158, 0.944234, 0.944281, 0.944293, 0.944375, 0.944457, 0.944527, 0.944568, 0.94465, 0.944726, 0.944814, 0.944844, 0.944902, 0.944943, 0.944996, 0.945049, 0.945125, 0.94516, 0.945248, 0.945318, 0.945394, 0.94547, 0.945535, 0.945634, 0.945763, 0.945834, 0.945951, 0.945998, 0.94608, 0.946144, 0.946191, 0.946226, 0.946297, 0.946343, 0.946384, 0.946443, 0.946531, 0.946566, 0.94666, 0.946765, 0.946812, 0.946888, 0.946964, 0.947011, 0.947105, 0.947199, 0.947263, 0.94731, 0.947416, 0.947515, 0.947597, 0.947668, 0.947738, 0.947802, 0.947837, 0.947902, 0.947966, 0.948037, 0.948101, 0.948154, 0.948212, 0.948289, 0.948412, 0.948482, 0.948605, 0.948658, 0.948722, 0.948781, 0.948845, 0.948933, 0.949033, 0.949085, 0.949115, 0.949232, 0.949314, 0.949408, 0.94949, 0.949583, 0.949624, 0.949706, 0.9498, 0.949882, 0.94997, 0.950087, 0.950181, 0.950292, 0.950345, 0.950427, 0.95048, 0.950533, 0.950632, 0.950697, 0.950749, 0.95082, 0.950919, 0.951048, 0.951077, 0.951154, 0.951206, 0.951312, 0.9514, 0.951505, 0.951552, 0.951634, 0.951699, 0.951757, 0.951827, 0.951857, 0.951886, 0.951921, 0.952032, 0.95212, 0.952161, 0.95222, 0.952267, 0.952349, 0.952402, 0.952507, 0.952572, 0.952654, 0.952724, 0.952765, 0.952847, 0.952929, 0.953005, 0.953081, 0.953122, 0.953234, 0.953298, 0.953374, 0.953421, 0.953491, 0.953609, 0.95362, 0.953685, 0.953761, 0.953843, 0.953937, 0.953989, 0.95406, 0.954124, 0.954218, 0.9543, 0.954405, 0.954429, 0.954546, 0.954616, 0.954681, 0.954733, 0.954792, 0.954868, 0.954921, 0.95498, 0.955062, 0.955179, 0.955243, 0.955325, 0.95539, 0.955431, 0.955507, 0.955583, 0.955653, 0.955688, 0.955759, 0.955829, 0.955905, 0.956022, 0.956069, 0.956175, 0.956263, 0.956392, 0.956444, 0.956479, 0.956573, 0.956632, 0.956731, 0.956796, 0.956854, 0.956919, 0.957018, 0.957083, 0.957147, 0.957212, 0.957311, 0.957382, 0.957434, 0.957499, 0.95754, 0.957587, 0.957634, 0.957716, 0.957792, 0.957868, 0.957932, 0.95805, 0.958132, 0.958243, 0.958302, 0.958337, 0.958384, 0.958466, 0.958518, 0.9586, 0.958677, 0.958741, 0.958817, 0.958882, 0.958934, 0.959016, 0.959046, 0.959104, 0.959151, 0.959239, 0.959315, 0.95938, 0.959473, 0.959538, 0.959614, 0.959696, 0.959801, 0.959901, 0.959989, 0.960059, 0.960118, 0.960241, 0.96027, 0.960358, 0.960428, 0.960499, 0.960551, 0.96061, 0.960715, 0.960774, 0.960809, 0.960862, 0.960956, 0.961044, 0.961149, 0.961255, 0.961395, 0.961506, 0.961583, 0.961618, 0.961659, 0.961723, 0.961805, 0.961887, 0.961934, 0.961981, 0.962016, 0.962104, 0.962157, 0.962268, 0.96235, 0.962432, 0.962485, 0.962538, 0.962579, 0.96269, 0.96279, 0.962848, 0.962918, 0.963012, 0.963071, 0.963165, 0.963235, 0.963299, 0.963411, 0.96351, 0.963622, 0.963692, 0.963756, 0.963815, 0.963868, 0.963961, 0.964043, 0.964096, 0.964196, 0.964243, 0.964307, 0.964389, 0.964436, 0.964489, 0.964571, 0.964629, 0.964705, 0.964811, 0.964916, 0.964987, 0.965051, 0.965116, 0.965215, 0.965303, 0.965379, 0.965426, 0.965491, 0.965573, 0.965643, 0.965731, 0.965766, 0.965854, 0.965901, 0.966, 0.966094, 0.966141, 0.9662, 0.966264, 0.966299, 0.966346, 0.966381, 0.966469, 0.966539, 0.966633, 0.966674, 0.966733, 0.966826, 0.966914, 0.966996, 0.967049, 0.967108, 0.967184, 0.967231, 0.967278, 0.967313, 0.967354, 0.967406, 0.967494, 0.967559, 0.967629, 0.967676, 0.967717, 0.96777, 0.967846, 0.96791, 0.967992, 0.968022, 0.968069, 0.968186, 0.968233, 0.968291, 0.96832, 0.968379, 0.968449, 0.968508, 0.968567, 0.968619, 0.968707, 0.96876, 0.96883, 0.968906, 0.969, 0.969076, 0.969135, 0.969199, 0.969264, 0.969352, 0.969404, 0.969451, 0.969551, 0.969615, 0.96968, 0.969738, 0.969803, 0.969861, 0.969914, 0.969967, 0.970025, 0.970066, 0.970096, 0.970172, 0.970225, 0.970272, 0.970313, 0.970389, 0.970447, 0.970512, 0.970635, 0.970699, 0.970764, 0.970816, 0.97091, 0.97098, 0.97101, 0.971062, 0.97115, 0.971232, 0.971285, 0.97135, 0.971426, 0.971484, 0.971543, 0.971578, 0.971654, 0.971707, 0.97176, 0.971789, 0.971842, 0.971906, 0.971965, 0.972, 0.972041, 0.972053, 0.9721, 0.972146, 0.972193, 0.972252, 0.972334, 0.972369, 0.972469, 0.97248, 0.972533, 0.972592, 0.972639, 0.972691, 0.97275, 0.972785, 0.972838, 0.972885, 0.972943, 0.973002, 0.973037, 0.973084, 0.973131, 0.97316, 0.973195, 0.973248, 0.973277, 0.97333, 0.973388, 0.973412, 0.973465, 0.973517, 0.973553, 0.973594, 0.973617, 0.973635, 0.973676, 0.973728, 0.973763, 0.973799, 0.97384, 0.973892, 0.973957, 0.973998, 0.974033, 0.974056, 0.974115, 0.974168, 0.974209, 0.974232, 0.974261, 0.974297, 0.974361, 0.97442, 0.974455, 0.974549, 0.974584, 0.974642, 0.974701, 0.974759, 0.97483, 0.974859, 0.974883, 0.974888, 0.974924, 0.974965, 0.975011, 0.975064, 0.975123, 0.97517, 0.975216, 0.975263, 0.975316, 0.975357, 0.975398, 0.975433, 0.97548, 0.975527, 0.975574, 0.975632, 0.975673, 0.975703, 0.975744, 0.975756, 0.975802, 0.975855, 0.975884, 0.975931, 0.975978, 0.976031, 0.976089, 0.976136, 0.976207, 0.976259, 0.976277, 0.9763, 0.976306, 0.976341, 0.976371, 0.976429, 0.97647, 0.976505, 0.976558, 0.976587, 0.976617, 0.976629, 0.976687, 0.976711, 0.97674, 0.976775, 0.976787, 0.976822, 0.976839, 0.976869, 0.976904, 0.976945, 0.976998, 0.977039, 0.97705, 0.977068, 0.977103, 0.977162, 0.977203, 0.97725, 0.977308, 0.977355, 0.97739, 0.977425, 0.977478, 0.977501, 0.977554, 0.977578, 0.97763, 0.977677, 0.977736, 0.977765, 0.97783, 0.977853, 0.977906, 0.977935, 0.977988, 0.978017, 0.978041, 0.97807, 0.978123, 0.978164, 0.978181, 0.978216, 0.97824, 0.978281, 0.97831, 0.978322, 0.978328, 0.978392, 0.97841, 0.978439, 0.978457, 0.978486, 0.978503, 0.978591, 0.978638, 0.978667, 0.978673, 0.978703, 0.978738, 0.978761, 0.978808, 0.978837, 0.978855, 0.978878, 0.978902, 0.978931, 0.978972, 0.979007, 0.979048, 0.979072, 0.979101, 0.97913, 0.979183, 0.979236, 0.979259, 0.979277, 0.979312, 0.979347, 0.979365, 0.979376, 0.9794, 0.979423, 0.979447, 0.979476, 0.979529, 0.979552, 0.979593, 0.979611, 0.979652, 0.979687, 0.97971, 0.979734, 0.97974, 0.979763, 0.979804, 0.979851, 0.979892, 0.979904, 0.979933, 0.979974, 0.980015, 0.980044, 0.980074, 0.980109, 0.980126, 0.980156, 0.980185, 0.980232, 0.980249, 0.980279, 0.980308, 0.980326, 0.980326, 0.980367, 0.980431, 0.98046, 0.980531, 0.980548, 0.980572, 0.980572, 0.98063, 0.980677, 0.980701, 0.98073, 0.980736, 0.980747, 0.980783, 0.980812, 0.980829, 0.980853, 0.980894, 0.980935, 0.980964, 0.980993, 0.981011, 0.981023, 0.981058, 0.981093, 0.981122, 0.981158, 0.981193, 0.981204, 0.981222, 0.981251, 0.98131, 0.981322, 0.981351, 0.981398, 0.981427, 0.98145, 0.98148, 0.981497, 0.981532, 0.98155, 0.981603, 0.98165, 0.981685, 0.981708, 0.98172, 0.981743, 0.981767, 0.981802, 0.981808, 0.981825, 0.981843, 0.981861, 0.981896, 0.981925, 0.981943, 0.981954, 0.98196, 0.982001, 0.982013, 0.982025, 0.982066, 0.982072, 0.982089, 0.982101, 0.982142, 0.982195, 0.982224, 0.982236, 0.982288, 0.9823, 0.982318, 0.982335, 0.982341, 0.982359, 0.982394, 0.982423, 0.982446, 0.982476, 0.982499, 0.982517, 0.982534, 0.982546, 0.982575, 0.982622, 0.982634, 0.982663, 0.982681, 0.982693, 0.982716, 0.982757, 0.982763, 0.98278, 0.982804, 0.982827, 0.982839, 0.982857, 0.982868, 0.982886, 0.982915, 0.982944, 0.982974, 0.98298, 0.982986, 0.983003, 0.983032, 0.98305, 0.983079, 0.983109, 0.983126, 0.983155, 0.983196, 0.98322, 0.983249, 0.983255, 0.983278, 0.983319, 0.983349, 0.983384, 0.983401, 0.983437, 0.983448, 0.98346, 0.983495, 0.983519, 0.98353, 0.983571, 0.983607, 0.983624, 0.983636, 0.983665, 0.983694, 0.983718, 0.983718, 0.983741, 0.983753, 0.983788, 0.983806, 0.983823, 0.983841, 0.983858, 0.983888, 0.983911, 0.983923, 0.983941, 0.983964, 0.983982, 0.983993, 0.984005, 0.984034, 0.98404, 0.984075, 0.984087, 0.984105, 0.984116, 0.984128, 0.984181, 0.984198, 0.984239, 0.984269, 0.984286, 0.984333, 0.984362, 0.984403, 0.984439, 0.984456, 0.984485, 0.984515, 0.984521, 0.984532, 0.98455, 0.984567, 0.984567, 0.984597, 0.984608, 0.98462, 0.98462, 0.984632, 0.984655, 0.98469, 0.984702, 0.984726, 0.984737, 0.984743, 0.984772, 0.984802, 0.984819, 0.984819, 0.984837, 0.984896, 0.984925, 0.984948, 0.984978, 0.985007, 0.985042, 0.985054, 0.985065, 0.985089, 0.985112, 0.985124, 0.985136, 0.985153, 0.985171, 0.985194, 0.985206, 0.985235, 0.985271, 0.985276, 0.985282, 0.9853, 0.985312, 0.985323, 0.985329, 0.985353, 0.985364, 0.985382, 0.985405, 0.985411, 0.985429, 0.985435, 0.985446, 0.985458, 0.985481, 0.985493, 0.985528, 0.98554, 0.985569, 0.985593, 0.985616, 0.98564, 0.985669, 0.985686, 0.985716, 0.985739, 0.985745, 0.985774, 0.985798, 0.985804, 0.985804, 0.98581, 0.985815, 0.985815, 0.985833, 0.985845, 0.985874, 0.985892, 0.985909, 0.985933, 0.985944, 0.985944, 0.985956, 0.985968, 0.985985, 0.985997, 0.986015, 0.986032, 0.986044, 0.986056, 0.986073, 0.986091, 0.986108, 0.986149, 0.986155, 0.986179, 0.98619, 0.986196, 0.98622, 0.986249, 0.986261, 0.986272, 0.98629, 0.986325, 0.986337, 0.98636, 0.986372, 0.986395, 0.986431, 0.986436, 0.986448, 0.98646, 0.986477, 0.986483, 0.986495, 0.986513, 0.986536, 0.986542, 0.986548, 0.986554, 0.986571, 0.986583, 0.9866, 0.986624, 0.986647, 0.986677, 0.986683, 0.986694, 0.9867, 0.986706, 0.986724, 0.986729, 0.986747, 0.986759, 0.986776, 0.986788, 0.986817, 0.986829, 0.986852, 0.986876, 0.986882, 0.986899, 0.986911, 0.986929, 0.98694, 0.986946, 0.986958, 0.986993, 0.986999, 0.987005, 0.987022, 0.987022, 0.987046, 0.987063, 0.987069, 0.987099, 0.987116, 0.98714, 0.987151, 0.987181, 0.987222, 0.987233, 0.987251, 0.987251, 0.987268, 0.987298, 0.987309, 0.987321, 0.987345, 0.987368, 0.987386, 0.987386, 0.987403, 0.987421, 0.987427, 0.98745, 0.987491, 0.987491, 0.987515, 0.987544, 0.987556, 0.987567, 0.987579, 0.987585, 0.987585, 0.987591, 0.987614, 0.987626, 0.987632, 0.987661, 0.987667, 0.987684, 0.98772, 0.987731, 0.987743, 0.987755, 0.987778, 0.987784, 0.987807, 0.987837, 0.987843, 0.987854, 0.987889, 0.987895, 0.987936, 0.987948, 0.98796, 0.987972, 0.987977, 0.987977, 0.987983, 0.987989, 0.987995, 0.987995, 0.988013, 0.988042, 0.988054, 0.988065, 0.988065, 0.988077, 0.988095, 0.988124, 0.988136, 0.988165, 0.988171, 0.988182, 0.9882, 0.988218, 0.988241, 0.988253, 0.988264, 0.988294, 0.988317, 0.988329, 0.988352, 0.988376, 0.988393, 0.988393, 0.988399, 0.988405, 0.988417, 0.988429, 0.98844, 0.988458, 0.988481, 0.988487, 0.988505, 0.988511, 0.988511, 0.988516, 0.988528, 0.98854, 0.988563, 0.988569, 0.988575, 0.988587, 0.988598, 0.988598, 0.988628, 0.988645, 0.988651, 0.988669, 0.988675, 0.98868, 0.98868, 0.988686, 0.988704, 0.988704, 0.988727, 0.988757, 0.988768, 0.98878, 0.988792, 0.988792, 0.988815, 0.988833, 0.988839, 0.988868, 0.988886, 0.988891, 0.988897, 0.988903, 0.988927, 0.988962, 0.988968, 0.988997, 0.98902, 0.989026, 0.989032, 0.98905, 0.989055, 0.989073, 0.989085, 0.989085, 0.989096, 0.989114, 0.989132, 0.989137, 0.989161, 0.989173, 0.989184, 0.989196, 0.989196, 0.989202, 0.989214, 0.989225, 0.989231, 0.989243, 0.989243, 0.989249, 0.989249, 0.989255, 0.989272, 0.989278, 0.989284, 0.989307, 0.989313, 0.989319, 0.989319, 0.989348, 0.98936, 0.989378, 0.989389, 0.989413, 0.989425, 0.989436, 0.989448, 0.98946, 0.989477, 0.989483, 0.989495, 0.989507, 0.98953, 0.989536, 0.989553, 0.989571, 0.989577, 0.989589, 0.989594, 0.989618, 0.989624, 0.989635, 0.989647, 0.989653, 0.989659, 0.989694, 0.989706, 0.989717, 0.989729, 0.989753, 0.989753, 0.989782, 0.989794, 0.989805, 0.989817, 0.989835, 0.989846, 0.989846, 0.989876, 0.989882, 0.989887, 0.989887, 0.989905, 0.989917, 0.989917, 0.98994, 0.98994, 0.989958, 0.989969, 0.989987, 0.989999, 0.990034, 0.99004, 0.990046, 0.990051, 0.990063, 0.990081, 0.990098, 0.99011, 0.990139, 0.990139, 0.990157, 0.990169, 0.990169, 0.990186, 0.990186, 0.990192, 0.990198, 0.990204, 0.99021, 0.990215, 0.990227, 0.990233, 0.990245, 0.990257, 0.990274, 0.99028, 0.990286, 0.990298, 0.990321, 0.990333, 0.990339, 0.990339, 0.990344, 0.990368, 0.990368, 0.990385, 0.990421, 0.990444, 0.99045, 0.990473, 0.990491, 0.990497, 0.99052, 0.99052, 0.990549, 0.990561, 0.990579, 0.99059, 0.990602, 0.990614, 0.99062, 0.990631, 0.990643, 0.990655, 0.990678, 0.990702, 0.990714, 0.990725, 0.990725, 0.990737, 0.990749, 0.990755, 0.990766, 0.990784, 0.99079, 0.990807, 0.990825, 0.990831, 0.990831, 0.990837, 0.990842, 0.990848, 0.990854, 0.990854, 0.99086, 0.990883, 0.990907, 0.990907, 0.990913, 0.990919, 0.990924, 0.990948, 0.99096, 0.99096, 0.990971, 0.990977, 0.991001, 0.991018, 0.99103, 0.991042, 0.991053, 0.991071, 0.991088, 0.991094, 0.991094, 0.991106, 0.991112, 0.991124, 0.991124, 0.991135, 0.991147, 0.991159, 0.991159, 0.991165, 0.991182, 0.991194, 0.9912, 0.991206, 0.991206, 0.991212, 0.991217, 0.991229, 0.991235, 0.991241, 0.991253, 0.991253, 0.991264, 0.991264, 0.99127, 0.991282, 0.991282, 0.991288, 0.991305, 0.991317, 0.991323, 0.991335, 0.991335, 0.991352, 0.991387, 0.991399, 0.991399, 0.991411, 0.991422, 0.991458, 0.991458, 0.991463, 0.991469, 0.991469, 0.991493, 0.991499, 0.99151, 0.991534, 0.991551, 0.991581, 0.991581, 0.991586, 0.991592, 0.991598, 0.991604, 0.991616, 0.991616, 0.991622, 0.991628, 0.991639, 0.991651, 0.991657, 0.991669, 0.991674, 0.991686, 0.991686, 0.991698, 0.991704, 0.99171, 0.991733, 0.991745, 0.991751, 0.991762, 0.991768, 0.991768, 0.991786, 0.991803, 0.991803, 0.991815, 0.991833, 0.991838, 0.991844, 0.99185, 0.991868, 0.991885, 0.991897, 0.991903, 0.991909, 0.99192, 0.99192, 0.991956, 0.991979, 0.992002, 0.992008, 0.992008, 0.992026, 0.992038, 0.992038, 0.992049, 0.992055, 0.992055, 0.992085, 0.992085, 0.992096, 0.992108, 0.992131, 0.992149, 0.992149, 0.992155, 0.992155, 0.992161, 0.992167, 0.992178, 0.992178, 0.992202, 0.992202, 0.992213, 0.992213, 0.992219, 0.992237, 0.992254, 0.992254, 0.99226, 0.992266, 0.992278, 0.992284, 0.99229, 0.99229, 0.992301, 0.992301, 0.992319, 0.992325, 0.992342, 0.992348, 0.992377, 0.992377, 0.992383, 0.992383, 0.992389, 0.992389, 0.992395, 0.992418, 0.992436, 0.992448, 0.992454, 0.992465, 0.992465, 0.992471, 0.992489, 0.9925, 0.99253, 0.992536, 0.992542, 0.992542, 0.992547, 0.992547, 0.992565, 0.992583, 0.992594, 0.992612, 0.992618, 0.992629, 0.992635, 0.992647, 0.992647, 0.992653, 0.99267, 0.992688, 0.992706, 0.992723, 0.992723, 0.992735, 0.992747, 0.992747, 0.992752, 0.992752, 0.992764, 0.99277, 0.99277, 0.992776, 0.992776, 0.992793, 0.992805, 0.992811, 0.992817, 0.992817, 0.992823, 0.992829, 0.992829, 0.99284, 0.992852, 0.992852, 0.992864, 0.992875, 0.992887, 0.992887, 0.992905, 0.992911, 0.992916, 0.992922, 0.99294, 0.99294, 0.992946, 0.992952, 0.992969, 0.992975, 0.992975, 0.992981, 0.992981, 0.992987, 0.992999, 0.993004, 0.993004, 0.993034, 0.99304, 0.993045, 0.993051, 0.993057, 0.993069, 0.993081, 0.993086, 0.993098, 0.993127, 0.993127, 0.993133, 0.993139, 0.993139, 0.993145, 0.993151, 0.993157, 0.993163, 0.993163, 0.99318, 0.993186, 0.993192, 0.993192, 0.993198, 0.993209, 0.993215, 0.993215, 0.993221, 0.993239, 0.993245, 0.99325, 0.993256, 0.993274, 0.993274, 0.99328, 0.993291, 0.993303, 0.993315, 0.993327, 0.993344, 0.99335, 0.993368, 0.993368, 0.993373, 0.993385, 0.993397, 0.993403, 0.993409, 0.99342, 0.99342, 0.993438, 0.993438, 0.993467, 0.993473, 0.993479, 0.993491, 0.993502, 0.993502, 0.993508, 0.993508, 0.993514, 0.993526, 0.993538, 0.993549, 0.993549, 0.993555, 0.993579, 0.993579, 0.993584, 0.993584, 0.993596, 0.993602, 0.993602, 0.993608, 0.99362, 0.993637, 0.993643, 0.993661, 0.993661, 0.993678, 0.99369, 0.99369, 0.993719, 0.993737, 0.99376, 0.993772, 0.993778, 0.993784, 0.993784, 0.993801, 0.993801, 0.993807, 0.993807, 0.993813, 0.993825, 0.993825, 0.99383, 0.99383, 0.993836, 0.993836, 0.993842, 0.993854, 0.99386, 0.993872, 0.993889, 0.993913, 0.993918, 0.99393, 0.99393, 0.993936, 0.993936, 0.993948, 0.993959, 0.993977, 0.993977, 0.993989, 0.993989, 0.994006, 0.994012, 0.994018, 0.994018, 0.994024, 0.994024, 0.99403, 0.994047, 0.994053, 0.994059, 0.994065, 0.994082, 0.994082, 0.994088, 0.994088, 0.9941, 0.9941, 0.994112, 0.994112, 0.994118, 0.994123, 0.994123, 0.994135, 0.994135, 0.994141, 0.994141, 0.994164, 0.994164, 0.994194, 0.994194, 0.994205, 0.994205, 0.994211, 0.994217, 0.994229, 0.994235, 0.994252, 0.994252, 0.994258, 0.994264, 0.994264, 0.99427, 0.99427, 0.994276, 0.994282, 0.994287, 0.994293, 0.994299, 0.994299, 0.994305, 0.994311, 0.994329, 0.994334, 0.994334, 0.99434, 0.994346, 0.994358, 0.994358, 0.994387, 0.994387, 0.994393, 0.994399, 0.994399, 0.994411, 0.994411, 0.994422, 0.994428, 0.99444, 0.99444, 0.994457, 0.994469, 0.994469, 0.994475, 0.994475, 0.994481, 0.994487, 0.994487, 0.994504, 0.99451, 0.99451, 0.994516, 0.994528, 0.994528, 0.994534, 0.994534, 0.994539, 0.994539, 0.994545, 0.994545, 0.994569, 0.994569, 0.994575, 0.994575, 0.994586, 0.994592, 0.994598, 0.994598, 0.994604, 0.994616, 0.994627, 0.994639, 0.994645, 0.994645, 0.994651, 0.994651, 0.994662, 0.994662, 0.99468, 0.994692, 0.994692, 0.994709, 0.994709, 0.994733, 0.994733, 0.994739, 0.994744, 0.99475, 0.994756, 0.994762, 0.994768, 0.994768, 0.994774, 0.994774, 0.994786, 0.994791, 0.994797, 0.994803, 0.994809, 0.994815, 0.994821, 0.994827, 0.994844, 0.994856, 0.994856, 0.994868, 0.994868, 0.994873, 0.994885, 0.994891, 0.994903, 0.994909, 0.994914, 0.99492, 0.99492, 0.994926, 0.994932, 0.994961, 0.994979, 0.994991, 0.995002, 0.995008, 0.995014, 0.99502, 0.995043, 0.995043, 0.995061, 0.995061, 0.995067, 0.995073, 0.995073, 0.995084, 0.99509, 0.99509, 0.995096, 0.995096, 0.995108, 0.995125, 0.995131, 0.995137, 0.995137, 0.995149, 0.99516, 0.995166, 0.995184, 0.99519, 0.995207, 0.995213, 0.995219, 0.995219, 0.995231, 0.995231, 0.995237, 0.995237, 0.995243, 0.995243, 0.995248, 0.995248, 0.995254, 0.99526, 0.99526, 0.995266, 0.995272, 0.995278, 0.995278, 0.995284, 0.995289, 0.995289, 0.995295, 0.995301, 0.995301, 0.995307, 0.995307, 0.995319, 0.995319, 0.995336, 0.995336, 0.995342, 0.995348, 0.995354, 0.995354, 0.99536, 0.99536, 0.995366, 0.995366, 0.995371, 0.995389, 0.995401, 0.995401, 0.995407, 0.995418, 0.995418, 0.995424, 0.995424, 0.99543, 0.99543, 0.995436, 0.995442, 0.995448, 0.995453, 0.995453, 0.995459, 0.995459, 0.995471, 0.995489, 0.995489, 0.9955, 0.9955, 0.995518, 0.995541, 0.995541, 0.995559, 0.995565, 0.995576, 0.995576, 0.995582, 0.995582, 0.995594, 0.995594, 0.9956, 0.9956, 0.995612, 0.995612, 0.995617, 0.995617, 0.995623, 0.995629, 0.995647, 0.995647, 0.995653, 0.995653, 0.995664, 0.995676, 0.995682, 0.995694, 0.995694, 0.9957, 0.995717, 0.995717, 0.995729, 0.995735, 0.995746, 0.995746, 0.995758, 0.995758, 0.99577, 0.99577, 0.995776, 0.995782, 0.995787, 0.995793, 0.995793, 0.995799, 0.995799, 0.995805, 0.995817, 0.995828, 0.995834, 0.995846, 0.995858, 0.995858, 0.995864, 0.995864, 0.995875, 0.995893, 0.995893, 0.995899, 0.995905, 0.99591, 0.99591, 0.995916, 0.995916, 0.995922, 0.995928, 0.99594, 0.99594, 0.995946, 0.995946, 0.995951, 0.995957, 0.995963, 0.995963, 0.995969, 0.995969, 0.995981, 0.995981, 0.995987, 0.995992, 0.995992, 0.995998, 0.995998, 0.99601, 0.996016, 0.996022, 0.996028, 0.996039, 0.996039, 0.996057, 0.996057, 0.996069, 0.996069, 0.99608, 0.99608, 0.996086, 0.996086, 0.996092, 0.996092, 0.996098, 0.99611, 0.996115, 0.996115, 0.996133, 0.996133, 0.996139, 0.996139, 0.996151, 0.996151, 0.996174, 0.99618, 0.99618, 0.996186, 0.996186, 0.996203, 0.996203, 0.996209, 0.996209, 0.996221, 0.996227, 0.996227, 0.996233, 0.996233, 0.996239, 0.996244, 0.996244, 0.996256, 0.996268, 0.996274, 0.996285, 0.996285, 0.996291, 0.996291, 0.996297, 0.996297, 0.996303, 0.996303, 0.996315, 0.996315, 0.996321, 0.996332, 0.996332, 0.996338, 0.996356, 0.996356, 0.996367, 0.996367, 0.996373, 0.996373, 0.996379, 0.996385, 0.996385, 0.996391, 0.996414, 0.996414, 0.996432, 0.996432, 0.996438, 0.996438, 0.996444, 0.996444, 0.996449, 0.996455, 0.996461, 0.996461, 0.996467, 0.996467, 0.996473, 0.996479, 0.996485, 0.996485, 0.996496, 0.996502, 0.996502, 0.996508, 0.996514, 0.996514, 0.996531, 0.996531, 0.996537, 0.996537, 0.996543, 0.996543, 0.996549, 0.996549, 0.996561, 0.996567, 0.996572, 0.996572, 0.996578, 0.996584, 0.99659, 0.99659, 0.996614, 0.996625, 0.996625, 0.996637, 0.996649, 0.996655, 0.99666, 0.99666, 0.996672, 0.996678, 0.996684, 0.996684, 0.99669, 0.99669, 0.996696, 0.996696, 0.996701, 0.996701, 0.996707, 0.996713, 0.996713, 0.996719, 0.996725, 0.996725, 0.996737, 0.996737, 0.996748, 0.996748, 0.996754, 0.99676, 0.99676, 0.996766, 0.996766, 0.996772, 0.996772, 0.996783, 0.996783, 0.996789, 0.996801, 0.996801, 0.996807, 0.996819, 0.996819, 0.996824, 0.996824, 0.99683, 0.99683, 0.996836, 0.996836, 0.996848, 0.996848, 0.996865, 0.996865, 0.996871, 0.996871, 0.996883, 0.996883, 0.996889, 0.996889, 0.996895, 0.996906, 0.996906, 0.996918, 0.996918, 0.99693, 0.99693, 0.996942, 0.996942, 0.996953, 0.996953, 0.996959, 0.996965, 0.996965, 0.996994, 0.996994, 0.997, 0.997, 0.997012, 0.997018, 0.997018, 0.997024, 0.997024, 0.997029, 0.997029, 0.997041, 0.997041, 0.997053, 0.997053, 0.997059, 0.997065, 0.997071, 0.997082, 0.997082, 0.997088, 0.997088, 0.997094, 0.997094, 0.9971, 0.9971, 0.997106, 0.997106, 0.997112, 0.997112, 0.997123, 0.997123, 0.997129, 0.997135, 0.997135, 0.997141, 0.997147, 0.997147, 0.997158, 0.997164, 0.99717, 0.99717, 0.997176, 0.997176, 0.997182, 0.997182, 0.997188, 0.997188, 0.997199, 0.997211, 0.997217, 0.997217, 0.997223, 0.997235, 0.997235, 0.997246, 0.997264, 0.99727, 0.99727, 0.997281, 0.997287, 0.997287, 0.997293, 0.997311, 0.997317, 0.997317, 0.997328, 0.997352, 0.997352, 0.997358, 0.997358, 0.997363, 0.997363, 0.997375, 0.997381, 0.997381, 0.997399, 0.997399, 0.997416, 0.997416, 0.997434, 0.99744, 0.99744, 0.997445, 0.997457, 0.997457, 0.997469, 0.997475, 0.997475, 0.997486, 0.997492, 0.997492, 0.997498, 0.997498, 0.997516, 0.997516, 0.997522, 0.997528, 0.997528, 0.997533, 0.997533, 0.997545, 0.997545, 0.997551, 0.997557, 0.997557, 0.997563, 0.997563, 0.997569, 0.997569, 0.997574, 0.997574, 0.99758, 0.99758, 0.997592, 0.997615, 0.997615, 0.997621, 0.997627, 0.997627, 0.997633, 0.997633, 0.997639, 0.997645, 0.997645, 0.997651, 0.997651, 0.997656, 0.997656, 0.997668, 0.997668, 0.997674, 0.99768, 0.997686, 0.997686, 0.997703, 0.997703, 0.997709, 0.997709, 0.997715, 0.997715, 0.997721, 0.997733, 0.997733, 0.997738, 0.997738, 0.997744, 0.99775, 0.997756, 0.997756, 0.997762, 0.997762, 0.997779, 0.997779, 0.997785, 0.997785, 0.997797, 0.997797, 0.997803, 0.997809, 0.997809, 0.997815, 0.997815, 0.99782, 0.99782, 0.997826, 0.997838, 0.997844, 0.997844, 0.99785, 0.99785, 0.997856, 0.997856, 0.997861, 0.997861, 0.997867, 0.997867, 0.997873, 0.997885, 0.997885, 0.997897, 0.997902, 0.997902, 0.997914, 0.997914, 0.99792, 0.99792, 0.997926, 0.997926, 0.997932, 0.997932, 0.997938, 0.997938, 0.997943, 0.997943, 0.997949, 0.997949, 0.997955, 0.997955, 0.997961, 0.997961, 0.997973, 0.997973, 0.997979, 0.997979, 0.997985, 0.99799, 0.997996, 0.997996, 0.998008, 0.998008, 0.998014, 0.998014, 0.99802, 0.998031, 0.998037, 0.998037, 0.998043, 0.998043, 0.998049, 0.998049, 0.998067, 0.998072, 0.998072, 0.998078, 0.998078, 0.998084, 0.998084, 0.99809, 0.99809, 0.998096, 0.998096, 0.998102, 0.998108, 0.998108, 0.998113, 0.998125, 0.998125, 0.998131, 0.998131, 0.998143, 0.998143, 0.998149, 0.998149, 0.998154, 0.998154, 0.998166, 0.998166, 0.998172, 0.998172, 0.998178, 0.998178, 0.998184, 0.998184, 0.99819, 0.99819, 0.998195, 0.998195, 0.998201, 0.998201, 0.998207, 0.998207, 0.998213, 0.998213, 0.998219, 0.998225, 0.998225, 0.998231, 0.998236, 0.998236, 0.998242, 0.998242, 0.998254, 0.998254, 0.99826, 0.99826, 0.998272, 0.998277, 0.998277, 0.998283, 0.998289, 0.998289, 0.998295, 0.998301, 0.998301, 0.998307, 0.998307, 0.998318, 0.998318, 0.99833, 0.998336, 0.998342, 0.998348, 0.998348, 0.998354, 0.998354, 0.998359, 0.998365, 0.998365, 0.998371, 0.998377, 0.998383, 0.998383, 0.998389, 0.998389, 0.998395, 0.998406, 0.998412, 0.998412, 0.998418, 0.998418, 0.998424, 0.998424, 0.99843, 0.99843, 0.998442, 0.998453, 0.998459, 0.998477, 0.998477, 0.998488, 0.998488, 0.998494, 0.998494, 0.998506, 0.998506, 0.998512, 0.998518, 0.998518, 0.998524, 0.998529, 0.998529, 0.998535, 0.998535, 0.998541, 0.998541, 0.998547, 0.998547, 0.998553, 0.998553, 0.998565, 0.998565, 0.99857, 0.99857, 0.998582, 0.998582, 0.9986, 0.998606, 0.998606, 0.998611, 0.998611, 0.998623, 0.998623, 0.998629, 0.998629, 0.998635, 0.998641, 0.998641, 0.998647, 0.998647, 0.998652, 0.998652, 0.998658, 0.998658, 0.998664, 0.998664, 0.99867, 0.99867, 0.998676, 0.998676, 0.998682, 0.998682, 0.998688, 0.998688, 0.998693, 0.998693, 0.998705, 0.998705, 0.998711, 0.998711, 0.998717, 0.998717, 0.998723, 0.998723, 0.998729, 0.998729, 0.99874, 0.99874, 0.998746, 0.998746, 0.998752, 0.998758, 0.998758, 0.99877, 0.99877, 0.998781, 0.998781, 0.998787, 0.998787, 0.998793, 0.998793, 0.998799, 0.998799, 0.998805, 0.998805, 0.998811, 0.998816, 0.998816, 0.998822, 0.998822, 0.998828, 0.998828, 0.998834, 0.998834, 0.998852, 0.998852, 0.998857, 0.998857, 0.998863, 0.998869, 0.998869, 0.998875, 0.998875, 0.998881, 0.998881, 0.998887, 0.998887, 0.998893, 0.998893, 0.998899, 0.998899, 0.99891, 0.99891, 0.998916, 0.998916, 0.998922, 0.998928, 0.998928, 0.99894, 0.99894, 0.998945, 0.998945, 0.998951, 0.998951, 0.998957, 0.998957, 0.998963, 0.998975, 0.998981, 0.998992, 0.998992, 0.998998, 0.998998, 0.999004, 0.999004, 0.99901, 0.99901, 0.999016, 0.999016, 0.999022, 0.999022, 0.999027, 0.999027, 0.999033, 0.999033, 0.999039, 0.999039, 0.999051, 0.999051, 0.999057, 0.999057, 0.999068, 0.999074, 0.999074, 0.99908, 0.99908, 0.999092, 0.999092, 0.999098, 0.999104, 0.999104, 0.999109, 0.999115, 0.999121, 0.999121, 0.999127, 0.999127, 0.999133, 0.999133, 0.999139, 0.999139, 0.999145, 0.999145, 0.99915, 0.99915, 0.999156, 0.999156, 0.999162, 0.999162, 0.999174, 0.99918, 0.99918, 0.999191, 0.999191, 0.999197, 0.999203, 0.999203, 0.999209, 0.999209, 0.999215, 0.999221, 0.999221, 0.999227, 0.999227, 0.999238, 0.999244, 0.999244, 0.99925, 0.99925, 0.999256, 0.999262, 0.999262, 0.999268, 0.999268, 0.999285, 0.999285, 0.999291, 0.999291, 0.999297, 0.999297, 0.999303, 0.999309, 0.999309, 0.999314, 0.999314, 0.99932, 0.99932, 0.999326, 0.999326, 0.999332, 0.999332, 0.999338, 0.999338, 0.999344, 0.999344, 0.99935, 0.99935, 0.999356, 0.999356, 0.999361, 0.999361, 0.999367, 0.999367, 0.999373, 0.999373, 0.999379, 0.999379, 0.999385, 0.999385, 0.999391, 0.999391, 0.999397, 0.999397, 0.999402, 0.999402, 0.999408, 0.999408, 0.999414, 0.999414, 0.99942, 0.99942, 0.999426, 0.999426, 0.999438, 0.999438, 0.999443, 0.999443, 0.999449, 0.999449, 0.999455, 0.999455, 0.999461, 0.999461, 0.999467, 0.999467, 0.999473, 0.999473, 0.999479, 0.999479, 0.999484, 0.999484, 0.99949, 0.99949, 0.999496, 0.999496, 0.999502, 0.999502, 0.999508, 0.999508, 0.999514, 0.999514, 0.999525, 0.999531, 0.999531, 0.999537, 0.999537, 0.999543, 0.999543, 0.999549, 0.999549, 0.999555, 0.999555, 0.999561, 0.999561, 0.999566, 0.999566, 0.999578, 0.999584, 0.999584, 0.999602, 0.999602, 0.999607, 0.999607, 0.999613, 0.999613, 0.999619, 0.999619, 0.999625, 0.999625, 0.999631, 0.999631, 0.999637, 0.999637, 0.999643, 0.999643, 0.999648, 0.999648, 0.999654, 0.999654, 0.99966, 0.99966, 0.999666, 0.999666, 0.999672, 0.999672, 0.999678, 0.999678, 0.999684, 0.999684, 0.999689, 0.999689, 0.999695, 0.999695, 0.999701, 0.999701, 0.999707, 0.999707, 0.999713, 0.999713, 0.999719, 0.999719, 0.999725, 0.999725, 0.99973, 0.99973, 0.999736, 0.999736, 0.999742, 0.999742, 0.999748, 0.999748, 0.999754, 0.999754, 0.99976, 0.99976, 0.999766, 0.999766, 0.999771, 0.999771, 0.999777, 0.999777, 0.999783, 0.999783, 0.999789, 0.999789, 0.999795, 0.999795, 0.999801, 0.999801, 0.999807, 0.999807, 0.999813, 0.999813, 0.999824, 0.999824, 0.99983, 0.99983, 0.999836, 0.999836, 0.999842, 0.999842, 0.999848, 0.999848, 0.999854, 0.999854, 0.999859, 0.999865, 0.999865, 0.999871, 0.999871, 0.999877, 0.999877, 0.999883, 0.999883, 0.999895, 0.999895, 0.9999, 0.9999, 0.999906, 0.999906, 0.999912, 0.999912, 0.999918, 0.999918, 0.999924, 0.999924, 0.99993, 0.99993, 0.999947, 0.999947, 0.999953, 0.999953, 0.999959, 0.999959, 0.999965, 0.999965, 0.999971, 0.999971, 0.999977, 0.999977, 0.999982, 0.999982, 0.999988, 0.999988, 0.999994, 0.999994, 1.0, 1.0], "fm": [0.0, 0.000317, 0.000319, 0.000322, 0.000322, 0.000335, 0.00037, 0.00037, 0.000376, 0.000377, 0.000388, 0.000399, 0.000408, 0.00041, 0.00042, 0.000423, 0.000425, 0.000428, 0.000434, 0.000445, 0.000446, 0.000446, 0.000448, 0.000449, 0.000451, 0.000451, 0.000452, 0.000453, 0.000453, 0.000457, 0.000459, 0.000464, 0.000464, 0.000465, 0.000465, 0.000485, 0.000487, 0.000487, 0.000488, 0.000498, 0.000498, 0.000504, 0.000505, 0.000508, 0.000508, 0.000512, 0.000518, 0.000521, 0.000522, 0.000532, 0.000532, 0.000533, 0.000533, 0.000541, 0.000542, 0.000543, 0.000545, 0.000546, 0.000552, 0.000559, 0.000601, 0.000604, 0.000607, 0.00061, 0.000616, 0.000618, 0.000618, 0.00062, 0.000624, 0.000626, 0.000628, 0.00063, 0.000632, 0.000634, 0.000639, 0.000642, 0.000647, 0.000654, 0.000664, 0.000664, 0.000677, 0.000681, 0.000687, 0.000709, 0.000711, 0.000712, 0.000716, 0.000718, 0.00072, 0.000721, 0.000725, 0.000726, 0.000726, 0.000727, 0.000728, 0.000729, 0.000733, 0.000733, 0.000736, 0.000738, 0.000739, 0.00074, 0.000742, 0.000743, 0.000743, 0.000745, 0.000752, 0.000754, 0.000758, 0.000771, 0.000777, 0.000777, 0.000779, 0.000779, 0.00078, 0.000798, 0.000806, 0.000806, 0.000807, 0.000808, 0.00081, 0.00081, 0.000811, 0.000812, 0.000814, 0.000814, 0.000814, 0.000817, 0.000818, 0.000823, 0.000823, 0.000825, 0.000829, 0.000829, 0.00084, 0.000841, 0.000845, 0.000847, 0.000848, 0.000851, 0.000856, 0.000856, 0.000862, 0.000866, 0.00087, 0.000872, 0.000874, 0.000874, 0.000876, 0.000877, 0.00088, 0.000881, 0.000881, 0.000886, 0.000889, 0.000891, 0.000892, 0.000896, 0.000897, 0.000898, 0.000898, 0.000901, 0.000904, 0.000905, 0.000905, 0.000905, 0.000908, 0.000909, 0.00091, 0.000912, 0.000913, 0.000916, 0.000916, 0.000919, 0.000924, 0.000926, 0.00093, 0.000931, 0.000935, 0.000937, 0.000939, 0.000941, 0.000943, 0.000943, 0.000945, 0.000947, 0.00095, 0.000952, 0.000954, 0.000955, 0.000956, 0.000957, 0.000961, 0.000962, 0.000965, 0.000966, 0.000968, 0.000968, 0.000969, 0.000972, 0.000972, 0.000973, 0.000975, 0.000979, 0.00098, 0.00098, 0.00098, 0.000981, 0.000984, 0.000984, 0.000987, 0.000988, 0.000992, 0.000992, 0.000996, 0.000997, 0.000997, 0.000999, 0.001001, 0.001001, 0.001003, 0.001009, 0.001009, 0.001011, 0.001012, 0.001014, 0.001016, 0.001018, 0.001019, 0.001021, 0.001022, 0.001026, 0.00103, 0.00103, 0.001031, 0.001034, 0.001034, 0.001037, 0.001052, 0.001052, 0.001055, 0.001057, 0.001058, 0.001059, 0.00106, 0.001063, 0.001067, 0.001067, 0.001071, 0.001072, 0.001073, 0.001075, 0.001075, 0.001075, 0.001076, 0.001077, 0.001078, 0.001078, 0.001079, 0.001079, 0.00108, 0.001081, 0.001081, 0.001082, 0.001083, 0.001084, 0.001084, 0.001085, 0.00109, 0.00109, 0.00109, 0.001092, 0.001094, 0.001095, 0.001098, 0.001098, 0.0011, 0.001101, 0.001103, 0.001105, 0.001107, 0.001109, 0.00111, 0.001112, 0.001113, 0.001114, 0.001114, 0.001117, 0.001117, 0.001117, 0.00112, 0.00112, 0.001121, 0.001123, 0.001123, 0.001124, 0.001125, 0.001126, 0.001126, 0.001128, 0.001132, 0.001133, 0.001134, 0.001136, 0.00114, 0.001145, 0.001148, 0.001149, 0.001152, 0.001153, 0.001153, 0.001155, 0.001155, 0.001156, 0.001157, 0.001159, 0.00116, 0.001161, 0.001163, 0.001164, 0.001166, 0.001167, 0.001169, 0.001172, 0.001172, 0.001174, 0.001175, 0.001178, 0.001182, 0.001183, 0.001186, 0.001189, 0.001191, 0.001193, 0.001193, 0.001194, 0.001195, 0.001195, 0.001197, 0.001197, 0.001197, 0.001199, 0.0012, 0.001201, 0.001202, 0.001202, 0.001204, 0.001204, 0.001208, 0.001212, 0.001215, 0.001215, 0.001217, 0.001219, 0.001219, 0.001219, 0.00122, 0.001221, 0.001221, 0.001223, 0.001225, 0.001228, 0.001228, 0.001229, 0.001229, 0.00123, 0.001231, 0.001232, 0.001232, 0.001235, 0.001235, 0.001237, 0.001241, 0.001244, 0.001244, 0.001246, 0.001246, 0.001248, 0.00125, 0.00125, 0.001443, 0.001446, 0.001447, 0.001453, 0.001458, 0.001471, 0.001478, 0.001478, 0.00148, 0.001483, 0.001485, 0.001494, 0.001496, 0.001497, 0.0015, 0.001502, 0.001502, 0.001508, 0.001508, 0.001512, 0.001513, 0.001515, 0.001517, 0.001519, 0.00152, 0.001521, 0.001524, 0.001524, 0.001526, 0.001526, 0.001527, 0.001528, 0.001529, 0.00153, 0.00154, 0.001544, 0.001544, 0.001546, 0.001572, 0.001573, 0.001574, 0.001586, 0.001586, 0.001591, 0.001593, 0.001593, 0.001599, 0.001599, 0.001601, 0.001602, 0.001606, 0.001607, 0.001607, 0.00161, 0.00161, 0.001614, 0.001615, 0.001615, 0.001621, 0.001625, 0.001629, 0.001648, 0.001649, 0.001652, 0.001654, 0.001659, 0.001664, 0.001664, 0.001665, 0.00167, 0.00167, 0.001671, 0.001674, 0.001675, 0.001676, 0.001682, 0.001683, 0.001684, 0.001685, 0.001689, 0.001691, 0.001692, 0.001697, 0.001703, 0.001705, 0.001724, 0.001726, 0.001728, 0.001729, 0.00173, 0.001734, 0.001735, 0.001739, 0.00174, 0.00174, 0.001741, 0.001743, 0.001745, 0.001747, 0.001749, 0.00175, 0.00175, 0.001754, 0.001755, 0.001759, 0.001759, 0.001762, 0.001763, 0.001764, 0.001767, 0.001769, 0.001772, 0.001772, 0.001775, 0.001777, 0.001778, 0.001778, 0.001781, 0.001785, 0.001795, 0.001795, 0.001796, 0.001797, 0.001798, 0.0018, 0.001803, 0.001804, 0.001805, 0.001808, 0.001809, 0.00181, 0.001813, 0.001813, 0.001815, 0.001817, 0.001819, 0.001821, 0.001822, 0.001827, 0.001828, 0.001828, 0.001831, 0.001835, 0.001835, 0.001837, 0.00184, 0.001843, 0.001844, 0.001845, 0.001845, 0.001845, 0.00185, 0.001851, 0.001851, 0.001853, 0.001854, 0.001855, 0.001856, 0.001858, 0.00186, 0.001861, 0.001863, 0.001864, 0.001866, 0.001871, 0.001875, 0.001876, 0.001877, 0.00188, 0.00188, 0.001882, 0.001883, 0.001884, 0.001889, 0.001889, 0.00189, 0.001893, 0.001895, 0.001898, 0.001902, 0.001904, 0.001906, 0.001908, 0.001909, 0.001909, 0.001911, 0.001912, 0.001913, 0.001914, 0.001917, 0.001917, 0.001919, 0.001923, 0.001924, 0.001924, 0.001925, 0.001925, 0.001926, 0.001928, 0.001931, 0.001932, 0.001934, 0.001934, 0.001935, 0.001936, 0.001936, 0.001936, 0.00194, 0.001941, 0.001944, 0.001944, 0.001945, 0.001945, 0.001946, 0.001946, 0.001947, 0.001947, 0.001964, 0.001967, 0.001969, 0.001971, 0.001971, 0.001972, 0.001973, 0.001974, 0.001977, 0.001978, 0.001978, 0.001978, 0.001985, 0.001985, 0.001986, 0.001986, 0.001987, 0.002009, 0.002009, 0.002012, 0.002016, 0.002017, 0.002017, 0.00202, 0.002023, 0.002023, 0.002026, 0.002027, 0.002029, 0.002029, 0.002032, 0.002033, 0.002034, 0.002034, 0.002035, 0.002036, 0.002037, 0.002038, 0.00204, 0.002047, 0.002047, 0.002049, 0.00205, 0.002051, 0.002051, 0.00221, 0.002215, 0.002217, 0.002226, 0.002252, 0.002258, 0.00226, 0.002271, 0.002285, 0.002294, 0.002299, 0.002301, 0.002305, 0.002309, 0.002309, 0.002316, 0.00232, 0.002321, 0.002324, 0.002331, 0.002331, 0.002331, 0.002331, 0.002335, 0.002339, 0.002342, 0.002342, 0.002345, 0.002345, 0.002346, 0.002347, 0.002357, 0.002361, 0.002362, 0.002365, 0.002373, 0.002378, 0.002383, 0.002386, 0.002391, 0.002392, 0.002394, 0.002399, 0.0024, 0.002407, 0.002407, 0.00241, 0.002412, 0.002415, 0.002416, 0.002416, 0.002422, 0.002424, 0.002426, 0.002428, 0.002433, 0.002435, 0.002472, 0.002473, 0.002479, 0.002484, 0.002486, 0.002486, 0.002488, 0.002488, 0.002494, 0.002496, 0.002498, 0.002501, 0.002505, 0.002506, 0.002509, 0.002509, 0.002517, 0.002519, 0.00252, 0.002531, 0.002532, 0.002533, 0.00255, 0.002553, 0.002554, 0.002558, 0.00256, 0.002563, 0.002563, 0.002569, 0.00257, 0.002573, 0.002578, 0.002581, 0.002586, 0.002588, 0.002589, 0.00259, 0.002593, 0.002596, 0.002598, 0.002599, 0.0026, 0.002605, 0.002613, 0.002614, 0.002615, 0.002617, 0.002627, 0.00263, 0.00263, 0.002634, 0.002636, 0.002647, 0.002649, 0.002651, 0.002655, 0.00266, 0.002664, 0.002665, 0.002668, 0.00267, 0.002671, 0.002672, 0.002677, 0.002679, 0.00268, 0.002682, 0.002683, 0.002687, 0.002689, 0.002701, 0.002702, 0.002704, 0.002705, 0.002706, 0.002706, 0.00271, 0.002711, 0.002713, 0.002717, 0.00272, 0.002721, 0.002724, 0.002725, 0.002726, 0.002727, 0.002731, 0.002732, 0.002732, 0.002736, 0.002737, 0.002737, 0.002739, 0.002742, 0.002744, 0.002745, 0.002745, 0.002748, 0.002749, 0.002752, 0.002753, 0.002755, 0.002755, 0.002758, 0.002759, 0.00276, 0.002763, 0.002764, 0.002767, 0.002767, 0.002767, 0.002768, 0.00277, 0.00277, 0.002771, 0.002775, 0.002777, 0.002778, 0.002781, 0.002782, 0.002785, 0.002786, 0.002786, 0.002787, 0.002789, 0.002789, 0.00279, 0.00279, 0.002792, 0.002793, 0.002798, 0.002801, 0.002802, 0.002802, 0.002805, 0.002807, 0.002809, 0.00281, 0.002813, 0.002815, 0.002815, 0.002816, 0.002819, 0.002821, 0.002822, 0.002824, 0.002826, 0.002826, 0.002827, 0.002828, 0.00283, 0.002832, 0.002835, 0.002836, 0.002837, 0.002838, 0.002839, 0.002839, 0.002841, 0.002843, 0.002843, 0.002843, 0.002844, 0.002845, 0.002847, 0.002847, 0.002849, 0.002859, 0.002862, 0.002866, 0.002868, 0.002868, 0.00287, 0.002872, 0.002873, 0.002875, 0.002877, 0.002877, 0.002878, 0.002881, 0.002882, 0.002883, 0.002884, 0.002885, 0.002888, 0.002888, 0.00289, 0.002894, 0.002899, 0.0029, 0.002901, 0.002902, 0.002905, 0.002907, 0.002912, 0.002914, 0.002917, 0.00292, 0.002921, 0.002925, 0.002926, 0.002926, 0.002927, 0.002929, 0.002934, 0.002935, 0.002935, 0.002938, 0.002938, 0.002941, 0.002941, 0.002943, 0.002944, 0.002945, 0.002946, 0.002946, 0.002949, 0.00295, 0.002952, 0.002952, 0.002953, 0.002955, 0.002956, 0.002959, 0.00296, 0.00296, 0.002962, 0.002964, 0.002964, 0.002965, 0.002967, 0.002968, 0.002969, 0.002971, 0.002972, 0.002972, 0.002972, 0.002973, 0.002974, 0.002978, 0.002979, 0.002984, 0.002985, 0.002987, 0.002987, 0.002989, 0.002991, 0.002991, 0.002991, 0.002994, 0.002994, 0.002995, 0.002997, 0.002998, 0.003001, 0.003002, 0.003004, 0.003006, 0.003006, 0.003007, 0.003007, 0.003009, 0.00301, 0.003011, 0.003012, 0.003013, 0.003014, 0.003016, 0.003016, 0.003017, 0.003017, 0.003024, 0.003025, 0.003025, 0.003027, 0.003028, 0.003028, 0.003029, 0.00303, 0.003031, 0.003032, 0.003032, 0.003033, 0.003034, 0.003036, 0.003038, 0.003039, 0.00304, 0.003044, 0.003046, 0.003047, 0.003048, 0.003048, 0.003048, 0.003051, 0.003052, 0.003053, 0.003054, 0.003054, 0.003055, 0.003055, 0.003055, 0.003055, 0.003058, 0.003059, 0.003059, 0.003165, 0.003166, 0.003169, 0.003172, 0.003174, 0.003186, 0.003191, 0.003193, 0.003196, 0.003201, 0.003203, 0.003203, 0.003205, 0.003207, 0.003207, 0.003209, 0.003214, 0.003214, 0.003215, 0.003217, 0.003217, 0.003219, 0.003221, 0.003222, 0.003226, 0.003226, 0.003226, 0.00323, 0.003231, 0.003233, 0.003234, 0.003234, 0.003239, 0.003242, 0.003243, 0.003243, 0.003256, 0.00326, 0.003268, 0.003269, 0.003271, 0.003271, 0.003271, 0.003276, 0.003282, 0.003283, 0.003288, 0.003288, 0.003289, 0.00329, 0.00329, 0.003291, 0.003293, 0.003293, 0.003298, 0.003303, 0.003305, 0.00331, 0.003311, 0.003311, 0.003313, 0.003315, 0.003315, 0.003316, 0.003317, 0.00332, 0.003324, 0.003325, 0.003325, 0.003331, 0.003331, 0.003332, 0.003335, 0.003335, 0.003338, 0.003339, 0.00334, 0.003355, 0.003356, 0.003359, 0.003362, 0.003367, 0.003367, 0.003368, 0.00337, 0.00337, 0.003372, 0.003376, 0.003378, 0.00338, 0.003381, 0.003383, 0.003385, 0.003387, 0.003389, 0.003391, 0.003393, 0.003395, 0.003395, 0.003396, 0.003397, 0.0034, 0.0034, 0.0034, 0.0034, 0.003403, 0.003419, 0.003422, 0.003423, 0.003423, 0.003424, 0.003425, 0.003427, 0.003431, 0.003431, 0.003433, 0.003434, 0.003435, 0.003436, 0.003438, 0.003438, 0.003438, 0.00344, 0.00344, 0.003445, 0.003445, 0.003446, 0.003449, 0.003449, 0.003451, 0.003453, 0.003453, 0.003455, 0.003456, 0.003457, 0.00346, 0.00346, 0.003461, 0.003463, 0.003468, 0.003469, 0.003471, 0.003472, 0.003475, 0.003476, 0.003477, 0.003479, 0.003479, 0.00348, 0.003481, 0.003481, 0.003482, 0.003482, 0.003484, 0.003484, 0.003487, 0.003488, 0.003491, 0.003492, 0.003493, 0.003493, 0.003495, 0.003495, 0.003495, 0.003498, 0.003498, 0.003499, 0.003499, 0.003501, 0.003503, 0.003503, 0.003504, 0.003505, 0.003505, 0.003506, 0.003506, 0.003509, 0.003509, 0.003514, 0.003516, 0.003517, 0.003518, 0.003519, 0.003519, 0.003523, 0.003525, 0.003525, 0.003526, 0.003527, 0.003529, 0.003529, 0.003531, 0.003533, 0.003533, 0.003533, 0.003534, 0.003534, 0.003537, 0.00354, 0.003541, 0.003541, 0.003541, 0.003543, 0.003545, 0.003546, 0.003548, 0.003548, 0.00355, 0.00355, 0.003553, 0.003555, 0.003556, 0.003556, 0.003557, 0.003568, 0.003575, 0.003577, 0.003578, 0.003579, 0.00358, 0.003581, 0.003582, 0.003583, 0.003586, 0.003587, 0.003589, 0.003591, 0.003594, 0.003596, 0.003598, 0.003599, 0.003601, 0.003602, 0.003603, 0.003611, 0.003612, 0.003612, 0.003615, 0.003616, 0.003617, 0.00362, 0.003623, 0.003626, 0.003628, 0.003629, 0.003632, 0.003633, 0.003634, 0.003637, 0.003639, 0.003639, 0.003639, 0.00364, 0.003642, 0.003645, 0.003645, 0.003647, 0.003647, 0.003647, 0.003649, 0.003649, 0.00365, 0.00365, 0.003651, 0.003654, 0.003654, 0.003654, 0.003655, 0.003659, 0.00366, 0.00366, 0.003661, 0.003663, 0.003669, 0.00367, 0.00367, 0.003673, 0.003673, 0.003674, 0.003675, 0.003675, 0.003677, 0.003678, 0.003678, 0.00368, 0.003681, 0.003682, 0.003685, 0.003687, 0.003687, 0.003689, 0.003689, 0.00369, 0.003691, 0.003691, 0.003693, 0.003694, 0.003694, 0.003696, 0.003696, 0.003697, 0.0037, 0.003701, 0.003702, 0.003703, 0.003704, 0.003704, 0.003705, 0.003707, 0.00371, 0.003713, 0.003715, 0.003715, 0.003716, 0.003716, 0.003718, 0.003718, 0.003719, 0.00372, 0.003722, 0.003726, 0.003729, 0.003731, 0.003731, 0.003734, 0.003736, 0.003737, 0.003738, 0.003738, 0.003742, 0.003742, 0.003742, 0.003743, 0.003743, 0.003745, 0.003746, 0.003746, 0.003748, 0.00375, 0.003751, 0.003752, 0.003753, 0.003753, 0.003757, 0.003757, 0.00376, 0.003763, 0.003766, 0.003767, 0.003768, 0.003769, 0.003769, 0.00377, 0.00377, 0.003771, 0.003771, 0.003772, 0.003772, 0.003773, 0.003776, 0.003777, 0.003777, 0.00378, 0.00378, 0.003781, 0.003782, 0.003783, 0.003783, 0.003784, 0.003786, 0.00379, 0.003791, 0.003791, 0.003792, 0.003793, 0.003793, 0.003795, 0.003797, 0.003797, 0.003799, 0.0038, 0.0038, 0.003802, 0.003803, 0.003803, 0.003804, 0.003804, 0.003806, 0.003806, 0.003806, 0.003807, 0.003809, 0.003809, 0.00381, 0.003814, 0.003815, 0.003817, 0.003817, 0.003818, 0.003819, 0.003819, 0.003821, 0.003821, 0.003821, 0.003822, 0.003823, 0.003824, 0.003824, 0.003825, 0.003827, 0.003828, 0.003828, 0.003829, 0.003829, 0.003829, 0.003829, 0.003832, 0.003832, 0.003833, 0.003836, 0.003836, 0.003837, 0.00384, 0.00384, 0.003843, 0.003844, 0.003844, 0.003845, 0.003847, 0.00385, 0.00385, 0.003852, 0.003852, 0.003854, 0.003854, 0.003855, 0.003857, 0.003858, 0.003858, 0.003859, 0.003859, 0.00386, 0.003861, 0.003863, 0.003863, 0.003864, 0.003865, 0.003866, 0.003866, 0.003867, 0.003867, 0.003868, 0.003869, 0.003871, 0.003871, 0.003871, 0.003872, 0.003874, 0.003875, 0.003876, 0.003877, 0.003878, 0.003878, 0.003878, 0.00388, 0.00388, 0.003881, 0.003881, 0.003884, 0.003884, 0.003886, 0.003886, 0.003886, 0.003886, 0.003887, 0.003887, 0.003889, 0.003891, 0.003891, 0.003892, 0.003893, 0.003894, 0.003896, 0.003896, 0.003897, 0.003897, 0.003899, 0.0039, 0.0039, 0.003901, 0.003901, 0.003902, 0.003903, 0.003905, 0.003906, 0.003906, 0.003908, 0.003909, 0.003909, 0.00391, 0.003911, 0.003911, 0.003912, 0.003912, 0.003914, 0.003914, 0.003915, 0.003915, 0.003917, 0.003919, 0.003922, 0.003922, 0.003923, 0.003924, 0.003924, 0.003925, 0.003925, 0.003927, 0.003931, 0.003933, 0.003933, 0.003935, 0.003935, 0.003936, 0.003937, 0.003937, 0.003939, 0.00394, 0.00394, 0.003941, 0.003942, 0.003943, 0.003943, 0.003944, 0.003945, 0.003945, 0.003946, 0.003948, 0.003948, 0.00395, 0.003951, 0.003951, 0.003953, 0.003953, 0.003955, 0.003956, 0.003957, 0.003958, 0.003959, 0.00396, 0.003962, 0.003962, 0.003962, 0.003963, 0.003964, 0.003965, 0.003965, 0.003966, 0.003967, 0.003968, 0.003968, 0.003969, 0.00397, 0.003971, 0.003972, 0.003972, 0.003973, 0.003974, 0.003974, 0.003976, 0.003977, 0.003977, 0.003978, 0.00398, 0.003981, 0.003981, 0.003981, 0.003981, 0.003984, 0.003985, 0.003985, 0.003988, 0.003988, 0.003989, 0.003989, 0.00399, 0.00399, 0.003991, 0.003991, 0.003992, 0.003992, 0.003992, 0.003992, 0.003993, 0.003995, 0.003996, 0.003996, 0.003997, 0.003997, 0.004, 0.004001, 0.004001, 0.004003, 0.004004, 0.004004, 0.004006, 0.004006, 0.004007, 0.004007, 0.004009, 0.00401, 0.00401, 0.004011, 0.004011, 0.004011, 0.004011, 0.004014, 0.004015, 0.004015, 0.004016, 0.004017, 0.004017, 0.004018, 0.004018, 0.004019, 0.00402, 0.004021, 0.004021, 0.004022, 0.004022, 0.004022, 0.004023, 0.004023, 0.004024, 0.004025, 0.004025, 0.004026, 0.004026, 0.004026, 0.004028, 0.00403, 0.00403, 0.004032, 0.004032, 0.004033, 0.004033, 0.004034, 0.004035, 0.004035, 0.004036, 0.004036, 0.004037, 0.004039, 0.00404, 0.004041, 0.004041, 0.00406, 0.00406, 0.004061, 0.004063, 0.004078, 0.00408, 0.004081, 0.004082, 0.004085, 0.004086, 0.004088, 0.004088, 0.00409, 0.00409, 0.004091, 0.004092, 0.004094, 0.004094, 0.004095, 0.004098, 0.004098, 0.0041, 0.0041, 0.004102, 0.004103, 0.004106, 0.004106, 0.004112, 0.004117, 0.004121, 0.004125, 0.004133, 0.004138, 0.004143, 0.00415, 0.004155, 0.00416, 0.004165, 0.004166, 0.004176, 0.004181, 0.004182, 0.004185, 0.00419, 0.004192, 0.004197, 0.004199, 0.004202, 0.004207, 0.004213, 0.004216, 0.00422, 0.004225, 0.004238, 0.004242, 0.004257, 0.004262, 0.004267, 0.004271, 0.004273, 0.004277, 0.004278, 0.004281, 0.004282, 0.004284, 0.00429, 0.004295, 0.0043, 0.004302, 0.004303, 0.004308, 0.004311, 0.004313, 0.004314, 0.004318, 0.004322, 0.004324, 0.004326, 0.00433, 0.004332, 0.004335, 0.004336, 0.004338, 0.004342, 0.004345, 0.004348, 0.004349, 0.004352, 0.004358, 0.004362, 0.004365, 0.004369, 0.004376, 0.004378, 0.004382, 0.004383, 0.004389, 0.00439, 0.004394, 0.004396, 0.004398, 0.004402, 0.004404, 0.004413, 0.004413, 0.004416, 0.004422, 0.004429, 0.004432, 0.004432, 0.004434, 0.004436, 0.004442, 0.004444, 0.004447, 0.00445, 0.004451, 0.004458, 0.00446, 0.004464, 0.004466, 0.00447, 0.004471, 0.004475, 0.004479, 0.004482, 0.004485, 0.004489, 0.004496, 0.0045, 0.004504, 0.004512, 0.004514, 0.004515, 0.004523, 0.004525, 0.004527, 0.004527, 0.004531, 0.004532, 0.004538, 0.004542, 0.004544, 0.004546, 0.004551, 0.004555, 0.004558, 0.004561, 0.004565, 0.004568, 0.004573, 0.004578, 0.004584, 0.004585, 0.004588, 0.004595, 0.004597, 0.004599, 0.004605, 0.004607, 0.004607, 0.004608, 0.004618, 0.004623, 0.004624, 0.004836, 0.004842, 0.004848, 0.004868, 0.004869, 0.004878, 0.004883, 0.004898, 0.004901, 0.004907, 0.00491, 0.004913, 0.004913, 0.004921, 0.004925, 0.004942, 0.004945, 0.004947, 0.00495, 0.004955, 0.004955, 0.004959, 0.004966, 0.004969, 0.004972, 0.00498, 0.004997, 0.004998, 0.005001, 0.005008, 0.00502, 0.005025, 0.005029, 0.005031, 0.005037, 0.005044, 0.005046, 0.005052, 0.005062, 0.005065, 0.005069, 0.005069, 0.005075, 0.005077, 0.005081, 0.005088, 0.005094, 0.005099, 0.005137, 0.005139, 0.00514, 0.005146, 0.005149, 0.005151, 0.005158, 0.005164, 0.005169, 0.005172, 0.005176, 0.00518, 0.005186, 0.005192, 0.005198, 0.0052, 0.005209, 0.005216, 0.005234, 0.005239, 0.005243, 0.005248, 0.005251, 0.005253, 0.005256, 0.005259, 0.005264, 0.005269, 0.005278, 0.005283, 0.005286, 0.00529, 0.005295, 0.005296, 0.005297, 0.0053, 0.005304, 0.005313, 0.00532, 0.005326, 0.005333, 0.00534, 0.005342, 0.005346, 0.005352, 0.005357, 0.00536, 0.005362, 0.005366, 0.005369, 0.005372, 0.005377, 0.005377, 0.005384, 0.005388, 0.00539, 0.005393, 0.005395, 0.005396, 0.005398, 0.005407, 0.005409, 0.005414, 0.005759, 0.005767, 0.005778, 0.005819, 0.005823, 0.00583, 0.005844, 0.005853, 0.005861, 0.005868, 0.005881, 0.005888, 0.005898, 0.005908, 0.005914, 0.005921, 0.005926, 0.005929, 0.005935, 0.005941, 0.005942, 0.005945, 0.005947, 0.005953, 0.005956, 0.005957, 0.005992, 0.005998, 0.006002, 0.006012, 0.006018, 0.006031, 0.006036, 0.006039, 0.006044, 0.006048, 0.006055, 0.006063, 0.006076, 0.006081, 0.006082, 0.006088, 0.006095, 0.0061, 0.006104, 0.006116, 0.00612, 0.00618, 0.006184, 0.00619, 0.006198, 0.006205, 0.006212, 0.006218, 0.00623, 0.006234, 0.006238, 0.006247, 0.006254, 0.006254, 0.006266, 0.006278, 0.006279, 0.006295, 0.0063, 0.006328, 0.006331, 0.006336, 0.00634, 0.006349, 0.006356, 0.006366, 0.00637, 0.006374, 0.006375, 0.006388, 0.006394, 0.0064, 0.006403, 0.006406, 0.006412, 0.006421, 0.006427, 0.006434, 0.006446, 0.00645, 0.00646, 0.006472, 0.006475, 0.006481, 0.006484, 0.006491, 0.006503, 0.006509, 0.006521, 0.006529, 0.006531, 0.006541, 0.006548, 0.006555, 0.006558, 0.006564, 0.006569, 0.006578, 0.006582, 0.006589, 0.006597, 0.006605, 0.00661, 0.006617, 0.006624, 0.006631, 0.006633, 0.006645, 0.006655, 0.006658, 0.006663, 0.006666, 0.006669, 0.006672, 0.006673, 0.006681, 0.006688, 0.006696, 0.006701, 0.006709, 0.006715, 0.006726, 0.00673, 0.006735, 0.006741, 0.006745, 0.006756, 0.006762, 0.006768, 0.006775, 0.006783, 0.006794, 0.0068, 0.006806, 0.00681, 0.006819, 0.006824, 0.006832, 0.006837, 0.006841, 0.006847, 0.006856, 0.00686, 0.006867, 0.006874, 0.006881, 0.00689, 0.006898, 0.006901, 0.006911, 0.00692, 0.006931, 0.006932, 0.006936, 0.006938, 0.006943, 0.006948, 0.006954, 0.006961, 0.00697, 0.006974, 0.006975, 0.006978, 0.006983, 0.006985, 0.006987, 0.006989, 0.006995, 0.006999, 0.007004, 0.007014, 0.007021, 0.007026, 0.00703, 0.007034, 0.007035, 0.00704, 0.007045, 0.007048, 0.007052, 0.007053, 0.007062, 0.007066, 0.007069, 0.007075, 0.00708, 0.0071, 0.007105, 0.007109, 0.00712, 0.007126, 0.007132, 0.007136, 0.007139, 0.007146, 0.00715, 0.007154, 0.007159, 0.007167, 0.007174, 0.007178, 0.007184, 0.007189, 0.007195, 0.007199, 0.007204, 0.007208, 0.007218, 0.007223, 0.007227, 0.007228, 0.007235, 0.007239, 0.007246, 0.007251, 0.007255, 0.00726, 0.007262, 0.007269, 0.007274, 0.007288, 0.007292, 0.007295, 0.007303, 0.007307, 0.007411, 0.007414, 0.00742, 0.007429, 0.007443, 0.007449, 0.007456, 0.007466, 0.007473, 0.007481, 0.007485, 0.007497, 0.007503, 0.007512, 0.007519, 0.007523, 0.007529, 0.007531, 0.007533, 0.007543, 0.007546, 0.007554, 0.007558, 0.007564, 0.007572, 0.007579, 0.007593, 0.007596, 0.007618, 0.007625, 0.007631, 0.00764, 0.007649, 0.007656, 0.007667, 0.007672, 0.007677, 0.00768, 0.007685, 0.007687, 0.007694, 0.007701, 0.007705, 0.00771, 0.007717, 0.007721, 0.007725, 0.007739, 0.007741, 0.007754, 0.007762, 0.007764, 0.007774, 0.007777, 0.007782, 0.007791, 0.007795, 0.007796, 0.007808, 0.007811, 0.007812, 0.007818, 0.007827, 0.007832, 0.007838, 0.007865, 0.007868, 0.007868, 0.007869, 0.007877, 0.00788, 0.007887, 0.007893, 0.007898, 0.0079, 0.007902, 0.007906, 0.007907, 0.007912, 0.007916, 0.007918, 0.007925, 0.007931, 0.007935, 0.007938, 0.007946, 0.007948, 0.007953, 0.007959, 0.007964, 0.007976, 0.007979, 0.007982, 0.007987, 0.007991, 0.007996, 0.008001, 0.008005, 0.008009, 0.008012, 0.008019, 0.008024, 0.008026, 0.008032, 0.008036, 0.008263, 0.00827, 0.008276, 0.008297, 0.008302, 0.008318, 0.008326, 0.008331, 0.008335, 0.008339, 0.008343, 0.008346, 0.008351, 0.008361, 0.008366, 0.008376, 0.00838, 0.008384, 0.008388, 0.008391, 0.008399, 0.008405, 0.008408, 0.008414, 0.008416, 0.00842, 0.008437, 0.008442, 0.008445, 0.008489, 0.008495, 0.008503, 0.008511, 0.008518, 0.008527, 0.008535, 0.008547, 0.008551, 0.00856, 0.008567, 0.00857, 0.008574, 0.008581, 0.008584, 0.008589, 0.008593, 0.008596, 0.008616, 0.008631, 0.008637, 0.008645, 0.00865, 0.008661, 0.008666, 0.00867, 0.008681, 0.008687, 0.008696, 0.008703, 0.00871, 0.00872, 0.008728, 0.008743, 0.008752, 0.008775, 0.008782, 0.00879, 0.008796, 0.008802, 0.008807, 0.008817, 0.008821, 0.008828, 0.008836, 0.00884, 0.008845, 0.008853, 0.008861, 0.008867, 0.008873, 0.008877, 0.00888, 0.008881, 0.00889, 0.008896, 0.008904, 0.008911, 0.008919, 0.00894, 0.008957, 0.00897, 0.008982, 0.008983, 0.008993, 0.008999, 0.009002, 0.009006, 0.009012, 0.009017, 0.009028, 0.009033, 0.009036, 0.009043, 0.009047, 0.009052, 0.009066, 0.009084, 0.009093, 0.009101, 0.009107, 0.009113, 0.00912, 0.009124, 0.009129, 0.009135, 0.009144, 0.00915, 0.009158, 0.009173, 0.009178, 0.009186, 0.009192, 0.0092, 0.009207, 0.009211, 0.009215, 0.009221, 0.009229, 0.009233, 0.009237, 0.009241, 0.009243, 0.009245, 0.00925, 0.00925, 0.009256, 0.009261, 0.009269, 0.009276, 0.009289, 0.009293, 0.0093, 0.009306, 0.009309, 0.009314, 0.009316, 0.00932, 0.009327, 0.009332, 0.009336, 0.009339, 0.009342, 0.009358, 0.009362, 0.009366, 0.009374, 0.009378, 0.009384, 0.00939, 0.009392, 0.009395, 0.009401, 0.009406, 0.00941, 0.009416, 0.009424, 0.009428, 0.009429, 0.009433, 0.009435, 0.00944, 0.009448, 0.009454, 0.009461, 0.009469, 0.009472, 0.009473, 0.009476, 0.00948, 0.009494, 0.009503, 0.009514, 0.009524, 0.009526, 0.009529, 0.009533, 0.009537, 0.009545, 0.009552, 0.009564, 0.009568, 0.009583, 0.009587, 0.009593, 0.0096, 0.009605, 0.009614, 0.00962, 0.009624, 0.00963, 0.009637, 0.009639, 0.009644, 0.009651, 0.009652, 0.009659, 0.009664, 0.009674, 0.009678, 0.009688, 0.009692, 0.009699, 0.009704, 0.009712, 0.00972, 0.009725, 0.009727, 0.009735, 0.009743, 0.009746, 0.009755, 0.009763, 0.009765, 0.009768, 0.009771, 0.009775, 0.00978, 0.009782, 0.009786, 0.009789, 0.009796, 0.0098, 0.00981, 0.009817, 0.009824, 0.009826, 0.009829, 0.009836, 0.009838, 0.009845, 0.009852, 0.009856, 0.009862, 0.009871, 0.009882, 0.009886, 0.00989, 0.009893, 0.009896, 0.009901, 0.009905, 0.009909, 0.009912, 0.009915, 0.009928, 0.009936, 0.009937, 0.009943, 0.009946, 0.009947, 0.009952, 0.009959, 0.009966, 0.009969, 0.009973, 0.009974, 0.009976, 0.009981, 0.009986, 0.009991, 0.009992, 0.009997, 0.01001, 0.010014, 0.010015, 0.01002, 0.010024, 0.01003, 0.010032, 0.010038, 0.010042, 0.010049, 0.010051, 0.010053, 0.010057, 0.01006, 0.010068, 0.010076, 0.010078, 0.010082, 0.010086, 0.010088, 0.01009, 0.010093, 0.010101, 0.010114, 0.010117, 0.010119, 0.010123, 0.010133, 0.010137, 0.01014, 0.010145, 0.010152, 0.010156, 0.010159, 0.010163, 0.010166, 0.010171, 0.010174, 0.010175, 0.010177, 0.010185, 0.010191, 0.010197, 0.010203, 0.010208, 0.010209, 0.010216, 0.010224, 0.010227, 0.01023, 0.010231, 0.010235, 0.010239, 0.010244, 0.010248, 0.010254, 0.010258, 0.010261, 0.010266, 0.010272, 0.010281, 0.010286, 0.010288, 0.010288, 0.010292, 0.010293, 0.010297, 0.010299, 0.010303, 0.010306, 0.01031, 0.010315, 0.010321, 0.010324, 0.010328, 0.010332, 0.010334, 0.010337, 0.010344, 0.010345, 0.010347, 0.010349, 0.010353, 0.010356, 0.010361, 0.010367, 0.01037, 0.010374, 0.010383, 0.010386, 0.010389, 0.010393, 0.010394, 0.010398, 0.010403, 0.010409, 0.010412, 0.010418, 0.010423, 0.010425, 0.010428, 0.010432, 0.010436, 0.01044, 0.010442, 0.010447, 0.010451, 0.010453, 0.010459, 0.010466, 0.01047, 0.010474, 0.010478, 0.010478, 0.010479, 0.010481, 0.010486, 0.010489, 0.010492, 0.010495, 0.0105, 0.010501, 0.010509, 0.010513, 0.010515, 0.01052, 0.010527, 0.010531, 0.010532, 0.010536, 0.010539, 0.010546, 0.01055, 0.010554, 0.010559, 0.010563, 0.010567, 0.010569, 0.010573, 0.010579, 0.010583, 0.010588, 0.010595, 0.010603, 0.010604, 0.010607, 0.010613, 0.010626, 0.01063, 0.010637, 0.010639, 0.010641, 0.010646, 0.010648, 0.010649, 0.010653, 0.010658, 0.010659, 0.010664, 0.010667, 0.01067, 0.010675, 0.010681, 0.010686, 0.01069, 0.010694, 0.010698, 0.010703, 0.010705, 0.010708, 0.010714, 0.010717, 0.01072, 0.010724, 0.010727, 0.010734, 0.010734, 0.010735, 0.010736, 0.010737, 0.010743, 0.010748, 0.010751, 0.010756, 0.010758, 0.010762, 0.010766, 0.010772, 0.010778, 0.010785, 0.010791, 0.010797, 0.010799, 0.010801, 0.010804, 0.01081, 0.010814, 0.010818, 0.010819, 0.010824, 0.010825, 0.01083, 0.010832, 0.010835, 0.010842, 0.010842, 0.010847, 0.010849, 0.010853, 0.010861, 0.010864, 0.010868, 0.010872, 0.010879, 0.01088, 0.010884, 0.010885, 0.010889, 0.010893, 0.010896, 0.010899, 0.0109, 0.010903, 0.010903, 0.010908, 0.010911, 0.010917, 0.010921, 0.010925, 0.010927, 0.01093, 0.010931, 0.010933, 0.010938, 0.010943, 0.010949, 0.010954, 0.010957, 0.010961, 0.010965, 0.010966, 0.010967, 0.010969, 0.010971, 0.010973, 0.010975, 0.010979, 0.010983, 0.010986, 0.010988, 0.01099, 0.010994, 0.010997, 0.011001, 0.011003, 0.011005, 0.011007, 0.011009, 0.011011, 0.011012, 0.011014, 0.011016, 0.011021, 0.011027, 0.011027, 0.011034, 0.011038, 0.011043, 0.011047, 0.01105, 0.011052, 0.011057, 0.011061, 0.011065, 0.011066, 0.011067, 0.011069, 0.011072, 0.011075, 0.011077, 0.011078, 0.011081, 0.011084, 0.011088, 0.011089, 0.011093, 0.011098, 0.0111, 0.011102, 0.011106, 0.011112, 0.011115, 0.011122, 0.011127, 0.01113, 0.011134, 0.011137, 0.011141, 0.011144, 0.011146, 0.011149, 0.01115, 0.011153, 0.011157, 0.01116, 0.011162, 0.011164, 0.011168, 0.011172, 0.011173, 0.011179, 0.011185, 0.011191, 0.011192, 0.011195, 0.011198, 0.011202, 0.011202, 0.011206, 0.011211, 0.011214, 0.011217, 0.01122, 0.011224, 0.011229, 0.011233, 0.011235, 0.011236, 0.011238, 0.011238, 0.01124, 0.011243, 0.011245, 0.011247, 0.011248, 0.01125, 0.011251, 0.011254, 0.011257, 0.011264, 0.011266, 0.01127, 0.011274, 0.011277, 0.011282, 0.011287, 0.011289, 0.011291, 0.011297, 0.011303, 0.011305, 0.011312, 0.011319, 0.011323, 0.011326, 0.011332, 0.011335, 0.011337, 0.011339, 0.011342, 0.011348, 0.011358, 0.011362, 0.011365, 0.011367, 0.011371, 0.011375, 0.011378, 0.011381, 0.011385, 0.011388, 0.011398, 0.011401, 0.011412, 0.011419, 0.011421, 0.011422, 0.011427, 0.011437, 0.011444, 0.011448, 0.011451, 0.011456, 0.011462, 0.01147, 0.011476, 0.011483, 0.011487, 0.01149, 0.011496, 0.011505, 0.011507, 0.011513, 0.011519, 0.011524, 0.011532, 0.011534, 0.011542, 0.011551, 0.011557, 0.011562, 0.011566, 0.011574, 0.011581, 0.011596, 0.0116, 0.011608, 0.011612, 0.01162, 0.011629, 0.011638, 0.011642, 0.01165, 0.011655, 0.011662, 0.011668, 0.011674, 0.01168, 0.011688, 0.011695, 0.011707, 0.011716, 0.011723, 0.01173, 0.011737, 0.011741, 0.011746, 0.011753, 0.011758, 0.011763, 0.011766, 0.011772, 0.011777, 0.011786, 0.011792, 0.011798, 0.011802, 0.011809, 0.011817, 0.011824, 0.01183, 0.011837, 0.011844, 0.011856, 0.011862, 0.01187, 0.011873, 0.011887, 0.011894, 0.0119, 0.011904, 0.011912, 0.011916, 0.011921, 0.011927, 0.01193, 0.011933, 0.011935, 0.011938, 0.011943, 0.011948, 0.011951, 0.011961, 0.011964, 0.011972, 0.011976, 0.011983, 0.011987, 0.011993, 0.012, 0.012009, 0.012011, 0.012014, 0.012018, 0.012026, 0.012032, 0.012039, 0.01204, 0.012048, 0.012057, 0.01206, 0.012066, 0.012076, 0.012084, 0.012088, 0.012097, 0.012104, 0.01211, 0.012114, 0.012117, 0.012123, 0.012131, 0.012135, 0.012138, 0.012142, 0.012147, 0.01215, 0.012152, 0.012157, 0.012163, 0.012169, 0.012173, 0.012177, 0.01218, 0.012184, 0.012203, 0.012209, 0.012215, 0.012219, 0.012222, 0.012227, 0.012232, 0.012237, 0.012243, 0.012252, 0.01226, 0.012272, 0.012273, 0.012281, 0.012287, 0.012289, 0.01229, 0.012292, 0.012294, 0.012298, 0.012305, 0.012309, 0.012319, 0.012321, 0.01233, 0.012335, 0.01234, 0.012349, 0.012353, 0.012359, 0.012363, 0.012366, 0.012373, 0.012378, 0.01238, 0.012383, 0.012389, 0.012393, 0.012401, 0.012408, 0.012412, 0.012419, 0.012424, 0.012429, 0.012432, 0.012437, 0.012441, 0.012446, 0.012452, 0.012462, 0.012465, 0.012469, 0.012473, 0.012477, 0.012481, 0.012488, 0.012492, 0.012496, 0.012506, 0.012507, 0.01251, 0.012515, 0.012518, 0.012526, 0.012531, 0.012534, 0.012538, 0.012549, 0.012553, 0.012556, 0.012564, 0.012568, 0.012571, 0.012575, 0.012581, 0.012584, 0.012587, 0.012596, 0.012601, 0.012603, 0.012611, 0.012613, 0.012617, 0.012623, 0.01263, 0.012639, 0.012642, 0.012643, 0.012648, 0.012656, 0.01266, 0.01267, 0.012673, 0.012674, 0.01268, 0.012681, 0.012686, 0.012693, 0.012697, 0.012699, 0.012702, 0.012704, 0.01271, 0.012713, 0.012717, 0.012721, 0.012722, 0.012732, 0.012735, 0.012742, 0.012746, 0.01275, 0.012751, 0.012759, 0.012765, 0.012765, 0.012767, 0.012775, 0.012778, 0.01278, 0.012788, 0.012793, 0.012796, 0.0128, 0.012805, 0.012809, 0.012812, 0.012816, 0.012819, 0.012823, 0.012825, 0.012829, 0.012834, 0.012839, 0.012842, 0.012848, 0.01285, 0.012856, 0.012859, 0.012862, 0.012863, 0.012868, 0.012871, 0.012874, 0.012878, 0.012883, 0.012889, 0.012891, 0.012893, 0.012895, 0.0129, 0.012907, 0.012909, 0.012917, 0.01292, 0.012928, 0.012933, 0.012937, 0.012939, 0.012945, 0.012948, 0.012953, 0.012959, 0.012962, 0.012966, 0.012975, 0.012978, 0.012985, 0.012991, 0.013002, 0.013007, 0.013011, 0.013014, 0.013018, 0.013021, 0.013026, 0.01303, 0.013034, 0.013036, 0.013041, 0.013045, 0.013051, 0.013053, 0.013059, 0.013063, 0.013064, 0.013068, 0.013073, 0.013076, 0.013077, 0.013081, 0.013085, 0.013087, 0.013092, 0.013099, 0.013103, 0.013107, 0.013117, 0.013121, 0.013127, 0.013129, 0.013136, 0.01314, 0.013144, 0.013148, 0.013152, 0.013156, 0.013159, 0.013162, 0.013166, 0.013173, 0.013177, 0.01318, 0.013183, 0.013187, 0.013192, 0.013194, 0.0132, 0.013202, 0.013208, 0.01321, 0.013216, 0.01322, 0.013223, 0.01323, 0.013233, 0.013238, 0.013243, 0.013246, 0.013255, 0.013258, 0.013259, 0.013263, 0.013268, 0.013273, 0.013277, 0.013284, 0.013289, 0.013296, 0.0133, 0.013303, 0.013308, 0.013312, 0.013323, 0.013328, 0.013333, 0.013338, 0.013343, 0.013349, 0.013353, 0.013356, 0.013369, 0.013377, 0.013383, 0.013387, 0.013392, 0.013398, 0.013406, 0.013411, 0.013417, 0.01342, 0.013425, 0.013429, 0.013432, 0.013435, 0.013442, 0.013446, 0.013456, 0.013461, 0.013465, 0.013468, 0.013472, 0.013478, 0.013481, 0.013486, 0.013493, 0.013497, 0.013501, 0.013502, 0.013508, 0.013512, 0.013516, 0.01352, 0.013526, 0.01353, 0.013533, 0.013542, 0.013547, 0.013553, 0.013557, 0.013562, 0.013563, 0.013567, 0.013572, 0.013576, 0.01358, 0.013584, 0.013587, 0.013593, 0.013599, 0.013603, 0.013609, 0.013614, 0.013619, 0.013622, 0.013629, 0.013633, 0.013635, 0.013637, 0.013641, 0.013642, 0.013645, 0.013648, 0.013652, 0.013659, 0.013667, 0.013672, 0.013674, 0.013679, 0.013682, 0.013683, 0.013686, 0.01369, 0.013693, 0.013698, 0.013702, 0.013708, 0.013712, 0.013716, 0.013717, 0.013725, 0.013731, 0.013735, 0.013738, 0.013743, 0.013749, 0.013755, 0.01376, 0.013766, 0.013774, 0.013778, 0.013781, 0.013785, 0.013789, 0.013793, 0.013796, 0.013798, 0.013804, 0.013809, 0.013814, 0.013824, 0.01384, 0.013845, 0.013847, 0.013855, 0.01386, 0.013865, 0.013869, 0.013875, 0.01388, 0.013889, 0.013899, 0.013906, 0.013909, 0.013913, 0.013924, 0.013928, 0.013934, 0.013941, 0.013941, 0.013946, 0.013949, 0.013956, 0.013958, 0.01396, 0.013964, 0.013969, 0.013974, 0.013976, 0.013981, 0.013985, 0.01399, 0.013997, 0.014003, 0.014009, 0.014015, 0.014026, 0.014032, 0.014036, 0.014038, 0.014043, 0.014049, 0.014054, 0.014058, 0.014062, 0.014069, 0.014071, 0.014076, 0.014079, 0.014079, 0.014085, 0.014087, 0.01409, 0.014093, 0.014098, 0.0141, 0.014103, 0.014107, 0.014115, 0.014119, 0.014123, 0.014128, 0.01413, 0.014136, 0.014136, 0.014141, 0.014144, 0.014147, 0.014151, 0.014157, 0.014159, 0.014167, 0.014173, 0.014179, 0.01418, 0.014183, 0.014189, 0.014193, 0.014195, 0.014195, 0.014202, 0.014209, 0.014215, 0.014221, 0.014223, 0.014225, 0.014229, 0.014236, 0.014241, 0.014244, 0.014252, 0.014258, 0.01426, 0.014263, 0.014266, 0.014271, 0.014276, 0.014282, 0.014285, 0.014288, 0.01429, 0.014294, 0.014295, 0.014298, 0.014304, 0.014308, 0.014316, 0.014322, 0.01433, 0.014332, 0.014335, 0.014341, 0.014346, 0.014353, 0.014361, 0.014365, 0.014369, 0.014374, 0.014377, 0.014382, 0.014386, 0.014391, 0.014401, 0.014403, 0.014407, 0.014416, 0.014418, 0.014428, 0.014431, 0.014434, 0.014439, 0.014447, 0.014451, 0.014456, 0.014462, 0.014468, 0.014473, 0.014479, 0.014482, 0.014487, 0.014493, 0.014499, 0.014506, 0.014511, 0.014515, 0.01452, 0.014525, 0.014533, 0.014541, 0.014554, 0.014559, 0.014566, 0.014574, 0.014601, 0.014608, 0.014617, 0.014628, 0.014638, 0.014644, 0.014649, 0.014656, 0.014663, 0.014666, 0.014676, 0.014679, 0.014685, 0.014695, 0.014706, 0.014711, 0.014721, 0.014727, 0.014732, 0.014741, 0.014747, 0.014752, 0.014759, 0.014768, 0.014775, 0.014777, 0.014783, 0.014786, 0.014793, 0.014798, 0.014802, 0.014808, 0.014816, 0.014819, 0.014824, 0.014834, 0.014839, 0.014848, 0.014851, 0.01486, 0.014865, 0.014869, 0.014874, 0.014881, 0.014889, 0.014898, 0.014908, 0.014917, 0.014923, 0.014928, 0.014934, 0.014938, 0.014944, 0.014949, 0.014958, 0.014963, 0.014968, 0.014976, 0.01498, 0.014987, 0.014995, 0.015004, 0.01501, 0.015015, 0.015018, 0.015022, 0.01503, 0.015033, 0.015037, 0.01504, 0.015045, 0.01505, 0.015056, 0.015059, 0.015063, 0.015071, 0.015079, 0.015086, 0.01509, 0.015095, 0.015102, 0.015109, 0.015117, 0.015124, 0.015128, 0.015134, 0.015139, 0.015146, 0.01515, 0.015162, 0.015177, 0.015185, 0.015198, 0.015211, 0.015223, 0.015238, 0.015253, 0.015269, 0.015304, 0.015314, 0.015337, 0.015367, 0.015374, 0.015389, 0.015412, 0.015424, 0.015432, 0.015447, 0.015454, 0.015459, 0.015469, 0.015477, 0.015491, 0.015495, 0.015499, 0.015503, 0.015511, 0.015529, 0.015541, 0.015553, 0.01557, 0.015575, 0.015585, 0.015592, 0.015598, 0.01561, 0.01562, 0.015631, 0.015642, 0.015648, 0.015659, 0.015667, 0.015673, 0.015675, 0.015685, 0.015692, 0.0157, 0.015705, 0.015717, 0.015728, 0.015735, 0.01575, 0.015759, 0.01577, 0.015784, 0.015795, 0.015804, 0.015812, 0.015818, 0.015826, 0.015848, 0.015855, 0.015864, 0.015867, 0.015875, 0.015884, 0.01589, 0.0159, 0.015905, 0.01592, 0.015928, 0.015937, 0.015944, 0.015955, 0.015965, 0.015974, 0.015984, 0.015992, 0.016001, 0.016004, 0.016012, 0.016023, 0.016031, 0.016038, 0.016042, 0.016052, 0.016062, 0.016068, 0.016073, 0.016079, 0.016091, 0.016095, 0.016101, 0.016106, 0.016115, 0.016129, 0.01614, 0.016163, 0.016177, 0.016184, 0.016189, 0.016195, 0.016204, 0.016212, 0.016216, 0.016228, 0.016235, 0.016244, 0.01625, 0.016258, 0.016266, 0.016271, 0.016281, 0.016289, 0.016292, 0.0163, 0.016303, 0.016305, 0.016311, 0.016317, 0.016334, 0.016345, 0.016357, 0.016364, 0.016373, 0.016381, 0.016387, 0.016388, 0.016395, 0.016406, 0.016412, 0.016419, 0.016425, 0.016431, 0.016439, 0.016448, 0.016454, 0.016462, 0.016467, 0.016469, 0.016485, 0.016491, 0.0165, 0.016508, 0.016522, 0.016527, 0.016534, 0.016539, 0.016543, 0.01655, 0.016562, 0.016565, 0.016569, 0.016578, 0.016588, 0.016598, 0.016602, 0.01661, 0.016614, 0.016622, 0.01663, 0.016636, 0.016644, 0.016647, 0.016654, 0.01666, 0.01667, 0.016675, 0.016681, 0.016687, 0.01669, 0.016697, 0.016705, 0.016709, 0.016717, 0.016721, 0.016728, 0.016738, 0.016743, 0.016747, 0.016751, 0.016762, 0.016771, 0.016776, 0.016781, 0.016789, 0.016794, 0.016803, 0.016809, 0.016816, 0.016823, 0.016832, 0.016837, 0.016842, 0.016851, 0.016857, 0.016861, 0.016873, 0.016884, 0.016888, 0.016894, 0.016899, 0.016907, 0.016918, 0.016925, 0.016932, 0.016937, 0.016947, 0.01695, 0.016954, 0.01696, 0.016967, 0.016975, 0.016982, 0.016989, 0.016998, 0.017004, 0.017013, 0.017024, 0.017035, 0.01704, 0.01705, 0.017059, 0.01707, 0.017076, 0.017081, 0.017091, 0.017095, 0.017104, 0.017115, 0.017123, 0.01713, 0.017139, 0.017147, 0.017152, 0.017158, 0.017164, 0.017171, 0.017181, 0.017188, 0.017198, 0.017204, 0.01721, 0.017218, 0.017222, 0.017231, 0.017245, 0.017252, 0.017263, 0.017273, 0.017286, 0.017296, 0.017309, 0.017317, 0.017331, 0.017339, 0.017349, 0.017359, 0.017369, 0.017374, 0.017383, 0.01739, 0.017396, 0.017405, 0.017418, 0.017422, 0.01743, 0.017444, 0.017455, 0.017465, 0.017475, 0.017485, 0.017494, 0.017502, 0.017517, 0.017529, 0.017544, 0.017556, 0.017569, 0.017578, 0.017587, 0.017594, 0.017605, 0.017616, 0.017629, 0.017647, 0.017654, 0.017663, 0.017673, 0.017687, 0.017697, 0.017707, 0.017714, 0.017719, 0.017727, 0.017742, 0.017749, 0.017761, 0.017775, 0.017785, 0.01779, 0.017799, 0.017811, 0.01782, 0.017832, 0.01784, 0.017852, 0.017862, 0.01787, 0.017878, 0.01788, 0.017889, 0.017899, 0.017909, 0.017918, 0.017924, 0.017938, 0.017946, 0.017954, 0.01797, 0.01798, 0.018001, 0.018008, 0.018025, 0.018041, 0.018052, 0.018063, 0.018075, 0.018096, 0.018103, 0.018116, 0.018121, 0.018132, 0.01815, 0.018163, 0.018181, 0.018194, 0.018208, 0.018221, 0.018233, 0.018244, 0.018261, 0.018269, 0.018284, 0.018306, 0.018331, 0.018341, 0.018356, 0.018371, 0.018386, 0.018397, 0.018409, 0.018421, 0.01843, 0.018446, 0.01846, 0.018473, 0.018483, 0.018502, 0.018522, 0.01853, 0.018542, 0.018553, 0.018562, 0.018573, 0.018585, 0.018595, 0.018607, 0.018622, 0.018636, 0.018646, 0.018655, 0.018666, 0.018674, 0.018688, 0.018697, 0.018704, 0.018716, 0.018722, 0.018732, 0.018745, 0.018759, 0.018773, 0.018784, 0.018799, 0.018807, 0.018821, 0.018835, 0.01885, 0.018856, 0.01887, 0.018885, 0.018893, 0.018906, 0.018914, 0.018924, 0.018932, 0.018941, 0.018947, 0.018955, 0.018966, 0.018975, 0.018984, 0.018993, 0.019009, 0.019014, 0.019023, 0.019033, 0.019046, 0.019052, 0.019066, 0.019074, 0.019091, 0.0191, 0.019118, 0.019131, 0.019138, 0.01915, 0.01916, 0.019172, 0.019185, 0.019198, 0.019208, 0.01922, 0.019251, 0.019259, 0.019269, 0.019281, 0.019292, 0.019302, 0.019313, 0.019324, 0.01933, 0.019353, 0.019365, 0.019374, 0.019382, 0.01939, 0.0194, 0.019409, 0.019422, 0.019436, 0.01945, 0.019456, 0.019467, 0.019481, 0.019485, 0.019498, 0.019509, 0.019516, 0.019531, 0.019538, 0.01955, 0.019557, 0.019565, 0.019578, 0.019589, 0.019598, 0.019603, 0.019611, 0.019628, 0.019637, 0.019649, 0.019655, 0.019665, 0.019673, 0.019685, 0.019695, 0.019702, 0.019714, 0.019725, 0.019734, 0.019739, 0.019744, 0.019751, 0.019765, 0.019787, 0.0198, 0.019806, 0.019818, 0.01983, 0.019839, 0.01985, 0.019857, 0.019865, 0.019874, 0.019886, 0.019891, 0.019903, 0.019912, 0.019922, 0.019937, 0.019945, 0.019952, 0.019964, 0.019971, 0.019979, 0.019983, 0.01999, 0.019995, 0.02, 0.020008, 0.020017, 0.020024, 0.020032, 0.020047, 0.020058, 0.020074, 0.020082, 0.020093, 0.0201, 0.020111, 0.020119, 0.020127, 0.020139, 0.020151, 0.020161, 0.020168, 0.020173, 0.02018, 0.020191, 0.020203, 0.020216, 0.020222, 0.020233, 0.020244, 0.020251, 0.020261, 0.020265, 0.020274, 0.020284, 0.020294, 0.020303, 0.02031, 0.020316, 0.020327, 0.020338, 0.020347, 0.020355, 0.020365, 0.020374, 0.02038, 0.02039, 0.0204, 0.020404, 0.020413, 0.020426, 0.020435, 0.020449, 0.020455, 0.020464, 0.020476, 0.020482, 0.020491, 0.020495, 0.020506, 0.020516, 0.020524, 0.02053, 0.020539, 0.020551, 0.020563, 0.020572, 0.020581, 0.020589, 0.0206, 0.020612, 0.02062, 0.020627, 0.020636, 0.020643, 0.020649, 0.020657, 0.020666, 0.020674, 0.020682, 0.020693, 0.020702, 0.020707, 0.020718, 0.020726, 0.020736, 0.020741, 0.020749, 0.02076, 0.020769, 0.020775, 0.020779, 0.020786, 0.020793, 0.020804, 0.020813, 0.020824, 0.02083, 0.02084, 0.020851, 0.020862, 0.020871, 0.020881, 0.020894, 0.020905, 0.020916, 0.020928, 0.020936, 0.020945, 0.020957, 0.020965, 0.020972, 0.020984, 0.020989, 0.020999, 0.021009, 0.021022, 0.021032, 0.021038, 0.021046, 0.021056, 0.021067, 0.021075, 0.021089, 0.021099, 0.021108, 0.02112, 0.021129, 0.021144, 0.021158, 0.021167, 0.021174, 0.021184, 0.021189, 0.02121, 0.021223, 0.021238, 0.021242, 0.021249, 0.021257, 0.021269, 0.021279, 0.021287, 0.021293, 0.021299, 0.021302, 0.02131, 0.021318, 0.021324, 0.021329, 0.021333, 0.021342, 0.021354, 0.021365, 0.021371, 0.02138, 0.021388, 0.021401, 0.021414, 0.021422, 0.021425, 0.021433, 0.02144, 0.021447, 0.021461, 0.021465, 0.02147, 0.02148, 0.021486, 0.021507, 0.021522, 0.021538, 0.021549, 0.021557, 0.021564, 0.021569, 0.02158, 0.021586, 0.021594, 0.021601, 0.021609, 0.021619, 0.021624, 0.021636, 0.021643, 0.021653, 0.021658, 0.021666, 0.021674, 0.021682, 0.021689, 0.021697, 0.021706, 0.021713, 0.021716, 0.021726, 0.021737, 0.021743, 0.021754, 0.02176, 0.021771, 0.021784, 0.021796, 0.021806, 0.021814, 0.021818, 0.021826, 0.021834, 0.021841, 0.02185, 0.02186, 0.021868, 0.021877, 0.021884, 0.02189, 0.021898, 0.021908, 0.021916, 0.021922, 0.02193, 0.021938, 0.021946, 0.021958, 0.021962, 0.02197, 0.021981, 0.021993, 0.022002, 0.022008, 0.022014, 0.022019, 0.022025, 0.02203, 0.022035, 0.022041, 0.022051, 0.022059, 0.022069, 0.022076, 0.02209, 0.022101, 0.022111, 0.022133, 0.022142, 0.022152, 0.02216, 0.022164, 0.022176, 0.022189, 0.022198, 0.022202, 0.022207, 0.022214, 0.022228, 0.022233, 0.02224, 0.022247, 0.022254, 0.022266, 0.022277, 0.022285, 0.022291, 0.022299, 0.022305, 0.022312, 0.022321, 0.022329, 0.022334, 0.02234, 0.022354, 0.022365, 0.02238, 0.022389, 0.022398, 0.022408, 0.022413, 0.022421, 0.022427, 0.022435, 0.022443, 0.02245, 0.02246, 0.022469, 0.022474, 0.022486, 0.022495, 0.022509, 0.022513, 0.022523, 0.022528, 0.022536, 0.022546, 0.022552, 0.022557, 0.022571, 0.02258, 0.022584, 0.022592, 0.022596, 0.022601, 0.022607, 0.022617, 0.022626, 0.022638, 0.022641, 0.022649, 0.022656, 0.02266, 0.02267, 0.022684, 0.022698, 0.022705, 0.022713, 0.022723, 0.022732, 0.022744, 0.022755, 0.022766, 0.022785, 0.022794, 0.022804, 0.022811, 0.022823, 0.022831, 0.022839, 0.022846, 0.022854, 0.022861, 0.02287, 0.02288, 0.022887, 0.022894, 0.022901, 0.022908, 0.022914, 0.022918, 0.022928, 0.022934, 0.022941, 0.02295, 0.022958, 0.022967, 0.022971, 0.022979, 0.022986, 0.022994, 0.023005, 0.023011, 0.023021, 0.023029, 0.02304, 0.023048, 0.023059, 0.023073, 0.02308, 0.023088, 0.023094, 0.023098, 0.023105, 0.023115, 0.023123, 0.023129, 0.023141, 0.02315, 0.023161, 0.023167, 0.023172, 0.023184, 0.023191, 0.023204, 0.023214, 0.023225, 0.023237, 0.023246, 0.023255, 0.023263, 0.02327, 0.02328, 0.023286, 0.023294, 0.023299, 0.023307, 0.023316, 0.02332, 0.023332, 0.023339, 0.023348, 0.023358, 0.023365, 0.023372, 0.023381, 0.023385, 0.023396, 0.023402, 0.023411, 0.023421, 0.023425, 0.023436, 0.023444, 0.023451, 0.023461, 0.023471, 0.023476, 0.02348, 0.023485, 0.023494, 0.023503, 0.023513, 0.023517, 0.023526, 0.023529, 0.02354, 0.023546, 0.023555, 0.023563, 0.023572, 0.023579, 0.02359, 0.023597, 0.023606, 0.02361, 0.023613, 0.023624, 0.023634, 0.023638, 0.023641, 0.02365, 0.023654, 0.02366, 0.023667, 0.023677, 0.023686, 0.023691, 0.0237, 0.023704, 0.023715, 0.023724, 0.023733, 0.023741, 0.023749, 0.023755, 0.023762, 0.023768, 0.023772, 0.023783, 0.023788, 0.023793, 0.023801, 0.023806, 0.023811, 0.023821, 0.023834, 0.02384, 0.023846, 0.023852, 0.023863, 0.023872, 0.023874, 0.023882, 0.023889, 0.023897, 0.023908, 0.02392, 0.023925, 0.023933, 0.023942, 0.023952, 0.02396, 0.023965, 0.023974, 0.023977, 0.023984, 0.023994, 0.024003, 0.024007, 0.024018, 0.024024, 0.02403, 0.024038, 0.024045, 0.024055, 0.024059, 0.024071, 0.02408, 0.02409, 0.024097, 0.024105, 0.024109, 0.024118, 0.024122, 0.02413, 0.024142, 0.024147, 0.024153, 0.02416, 0.024166, 0.024174, 0.02418, 0.024186, 0.024196, 0.024205, 0.024213, 0.024219, 0.024227, 0.024234, 0.024238, 0.024247, 0.024253, 0.024268, 0.024274, 0.024282, 0.024287, 0.024296, 0.024306, 0.024314, 0.024322, 0.024332, 0.024344, 0.024354, 0.024364, 0.024372, 0.024386, 0.024394, 0.024405, 0.024418, 0.024425, 0.024432, 0.024443, 0.024456, 0.024462, 0.024471, 0.024479, 0.024489, 0.0245, 0.024504, 0.024514, 0.024526, 0.024538, 0.024543, 0.024553, 0.024565, 0.024576, 0.024583, 0.024589, 0.024596, 0.024601, 0.024614, 0.024622, 0.024633, 0.024642, 0.024648, 0.024654, 0.02466, 0.024664, 0.024671, 0.024682, 0.024689, 0.024701, 0.024717, 0.024725, 0.024737, 0.024745, 0.024758, 0.024762, 0.024769, 0.02478, 0.024791, 0.024799, 0.024813, 0.024823, 0.024833, 0.024844, 0.024849, 0.024856, 0.024863, 0.024872, 0.024882, 0.02489, 0.024898, 0.024909, 0.024915, 0.024922, 0.024938, 0.024945, 0.024955, 0.024965, 0.024971, 0.024983, 0.024989, 0.024999, 0.025008, 0.025016, 0.025025, 0.025031, 0.025036, 0.025047, 0.025056, 0.025066, 0.025075, 0.025084, 0.025096, 0.025104, 0.025122, 0.025131, 0.025145, 0.025157, 0.025167, 0.025179, 0.025194, 0.025209, 0.025228, 0.025247, 0.025266, 0.025278, 0.025296, 0.025311, 0.025334, 0.025356, 0.025374, 0.025391, 0.025405, 0.025423, 0.025448, 0.025461, 0.025474, 0.025488, 0.025504, 0.025524, 0.02554, 0.025558, 0.025573, 0.02559, 0.025605, 0.025626, 0.025643, 0.025662, 0.025675, 0.025691, 0.025713, 0.025725, 0.025738, 0.025747, 0.025763, 0.025781, 0.025798, 0.025814, 0.025827, 0.025839, 0.025854, 0.025869, 0.025886, 0.025896, 0.025914, 0.025923, 0.025934, 0.025953, 0.025971, 0.025987, 0.026002, 0.02602, 0.026033, 0.026048, 0.026065, 0.02608, 0.026092, 0.026108, 0.026127, 0.026144, 0.026157, 0.026179, 0.026194, 0.026212, 0.026231, 0.026252, 0.026268, 0.026289, 0.026306, 0.026328, 0.026343, 0.026358, 0.026382, 0.026404, 0.026415, 0.026427, 0.026453, 0.026472, 0.026488, 0.02651, 0.026528, 0.026543, 0.026558, 0.026575, 0.02659, 0.026603, 0.026626, 0.026639, 0.026658, 0.026684, 0.026695, 0.026715, 0.026726, 0.026736, 0.026755, 0.026771, 0.026788, 0.026806, 0.026824, 0.026837, 0.026856, 0.026872, 0.026877, 0.026897, 0.026913, 0.026935, 0.026951, 0.026975, 0.026996, 0.027007, 0.027024, 0.027034, 0.027046, 0.027064, 0.027075, 0.027087, 0.027106, 0.027124, 0.027142, 0.027161, 0.027174, 0.027189, 0.027205, 0.027215, 0.027228, 0.027242, 0.027255, 0.027271, 0.027284, 0.027305, 0.027321, 0.027337, 0.027348, 0.027365, 0.027375, 0.027392, 0.027399, 0.02742, 0.027438, 0.027451, 0.027468, 0.027485, 0.0275, 0.027513, 0.027533, 0.027544, 0.027558, 0.027572, 0.027587, 0.027604, 0.027616, 0.02763, 0.027651, 0.027675, 0.02769, 0.027705, 0.027716, 0.027725, 0.027739, 0.02775, 0.027765, 0.027787, 0.027796, 0.027812, 0.027827, 0.027845, 0.027853, 0.027864, 0.027873, 0.027884, 0.027905, 0.027913, 0.027931, 0.027945, 0.027959, 0.027966, 0.027979, 0.027991, 0.028004, 0.028024, 0.028035, 0.028046, 0.028061, 0.028076, 0.02809, 0.028111, 0.028125, 0.028139, 0.028149, 0.028157, 0.028171, 0.028186, 0.028198, 0.028212, 0.028228, 0.028238, 0.028248, 0.028258, 0.028272, 0.028283, 0.0283, 0.028323, 0.028342, 0.028353, 0.028366, 0.028384, 0.028397, 0.028406, 0.02842, 0.028435, 0.028449, 0.028462, 0.028471, 0.028485, 0.028502, 0.028517, 0.028539, 0.028554, 0.028563, 0.028577, 0.028592, 0.02861, 0.028623, 0.028641, 0.028658, 0.028669, 0.028683, 0.028695, 0.028714, 0.02873, 0.028747, 0.028758, 0.028776, 0.028789, 0.028799, 0.028814, 0.028827, 0.02884, 0.028856, 0.028867, 0.028882, 0.028894, 0.028914, 0.028931, 0.028941, 0.028955, 0.028964, 0.028976, 0.028987, 0.028998, 0.029011, 0.029028, 0.029045, 0.029057, 0.029066, 0.029076, 0.029085, 0.029099, 0.029111, 0.029122, 0.02914, 0.02915, 0.029163, 0.029176, 0.029189, 0.029203, 0.029213, 0.029221, 0.029233, 0.029255, 0.029268, 0.02928, 0.029293, 0.029303, 0.029322, 0.029337, 0.029343, 0.029357, 0.029377, 0.02939, 0.029401, 0.029415, 0.029431, 0.029444, 0.029461, 0.029478, 0.029491, 0.029503, 0.029516, 0.029529, 0.029541, 0.029557, 0.029575, 0.029598, 0.029613, 0.029627, 0.029645, 0.029662, 0.029683, 0.029694, 0.029712, 0.02973, 0.029749, 0.029772, 0.029787, 0.029803, 0.029821, 0.029831, 0.029845, 0.029859, 0.029882, 0.029893, 0.029912, 0.029927, 0.029941, 0.029957, 0.029967, 0.029978, 0.029998, 0.030011, 0.030029, 0.030041, 0.030056, 0.030071, 0.030083, 0.030098, 0.03011, 0.030125, 0.030137, 0.030158, 0.030174, 0.030189, 0.030202, 0.030219, 0.030235, 0.030255, 0.030273, 0.030291, 0.030307, 0.030326, 0.030341, 0.030357, 0.030369, 0.030379, 0.030396, 0.030411, 0.030422, 0.030434, 0.030451, 0.030465, 0.030477, 0.03049, 0.030509, 0.030527, 0.030542, 0.030555, 0.030573, 0.03058, 0.030596, 0.030612, 0.030622, 0.030644, 0.030659, 0.030674, 0.030685, 0.030701, 0.030717, 0.030739, 0.030754, 0.030769, 0.030784, 0.030798, 0.030811, 0.03083, 0.030848, 0.030863, 0.030876, 0.030886, 0.030911, 0.03093, 0.030946, 0.030962, 0.030978, 0.030997, 0.031021, 0.031039, 0.031054, 0.031069, 0.031083, 0.031098, 0.031106, 0.031122, 0.031134, 0.031149, 0.03117, 0.031179, 0.031186, 0.031209, 0.031221, 0.03124, 0.031251, 0.031266, 0.031289, 0.031304, 0.031314, 0.031329, 0.03134, 0.031355, 0.031369, 0.031383, 0.031398, 0.031412, 0.031436, 0.031452, 0.031467, 0.031484, 0.031505, 0.031522, 0.031536, 0.031551, 0.031567, 0.031583, 0.031591, 0.031603, 0.031623, 0.031631, 0.031644, 0.031655, 0.031666, 0.031676, 0.031689, 0.031714, 0.031722, 0.031739, 0.031756, 0.031767, 0.031777, 0.031791, 0.031803, 0.03182, 0.031834, 0.03185, 0.031864, 0.031876, 0.031885, 0.031896, 0.031915, 0.031923, 0.031938, 0.031952, 0.031968, 0.031979, 0.032002, 0.032017, 0.032029, 0.032043, 0.032062, 0.032072, 0.032087, 0.032107, 0.032121, 0.032139, 0.032156, 0.032169, 0.032192, 0.0322, 0.032217, 0.03223, 0.032234, 0.032248, 0.032268, 0.032276, 0.032289, 0.032302, 0.032317, 0.032335, 0.03235, 0.032362, 0.03238, 0.032395, 0.032402, 0.032415, 0.032428, 0.032442, 0.032456, 0.032468, 0.032484, 0.032506, 0.032522, 0.032539, 0.032556, 0.03257, 0.032585, 0.032596, 0.032619, 0.032635, 0.032655, 0.032673, 0.032689, 0.032708, 0.032716, 0.032728, 0.032744, 0.032764, 0.03278, 0.032791, 0.032798, 0.032814, 0.032825, 0.032843, 0.032858, 0.03287, 0.03288, 0.032895, 0.032909, 0.032921, 0.03294, 0.032958, 0.032977, 0.032995, 0.033014, 0.033029, 0.033045, 0.033053, 0.033065, 0.033082, 0.033098, 0.03311, 0.033125, 0.033142, 0.033156, 0.033166, 0.033179, 0.033201, 0.033219, 0.033231, 0.033246, 0.033261, 0.03327, 0.033284, 0.033303, 0.033314, 0.03333, 0.033338, 0.033352, 0.03336, 0.03337, 0.033383, 0.033402, 0.033411, 0.033427, 0.03344, 0.033455, 0.033469, 0.033483, 0.033495, 0.033508, 0.033524, 0.033538, 0.033548, 0.033562, 0.03358, 0.033599, 0.033607, 0.033619, 0.033633, 0.033641, 0.033655, 0.03367, 0.033688, 0.033703, 0.033716, 0.033731, 0.033747, 0.033754, 0.033764, 0.033776, 0.033788, 0.033805, 0.033815, 0.03383, 0.033841, 0.033857, 0.033865, 0.033876, 0.033891, 0.033909, 0.033922, 0.033942, 0.03396, 0.033972, 0.033986, 0.034002, 0.03401, 0.034024, 0.034043, 0.034054, 0.03407, 0.034081, 0.034096, 0.034106, 0.03412, 0.034128, 0.034143, 0.03416, 0.034168, 0.03418, 0.034204, 0.034221, 0.034233, 0.034243, 0.034261, 0.034274, 0.034282, 0.03429, 0.034301, 0.034313, 0.034327, 0.034337, 0.034358, 0.034369, 0.034384, 0.034396, 0.034403, 0.034412, 0.034425, 0.034439, 0.034453, 0.034462, 0.034475, 0.034491, 0.034502, 0.034509, 0.034522, 0.034534, 0.034544, 0.034556, 0.03457, 0.034585, 0.034599, 0.034618, 0.03463, 0.034646, 0.034659, 0.034672, 0.034685, 0.034692, 0.034704, 0.034713, 0.034726, 0.034737, 0.034748, 0.034761, 0.034777, 0.034789, 0.034801, 0.03482, 0.034835, 0.034844, 0.034854, 0.034866, 0.034878, 0.034887, 0.034901, 0.034911, 0.034923, 0.034935, 0.034944, 0.034954, 0.034966, 0.034975, 0.034989, 0.035, 0.035011, 0.035024, 0.035038, 0.035051, 0.035063, 0.035077, 0.035095, 0.035101, 0.035112, 0.035124, 0.035135, 0.035154, 0.035165, 0.035176, 0.035187, 0.0352, 0.035212, 0.035226, 0.035235, 0.035251, 0.035265, 0.035278, 0.035285, 0.035295, 0.035309, 0.035323, 0.035343, 0.035355, 0.035367, 0.035381, 0.035397, 0.035407, 0.035419, 0.035432, 0.03544, 0.035454, 0.035465, 0.035482, 0.035498, 0.035508, 0.035526, 0.035544, 0.035555, 0.035564, 0.035581, 0.035596, 0.035613, 0.035631, 0.035646, 0.035659, 0.035671, 0.035682, 0.035692, 0.035706, 0.035715, 0.035734, 0.035744, 0.035763, 0.035771, 0.035787, 0.035802, 0.035811, 0.035825, 0.03584, 0.035852, 0.035872, 0.035889, 0.035908, 0.035919, 0.035929, 0.035947, 0.035969, 0.035982, 0.035998, 0.036008, 0.036019, 0.036036, 0.036053, 0.036068, 0.03608, 0.036093, 0.036104, 0.036121, 0.036138, 0.036152, 0.036166, 0.036184, 0.036205, 0.036221, 0.03624, 0.036257, 0.036273, 0.03629, 0.036304, 0.036326, 0.036338, 0.036356, 0.036373, 0.03639, 0.036398, 0.036409, 0.036424, 0.036447, 0.036463, 0.036472, 0.036485, 0.036502, 0.036519, 0.036531, 0.036549, 0.036561, 0.03658, 0.036597, 0.036614, 0.036637, 0.036647, 0.036668, 0.036698, 0.036709, 0.036726, 0.036736, 0.036754, 0.036773, 0.036788, 0.036807, 0.036822, 0.036844, 0.036864, 0.036881, 0.036891, 0.036905, 0.03692, 0.036932, 0.036947, 0.036959, 0.036975, 0.036996, 0.037012, 0.037024, 0.037041, 0.037058, 0.037081, 0.037094, 0.037107, 0.03713, 0.037145, 0.03716, 0.037172, 0.03719, 0.037202, 0.037216, 0.037236, 0.037251, 0.037277, 0.037283, 0.0373, 0.037321, 0.037336, 0.037351, 0.037368, 0.037393, 0.037412, 0.037434, 0.037453, 0.03748, 0.03749, 0.037506, 0.037524, 0.037544, 0.03756, 0.037582, 0.0376, 0.037611, 0.037622, 0.037639, 0.037658, 0.03768, 0.037703, 0.037714, 0.03773, 0.037746, 0.037757, 0.037777, 0.037794, 0.03781, 0.037825, 0.037842, 0.03786, 0.037877, 0.037896, 0.037908, 0.037918, 0.037935, 0.03795, 0.037968, 0.037986, 0.038003, 0.038021, 0.038036, 0.038059, 0.038081, 0.038097, 0.038112, 0.03813, 0.038147, 0.038169, 0.038192, 0.038208, 0.038234, 0.038264, 0.038287, 0.038311, 0.038339, 0.038356, 0.038373, 0.038423, 0.038449, 0.03847, 0.038487, 0.038508, 0.03853, 0.038551, 0.038574, 0.038593, 0.038619, 0.038643, 0.03867, 0.038693, 0.038713, 0.038738, 0.038756, 0.03878, 0.038806, 0.038829, 0.038856, 0.038878, 0.038902, 0.038924, 0.038948, 0.038964, 0.038996, 0.039016, 0.039039, 0.039066, 0.039095, 0.039118, 0.039136, 0.039166, 0.039186, 0.039201, 0.039227, 0.039243, 0.039265, 0.039284, 0.039294, 0.039315, 0.03933, 0.039349, 0.039372, 0.039393, 0.039411, 0.039435, 0.039463, 0.039484, 0.039506, 0.039521, 0.039545, 0.039564, 0.039591, 0.039616, 0.039636, 0.03966, 0.039689, 0.039709, 0.039726, 0.039752, 0.039781, 0.039802, 0.039823, 0.039846, 0.039862, 0.039887, 0.039918, 0.039945, 0.039977, 0.040003, 0.04003, 0.040056, 0.040081, 0.040108, 0.040128, 0.040152, 0.040183, 0.040206, 0.040242, 0.040267, 0.040281, 0.040299, 0.04032, 0.040338, 0.040363, 0.040382, 0.0404, 0.04042, 0.040435, 0.04046, 0.040483, 0.040509, 0.040525, 0.040544, 0.040566, 0.040587, 0.040607, 0.040627, 0.04065, 0.040676, 0.040703, 0.040723, 0.040743, 0.040762, 0.040781, 0.040801, 0.040828, 0.040855, 0.04087, 0.040891, 0.040911, 0.040934, 0.040958, 0.040975, 0.041002, 0.041017, 0.041041, 0.041054, 0.041076, 0.041108, 0.041133, 0.041143, 0.041164, 0.041186, 0.041201, 0.041226, 0.041251, 0.041272, 0.041288, 0.041309, 0.041329, 0.041344, 0.041367, 0.041385, 0.041405, 0.041422, 0.041442, 0.041468, 0.041486, 0.041514, 0.041532, 0.041554, 0.041578, 0.041598, 0.041612, 0.04164, 0.041656, 0.041679, 0.041697, 0.041719, 0.041734, 0.041759, 0.041781, 0.041804, 0.041825, 0.041839, 0.041848, 0.041874, 0.041902, 0.041919, 0.041939, 0.041962, 0.041985, 0.042007, 0.042027, 0.042052, 0.042076, 0.042092, 0.04212, 0.042141, 0.042167, 0.042193, 0.042207, 0.042226, 0.042246, 0.04226, 0.042275, 0.042296, 0.042319, 0.042343, 0.042368, 0.042391, 0.042408, 0.042436, 0.042459, 0.04248, 0.042501, 0.04252, 0.042541, 0.042561, 0.04258, 0.042618, 0.042641, 0.042663, 0.042687, 0.042704, 0.042725, 0.04275, 0.042769, 0.042793, 0.042816, 0.042832, 0.042856, 0.04288, 0.042896, 0.042912, 0.042932, 0.042959, 0.042977, 0.043003, 0.043027, 0.043047, 0.043068, 0.043091, 0.043115, 0.043134, 0.043163, 0.043185, 0.043204, 0.043222, 0.043247, 0.04327, 0.04329, 0.04331, 0.043329, 0.043348, 0.043371, 0.043395, 0.043414, 0.043441, 0.043458, 0.043473, 0.043498, 0.043521, 0.04354, 0.043555, 0.04357, 0.043593, 0.043619, 0.043638, 0.043657, 0.04368, 0.043695, 0.043718, 0.043734, 0.043754, 0.043776, 0.04379, 0.043805, 0.043827, 0.043847, 0.043869, 0.043899, 0.043922, 0.043943, 0.043961, 0.043981, 0.043999, 0.044026, 0.044044, 0.044069, 0.044094, 0.044116, 0.044143, 0.044169, 0.044186, 0.044203, 0.044223, 0.044245, 0.044273, 0.044291, 0.044309, 0.044329, 0.044359, 0.044384, 0.044405, 0.04442, 0.044446, 0.044469, 0.044492, 0.044506, 0.044531, 0.044556, 0.044579, 0.044602, 0.044629, 0.044644, 0.044666, 0.044684, 0.044708, 0.04474, 0.04476, 0.044779, 0.044799, 0.044819, 0.044842, 0.044866, 0.044886, 0.044905, 0.044922, 0.044941, 0.044972, 0.044989, 0.045009, 0.045027, 0.045048, 0.045072, 0.045096, 0.045115, 0.045137, 0.04516, 0.045179, 0.045195, 0.045212, 0.045238, 0.045262, 0.04528, 0.045297, 0.045319, 0.04535, 0.0454, 0.045419, 0.045431, 0.045456, 0.045482, 0.045508, 0.045523, 0.045548, 0.04557, 0.045596, 0.045615, 0.045646, 0.045671, 0.045699, 0.045716, 0.045741, 0.045762, 0.045778, 0.045799, 0.045817, 0.045835, 0.045851, 0.04587, 0.045888, 0.045912, 0.045935, 0.04596, 0.045978, 0.045998, 0.046014, 0.046034, 0.046055, 0.046072, 0.046109, 0.046136, 0.046156, 0.046177, 0.046197, 0.046212, 0.046237, 0.046262, 0.046286, 0.046319, 0.046344, 0.046363, 0.046397, 0.046416, 0.046442, 0.046464, 0.046478, 0.046498, 0.046522, 0.04655, 0.04657, 0.046592, 0.046615, 0.046635, 0.046664, 0.046684, 0.046701, 0.046726, 0.046745, 0.046771, 0.046789, 0.046813, 0.04684, 0.046855, 0.046879, 0.0469, 0.046917, 0.04694, 0.046953, 0.046967, 0.046988, 0.047006, 0.047027, 0.047051, 0.047066, 0.047094, 0.047109, 0.04713, 0.047144, 0.047162, 0.047185, 0.047214, 0.047229, 0.04725, 0.047276, 0.047291, 0.047313, 0.047334, 0.047353, 0.047377, 0.047396, 0.047422, 0.047446, 0.047461, 0.047475, 0.047506, 0.047526, 0.047551, 0.047573, 0.047585, 0.047607, 0.047629, 0.047655, 0.047671, 0.047696, 0.047712, 0.047733, 0.047757, 0.047778, 0.047804, 0.047827, 0.047851, 0.047873, 0.047898, 0.047913, 0.047934, 0.047953, 0.047974, 0.048, 0.048021, 0.048038, 0.048062, 0.048074, 0.048099, 0.048119, 0.048137, 0.048159, 0.048182, 0.048201, 0.048227, 0.048244, 0.048268, 0.048292, 0.04831, 0.048329, 0.048349, 0.04837, 0.048391, 0.048421, 0.048444, 0.048463, 0.048482, 0.048502, 0.048519, 0.048543, 0.048571, 0.048596, 0.048619, 0.04864, 0.048659, 0.048679, 0.048698, 0.048717, 0.04874, 0.048767, 0.048789, 0.048814, 0.04884, 0.048861, 0.048884, 0.048906, 0.048927, 0.048944, 0.04896, 0.04898, 0.048999, 0.049023, 0.049041, 0.049067, 0.04909, 0.04911, 0.049134, 0.049157, 0.049189, 0.04922, 0.049245, 0.04927, 0.049294, 0.049319, 0.049345, 0.049363, 0.049395, 0.049413, 0.049431, 0.049451, 0.049471, 0.049495, 0.049524, 0.049549, 0.049575, 0.049595, 0.049612, 0.049635, 0.049656, 0.049689, 0.049714, 0.04974, 0.049768, 0.049801, 0.049825, 0.049843, 0.049872, 0.049897, 0.049916, 0.049938, 0.04996, 0.049978, 0.05001, 0.050035, 0.050061, 0.050086, 0.050115, 0.050134, 0.050156, 0.050176, 0.050192, 0.050208, 0.050235, 0.050266, 0.050295, 0.050321, 0.050348, 0.050372, 0.050389, 0.050412, 0.050437, 0.050468, 0.0505, 0.05053, 0.050554, 0.050583, 0.050618, 0.050643, 0.050664, 0.050682, 0.050704, 0.050724, 0.05075, 0.050771, 0.050817, 0.050845, 0.050872, 0.050889, 0.050911, 0.050936, 0.050954, 0.050976, 0.051, 0.051019, 0.051049, 0.051073, 0.051095, 0.051127, 0.051148, 0.051171, 0.051195, 0.051217, 0.051234, 0.051261, 0.051279, 0.051302, 0.051331, 0.051359, 0.051377, 0.051404, 0.051427, 0.051449, 0.051469, 0.051493, 0.051524, 0.051547, 0.051568, 0.051588, 0.051611, 0.051628, 0.05165, 0.051685, 0.051698, 0.05172, 0.05174, 0.051766, 0.051791, 0.051814, 0.051838, 0.051858, 0.051874, 0.051892, 0.051926, 0.051951, 0.051972, 0.051998, 0.052021, 0.052047, 0.05207, 0.052098, 0.052123, 0.052144, 0.052166, 0.052196, 0.052221, 0.052244, 0.052272, 0.052292, 0.052317, 0.052346, 0.05237, 0.052399, 0.052429, 0.052449, 0.052468, 0.052488, 0.05252, 0.052547, 0.052567, 0.052591, 0.052605, 0.052622, 0.052648, 0.052675, 0.052699, 0.052723, 0.052745, 0.05277, 0.052793, 0.052819, 0.052844, 0.052864, 0.052889, 0.052918, 0.052939, 0.052959, 0.052983, 0.053017, 0.053037, 0.053072, 0.0531, 0.053124, 0.053148, 0.053174, 0.0532, 0.05322, 0.053247, 0.053279, 0.053298, 0.053316, 0.053346, 0.053374, 0.053401, 0.053423, 0.053443, 0.053467, 0.05349, 0.053516, 0.05354, 0.053575, 0.0536, 0.053626, 0.053648, 0.053674, 0.053698, 0.053728, 0.05375, 0.053776, 0.053806, 0.053826, 0.053853, 0.053875, 0.053897, 0.053919, 0.053943, 0.053974, 0.053997, 0.054024, 0.054055, 0.054082, 0.05411, 0.054134, 0.054161, 0.054194, 0.05422, 0.054239, 0.054258, 0.054287, 0.054308, 0.054336, 0.054361, 0.054384, 0.05441, 0.054429, 0.054455, 0.054476, 0.054513, 0.05454, 0.054569, 0.054596, 0.054624, 0.054649, 0.054674, 0.054706, 0.054729, 0.054755, 0.05478, 0.054799, 0.054831, 0.054867, 0.054898, 0.054929, 0.054956, 0.054989, 0.055012, 0.055036, 0.055062, 0.055095, 0.055127, 0.055153, 0.055184, 0.055212, 0.055249, 0.055282, 0.055317, 0.055333, 0.055366, 0.055392, 0.055414, 0.055448, 0.055476, 0.055513, 0.055542, 0.055575, 0.055605, 0.055635, 0.055662, 0.055694, 0.05572, 0.055752, 0.055776, 0.055806, 0.055838, 0.055865, 0.055894, 0.055929, 0.055957, 0.055977, 0.056001, 0.056027, 0.05606, 0.05609, 0.056121, 0.056152, 0.056177, 0.056205, 0.056241, 0.056267, 0.056298, 0.056329, 0.056351, 0.056378, 0.05641, 0.056437, 0.056474, 0.056507, 0.056541, 0.056582, 0.056614, 0.056638, 0.056673, 0.056706, 0.056738, 0.056769, 0.056804, 0.056841, 0.056868, 0.056904, 0.056925, 0.056958, 0.056985, 0.057023, 0.057065, 0.057092, 0.057126, 0.057154, 0.05719, 0.057229, 0.057264, 0.057301, 0.057338, 0.057365, 0.057393, 0.057426, 0.057458, 0.057484, 0.057513, 0.057536, 0.057569, 0.057596, 0.057627, 0.057661, 0.057695, 0.057725, 0.05776, 0.057792, 0.05782, 0.057847, 0.057876, 0.057911, 0.057945, 0.05798, 0.058016, 0.058046, 0.058076, 0.058099, 0.058127, 0.058164, 0.058192, 0.058222, 0.058257, 0.058293, 0.058322, 0.058348, 0.058366, 0.058398, 0.058421, 0.058458, 0.058499, 0.058532, 0.058562, 0.058598, 0.05863, 0.058666, 0.058691, 0.05872, 0.058759, 0.058796, 0.058829, 0.058861, 0.058889, 0.058927, 0.058955, 0.058987, 0.059012, 0.059053, 0.05908, 0.059108, 0.059136, 0.059161, 0.059216, 0.059251, 0.059289, 0.059316, 0.059349, 0.05938, 0.059413, 0.059438, 0.059467, 0.059501, 0.059537, 0.059574, 0.059607, 0.059639, 0.059661, 0.059696, 0.059733, 0.059771, 0.059801, 0.059841, 0.059876, 0.059909, 0.059948, 0.059977, 0.060011, 0.060047, 0.060076, 0.060108, 0.060137, 0.060165, 0.060198, 0.060233, 0.060272, 0.060305, 0.060338, 0.060368, 0.060404, 0.060448, 0.060473, 0.060507, 0.060532, 0.060562, 0.060595, 0.06063, 0.06067, 0.06071, 0.060753, 0.060797, 0.060825, 0.060855, 0.060885, 0.060921, 0.060949, 0.060982, 0.061007, 0.061038, 0.061073, 0.061099, 0.061136, 0.061169, 0.061197, 0.061229, 0.06126, 0.061289, 0.061321, 0.06136, 0.061396, 0.061425, 0.061456, 0.061487, 0.061512, 0.061529, 0.06156, 0.061592, 0.061632, 0.061664, 0.06169, 0.061717, 0.061748, 0.061781, 0.06181, 0.061847, 0.061869, 0.061908, 0.061937, 0.061963, 0.062, 0.062035, 0.062068, 0.062101, 0.062132, 0.062154, 0.062191, 0.062216, 0.062256, 0.062293, 0.062344, 0.062379, 0.062418, 0.062457, 0.062496, 0.062523, 0.062563, 0.062592, 0.06263, 0.062672, 0.062705, 0.062742, 0.062772, 0.06281, 0.062834, 0.062864, 0.062899, 0.062936, 0.062963, 0.062994, 0.063037, 0.063067, 0.063103, 0.063138, 0.063167, 0.063193, 0.063226, 0.063256, 0.063291, 0.063324, 0.063357, 0.063388, 0.06343, 0.063469, 0.063501, 0.06354, 0.063574, 0.063608, 0.063638, 0.063673, 0.063706, 0.063733, 0.06377, 0.063808, 0.063843, 0.063875, 0.063899, 0.063932, 0.063976, 0.064014, 0.064047, 0.064082, 0.06412, 0.064155, 0.06418, 0.064222, 0.064255, 0.064279, 0.064306, 0.064344, 0.064372, 0.064418, 0.06445, 0.064473, 0.064506, 0.064537, 0.064564, 0.064593, 0.064615, 0.064649, 0.064685, 0.064715, 0.064748, 0.064787, 0.064825, 0.064852, 0.064879, 0.064924, 0.064969, 0.065011, 0.065058, 0.065086, 0.06512, 0.065151, 0.06519, 0.06523, 0.065269, 0.065302, 0.065343, 0.065381, 0.065414, 0.065478, 0.065511, 0.065536, 0.065577, 0.065618, 0.065643, 0.065674, 0.065727, 0.065758, 0.065785, 0.065815, 0.065848, 0.065882, 0.065916, 0.065948, 0.065974, 0.066009, 0.066036, 0.066064, 0.066108, 0.066135, 0.06616, 0.066187, 0.066218, 0.066258, 0.066291, 0.066323, 0.06635, 0.066382, 0.066419, 0.066456, 0.066492, 0.066532, 0.066563, 0.066594, 0.066623, 0.066664, 0.066708, 0.066733, 0.066765, 0.066788, 0.066828, 0.066861, 0.066907, 0.066978, 0.067016, 0.067047, 0.067071, 0.067109, 0.067144, 0.067172, 0.067201, 0.067241, 0.067277, 0.067306, 0.067339, 0.067371, 0.067409, 0.067442, 0.067476, 0.067503, 0.067544, 0.06757, 0.067609, 0.067646, 0.067674, 0.067713, 0.067737, 0.067775, 0.067796, 0.067824, 0.06786, 0.067892, 0.067937, 0.06798, 0.068014, 0.068045, 0.068087, 0.068125, 0.068162, 0.068195, 0.068227, 0.068259, 0.068289, 0.068326, 0.068353, 0.068391, 0.068421, 0.06845, 0.068482, 0.068504, 0.068537, 0.068576, 0.068614, 0.068651, 0.068691, 0.068729, 0.068766, 0.0688, 0.06883, 0.068862, 0.068899, 0.068936, 0.068978, 0.069019, 0.069055, 0.069085, 0.069113, 0.06915, 0.069195, 0.069229, 0.069273, 0.069304, 0.069331, 0.069358, 0.069386, 0.069423, 0.06946, 0.069487, 0.069524, 0.069559, 0.069587, 0.069619, 0.069644, 0.069677, 0.069714, 0.069749, 0.069797, 0.069835, 0.069874, 0.069907, 0.06995, 0.069977, 0.070008, 0.070044, 0.070082, 0.070119, 0.070162, 0.07021, 0.070249, 0.070287, 0.070323, 0.070354, 0.070393, 0.070428, 0.070458, 0.070485, 0.070517, 0.070556, 0.070594, 0.070633, 0.070672, 0.070708, 0.070741, 0.07078, 0.070817, 0.070845, 0.070872, 0.070918, 0.070957, 0.070987, 0.07103, 0.071065, 0.071099, 0.071137, 0.071181, 0.071215, 0.071257, 0.071294, 0.071333, 0.071375, 0.071413, 0.071453, 0.071495, 0.071535, 0.071564, 0.071599, 0.071633, 0.071674, 0.071713, 0.071759, 0.071785, 0.071821, 0.071861, 0.071895, 0.071935, 0.07196, 0.071999, 0.072031, 0.072065, 0.072104, 0.072145, 0.072176, 0.072214, 0.072248, 0.072284, 0.072327, 0.072364, 0.072406, 0.072445, 0.072483, 0.072525, 0.072569, 0.072608, 0.072646, 0.072689, 0.072725, 0.072756, 0.072789, 0.072828, 0.072868, 0.072896, 0.072937, 0.072968, 0.072999, 0.073037, 0.073089, 0.073136, 0.073179, 0.073216, 0.073249, 0.073276, 0.073319, 0.073346, 0.073393, 0.073433, 0.073462, 0.073498, 0.073523, 0.07356, 0.073598, 0.073628, 0.073666, 0.07371, 0.073758, 0.073797, 0.073836, 0.073871, 0.073911, 0.073957, 0.073986, 0.074019, 0.074053, 0.074084, 0.074129, 0.074166, 0.074197, 0.074242, 0.074269, 0.074308, 0.074346, 0.074386, 0.074417, 0.074455, 0.074498, 0.074534, 0.07458, 0.074622, 0.074671, 0.074708, 0.074749, 0.074788, 0.074827, 0.074867, 0.074903, 0.074945, 0.074979, 0.07502, 0.075055, 0.075085, 0.075123, 0.07515, 0.075183, 0.075224, 0.07526, 0.075296, 0.075358, 0.075397, 0.075437, 0.075478, 0.075514, 0.075558, 0.075594, 0.075644, 0.075679, 0.075722, 0.075762, 0.0758, 0.075849, 0.075889, 0.075931, 0.075972, 0.076013, 0.076052, 0.076087, 0.076127, 0.076165, 0.076212, 0.076251, 0.076287, 0.07632, 0.076364, 0.076412, 0.076453, 0.0765, 0.076541, 0.076587, 0.076632, 0.07667, 0.076715, 0.076769, 0.076823, 0.076913, 0.076957, 0.076995, 0.077045, 0.077086, 0.077138, 0.077179, 0.077228, 0.077276, 0.077321, 0.07737, 0.077413, 0.077448, 0.077497, 0.077554, 0.077603, 0.077658, 0.077701, 0.077747, 0.077795, 0.077847, 0.077893, 0.07795, 0.077992, 0.078036, 0.078088, 0.078133, 0.078185, 0.078243, 0.07829, 0.078332, 0.078373, 0.078416, 0.078472, 0.078526, 0.078578, 0.07862, 0.078671, 0.078716, 0.078753, 0.078797, 0.078843, 0.078902, 0.078947, 0.078988, 0.079032, 0.079074, 0.079129, 0.079175, 0.079227, 0.079276, 0.079326, 0.079376, 0.079423, 0.079467, 0.079516, 0.079563, 0.079607, 0.079658, 0.079704, 0.079758, 0.079806, 0.079856, 0.079906, 0.079955, 0.079999, 0.080041, 0.080088, 0.080134, 0.080189, 0.080239, 0.080297, 0.080342, 0.080386, 0.080429, 0.080469, 0.08051, 0.080549, 0.080594, 0.080649, 0.080696, 0.080734, 0.080785, 0.080831, 0.080866, 0.080921, 0.080949, 0.080997, 0.081044, 0.081089, 0.081137, 0.081188, 0.08124, 0.081284, 0.081332, 0.081377, 0.081427, 0.081475, 0.081521, 0.081567, 0.081618, 0.081659, 0.081717, 0.081768, 0.081808, 0.081846, 0.081889, 0.081933, 0.081977, 0.082012, 0.082058, 0.082098, 0.082148, 0.082183, 0.082227, 0.082268, 0.082318, 0.082377, 0.082426, 0.082467, 0.0825, 0.082544, 0.082584, 0.082632, 0.08268, 0.082727, 0.082769, 0.082815, 0.08286, 0.082916, 0.082965, 0.083012, 0.083068, 0.083116, 0.083164, 0.083199, 0.083251, 0.083299, 0.083345, 0.083379, 0.083417, 0.083457, 0.083501, 0.08355, 0.083596, 0.083649, 0.08369, 0.083735, 0.083789, 0.083833, 0.083877, 0.083921, 0.083962, 0.084012, 0.08406, 0.084112, 0.084154, 0.084192, 0.084236, 0.08428, 0.084333, 0.084381, 0.084432, 0.084475, 0.084524, 0.084578, 0.084628, 0.084673, 0.084725, 0.084762, 0.084821, 0.084879, 0.08492, 0.084959, 0.084996, 0.085041, 0.085078, 0.085135, 0.08519, 0.085238, 0.085272, 0.08533, 0.085367, 0.085422, 0.085474, 0.085524, 0.085579, 0.085633, 0.085671, 0.085711, 0.085752, 0.085798, 0.085851, 0.08589, 0.08593, 0.085975, 0.086021, 0.086065, 0.086111, 0.086152, 0.0862, 0.086247, 0.086306, 0.086357, 0.086409, 0.086466, 0.086519, 0.08657, 0.086602, 0.086657, 0.086702, 0.086744, 0.086798, 0.086835, 0.086888, 0.086937, 0.086983, 0.087036, 0.08708, 0.087135, 0.087189, 0.087237, 0.087294, 0.087355, 0.0874, 0.087453, 0.087498, 0.087552, 0.087608, 0.087658, 0.087712, 0.087771, 0.087814, 0.087871, 0.08793, 0.087981, 0.088021, 0.088066, 0.088121, 0.088161, 0.088211, 0.088264, 0.088321, 0.08837, 0.08841, 0.088452, 0.088512, 0.088561, 0.088608, 0.088665, 0.088716, 0.088773, 0.088817, 0.088863, 0.088913, 0.088968, 0.089015, 0.08908, 0.089132, 0.089174, 0.089224, 0.089272, 0.089316, 0.089369, 0.089414, 0.089459, 0.089512, 0.089562, 0.089605, 0.089653, 0.089699, 0.089744, 0.089794, 0.089845, 0.0899, 0.089946, 0.089998, 0.090054, 0.090103, 0.090146, 0.090189, 0.090237, 0.0903, 0.090356, 0.090397, 0.090458, 0.090512, 0.090548, 0.090596, 0.090651, 0.090703, 0.090746, 0.090793, 0.090844, 0.09089, 0.090945, 0.090988, 0.091036, 0.091091, 0.091166, 0.091223, 0.091273, 0.091322, 0.091365, 0.091426, 0.091484, 0.091544, 0.091604, 0.091667, 0.091709, 0.091765, 0.091819, 0.091875, 0.091925, 0.09197, 0.092029, 0.092084, 0.092146, 0.092195, 0.092251, 0.092293, 0.092349, 0.092394, 0.092437, 0.092502, 0.092562, 0.092617, 0.092673, 0.092718, 0.09276, 0.092816, 0.092868, 0.092915, 0.092976, 0.093021, 0.093086, 0.093139, 0.093187, 0.093243, 0.093303, 0.093346, 0.093401, 0.093457, 0.093522, 0.093576, 0.093618, 0.093664, 0.09372, 0.093759, 0.093811, 0.09386, 0.093916, 0.093977, 0.094015, 0.09406, 0.094126, 0.094169, 0.094212, 0.094264, 0.094313, 0.094371, 0.094424, 0.094478, 0.094527, 0.094568, 0.094616, 0.094679, 0.09473, 0.09478, 0.094832, 0.094896, 0.095002, 0.095048, 0.095106, 0.095153, 0.095194, 0.095249, 0.095302, 0.09535, 0.095407, 0.095462, 0.095521, 0.095566, 0.095621, 0.095679, 0.095735, 0.095777, 0.095827, 0.095891, 0.095943, 0.095995, 0.096045, 0.096097, 0.096161, 0.096208, 0.096273, 0.09631, 0.096351, 0.096402, 0.096447, 0.096516, 0.096575, 0.096631, 0.096674, 0.09673, 0.096769, 0.096814, 0.096867, 0.096914, 0.096967, 0.097019, 0.097082, 0.097135, 0.097183, 0.097235, 0.097281, 0.097337, 0.097385, 0.097444, 0.097508, 0.097577, 0.097627, 0.097686, 0.097735, 0.097789, 0.097838, 0.097891, 0.09795, 0.098001, 0.098053, 0.098109, 0.098167, 0.098225, 0.098284, 0.098346, 0.098387, 0.098436, 0.09849, 0.09855, 0.098604, 0.098654, 0.098711, 0.098766, 0.09882, 0.098862, 0.098919, 0.098982, 0.099036, 0.099099, 0.099153, 0.099199, 0.099253, 0.099313, 0.099369, 0.099432, 0.099486, 0.099549, 0.099601, 0.099662, 0.099719, 0.099783, 0.099845, 0.099895, 0.099954, 0.100008, 0.100067, 0.100112, 0.100172, 0.100231, 0.100291, 0.100346, 0.100404, 0.100455, 0.100521, 0.100576, 0.100632, 0.10068, 0.10074, 0.100795, 0.100855, 0.100922, 0.100978, 0.101028, 0.101083, 0.101123, 0.101178, 0.101223, 0.101271, 0.101331, 0.101375, 0.101443, 0.101498, 0.101551, 0.101608, 0.101673, 0.101727, 0.101786, 0.10184, 0.101899, 0.101959, 0.102013, 0.102064, 0.102132, 0.102187, 0.102236, 0.102298, 0.102355, 0.102408, 0.102465, 0.102517, 0.102572, 0.102642, 0.102702, 0.102769, 0.102832, 0.102879, 0.102933, 0.102997, 0.103053, 0.103117, 0.103186, 0.103241, 0.103297, 0.103366, 0.103417, 0.103477, 0.103534, 0.103583, 0.10365, 0.103713, 0.103762, 0.103809, 0.103872, 0.103922, 0.103981, 0.104036, 0.104101, 0.104163, 0.104216, 0.104281, 0.104333, 0.104398, 0.104476, 0.104563, 0.104631, 0.104693, 0.104752, 0.104813, 0.104881, 0.104946, 0.105006, 0.10506, 0.105127, 0.105194, 0.105252, 0.10531, 0.10538, 0.105432, 0.105511, 0.105587, 0.105644, 0.105699, 0.105768, 0.10584, 0.105901, 0.105961, 0.106012, 0.106065, 0.106127, 0.10619, 0.106245, 0.106307, 0.106383, 0.106436, 0.1065, 0.106569, 0.106632, 0.106686, 0.106745, 0.10681, 0.106871, 0.106945, 0.107, 0.107059, 0.107123, 0.107193, 0.107265, 0.107335, 0.107398, 0.107469, 0.107525, 0.107614, 0.107678, 0.107752, 0.107808, 0.107872, 0.107939, 0.108004, 0.108069, 0.108133, 0.108204, 0.108284, 0.108347, 0.108416, 0.108492, 0.10856, 0.108624, 0.108696, 0.108763, 0.108822, 0.108875, 0.108958, 0.109025, 0.109082, 0.109142, 0.109203, 0.109275, 0.109338, 0.109406, 0.109469, 0.109537, 0.109617, 0.109677, 0.10975, 0.109816, 0.109886, 0.109946, 0.110026, 0.11009, 0.11016, 0.110229, 0.11029, 0.110354, 0.110413, 0.110487, 0.110552, 0.110603, 0.110657, 0.110719, 0.110791, 0.11085, 0.110919, 0.110988, 0.111056, 0.111129, 0.111207, 0.111265, 0.111336, 0.1114, 0.111473, 0.111541, 0.111607, 0.111676, 0.111743, 0.111815, 0.111883, 0.111962, 0.112037, 0.112103, 0.112163, 0.112235, 0.112296, 0.112366, 0.112425, 0.112497, 0.112562, 0.112636, 0.112696, 0.112756, 0.112821, 0.112887, 0.112953, 0.113009, 0.113076, 0.113146, 0.113214, 0.113276, 0.113347, 0.113419, 0.113486, 0.113549, 0.113613, 0.113688, 0.11376, 0.113825, 0.113886, 0.113954, 0.114033, 0.114105, 0.114189, 0.114254, 0.114321, 0.114384, 0.114461, 0.114531, 0.11459, 0.114664, 0.114712, 0.114785, 0.114845, 0.114913, 0.114987, 0.115064, 0.115139, 0.115211, 0.115289, 0.11536, 0.115422, 0.115486, 0.115551, 0.115629, 0.115702, 0.115765, 0.11582, 0.115881, 0.115945, 0.116012, 0.116101, 0.116173, 0.116236, 0.116299, 0.116374, 0.116444, 0.116501, 0.116575, 0.116647, 0.116714, 0.116771, 0.116837, 0.116908, 0.116988, 0.117064, 0.117132, 0.11719, 0.117265, 0.117349, 0.117428, 0.117501, 0.117576, 0.117648, 0.117724, 0.117797, 0.117869, 0.117951, 0.118015, 0.118081, 0.118148, 0.118207, 0.118276, 0.118362, 0.118438, 0.118498, 0.118574, 0.118647, 0.118722, 0.118792, 0.118866, 0.118947, 0.119036, 0.119105, 0.119179, 0.119246, 0.119323, 0.119405, 0.119481, 0.119554, 0.119624, 0.119711, 0.119791, 0.119859, 0.119951, 0.120014, 0.120082, 0.120158, 0.120223, 0.120306, 0.120373, 0.12044, 0.120516, 0.120594, 0.120674, 0.120751, 0.120809, 0.120871, 0.12102, 0.121092, 0.121162, 0.12122, 0.121285, 0.121365, 0.121436, 0.121509, 0.121579, 0.121652, 0.121714, 0.121789, 0.121869, 0.121938, 0.122013, 0.12207, 0.122139, 0.122208, 0.122268, 0.122344, 0.12242, 0.122499, 0.122564, 0.122632, 0.1227, 0.122791, 0.122866, 0.122943, 0.123011, 0.123088, 0.123145, 0.123219, 0.123289, 0.123361, 0.123432, 0.123506, 0.123572, 0.123642, 0.123709, 0.123786, 0.12386, 0.12394, 0.124007, 0.124093, 0.124172, 0.124242, 0.124312, 0.124379, 0.124469, 0.124551, 0.124623, 0.124695, 0.124763, 0.124833, 0.124901, 0.124974, 0.125044, 0.125123, 0.125192, 0.125268, 0.12536, 0.125437, 0.125511, 0.125584, 0.125655, 0.125723, 0.125799, 0.125884, 0.125953, 0.126033, 0.126114, 0.12619, 0.126264, 0.126348, 0.126422, 0.126495, 0.126573, 0.12664, 0.126717, 0.126799, 0.126866, 0.126936, 0.127021, 0.127108, 0.127181, 0.127258, 0.127347, 0.127431, 0.127509, 0.127586, 0.127642, 0.127719, 0.127799, 0.127882, 0.127972, 0.128032, 0.128094, 0.128171, 0.128245, 0.128302, 0.128393, 0.128469, 0.128548, 0.12863, 0.128715, 0.128788, 0.128867, 0.128938, 0.129008, 0.129085, 0.129163, 0.129242, 0.129307, 0.129397, 0.12947, 0.129554, 0.129628, 0.129698, 0.129765, 0.12984, 0.129951, 0.130022, 0.130089, 0.130161, 0.130253, 0.130331, 0.130408, 0.130486, 0.130567, 0.130629, 0.130725, 0.130805, 0.13088, 0.130974, 0.131057, 0.131143, 0.131214, 0.131292, 0.131373, 0.131448, 0.131513, 0.131587, 0.131689, 0.131764, 0.13185, 0.13193, 0.132004, 0.132075, 0.132159, 0.132245, 0.132311, 0.132383, 0.132458, 0.132544, 0.132627, 0.132694, 0.132776, 0.132861, 0.13295, 0.133036, 0.133112, 0.133196, 0.133285, 0.133357, 0.133437, 0.13353, 0.133609, 0.133684, 0.133765, 0.133861, 0.133946, 0.134017, 0.134103, 0.134189, 0.134274, 0.134363, 0.13445, 0.134534, 0.134613, 0.134697, 0.134781, 0.134868, 0.134955, 0.135039, 0.135126, 0.135221, 0.135296, 0.135388, 0.135476, 0.135549, 0.135633, 0.135719, 0.135796, 0.135886, 0.135982, 0.13608, 0.136162, 0.136236, 0.136309, 0.136381, 0.136457, 0.136544, 0.136622, 0.136711, 0.136791, 0.136871, 0.136965, 0.137037, 0.137131, 0.137223, 0.1373, 0.137382, 0.137473, 0.137555, 0.137644, 0.137723, 0.137815, 0.137904, 0.137994, 0.138065, 0.138161, 0.138259, 0.13836, 0.138444, 0.138536, 0.138622, 0.138719, 0.138799, 0.138896, 0.138993, 0.139085, 0.139172, 0.139259, 0.13934, 0.139423, 0.13952, 0.139604, 0.139696, 0.139783, 0.139876, 0.139954, 0.140045, 0.140132, 0.140222, 0.14031, 0.140405, 0.140505, 0.140598, 0.140669, 0.14076, 0.140843, 0.140944, 0.14104, 0.141133, 0.141206, 0.141301, 0.141374, 0.141463, 0.141557, 0.141645, 0.141721, 0.141809, 0.141886, 0.141981, 0.142076, 0.142167, 0.142257, 0.142355, 0.14244, 0.142525, 0.142625, 0.142715, 0.142822, 0.142913, 0.143004, 0.143094, 0.143186, 0.143272, 0.143355, 0.143453, 0.14353, 0.143629, 0.143729, 0.143812, 0.143909, 0.144007, 0.144088, 0.144183, 0.144271, 0.14436, 0.144539, 0.144623, 0.144714, 0.144782, 0.144872, 0.144977, 0.145066, 0.145166, 0.14526, 0.14534, 0.145434, 0.145535, 0.145628, 0.145721, 0.14584, 0.145934, 0.146024, 0.146107, 0.146199, 0.146291, 0.146388, 0.146487, 0.146579, 0.146682, 0.146767, 0.146864, 0.146933, 0.147026, 0.147127, 0.14724, 0.147342, 0.147536, 0.147628, 0.147723, 0.14783, 0.147921, 0.148006, 0.148105, 0.148207, 0.148317, 0.148404, 0.148494, 0.148581, 0.148671, 0.148761, 0.14884, 0.148923, 0.149013, 0.149111, 0.149202, 0.149284, 0.149374, 0.149466, 0.149558, 0.149656, 0.149744, 0.149842, 0.149933, 0.150048, 0.150161, 0.150248, 0.150358, 0.15046, 0.15057, 0.150657, 0.150757, 0.15086, 0.150964, 0.151071, 0.151154, 0.15126, 0.151374, 0.151467, 0.151564, 0.151648, 0.151752, 0.151852, 0.151947, 0.152041, 0.152132, 0.152235, 0.152334, 0.152425, 0.152538, 0.152629, 0.15273, 0.152841, 0.152947, 0.153035, 0.153119, 0.153213, 0.153316, 0.15341, 0.1535, 0.153598, 0.1537, 0.153794, 0.153887, 0.153987, 0.154091, 0.154178, 0.154264, 0.154368, 0.15448, 0.15458, 0.154659, 0.154761, 0.154871, 0.154956, 0.155143, 0.155253, 0.15534, 0.155432, 0.155535, 0.155656, 0.155758, 0.155857, 0.155974, 0.15606, 0.156168, 0.156274, 0.156369, 0.156457, 0.156556, 0.156656, 0.156755, 0.156844, 0.156937, 0.157045, 0.157155, 0.157243, 0.15734, 0.157438, 0.157553, 0.157666, 0.157768, 0.157875, 0.157981, 0.15808, 0.158197, 0.158286, 0.158359, 0.158443, 0.158558, 0.158648, 0.158746, 0.158837, 0.158936, 0.159032, 0.159139, 0.159237, 0.159335, 0.159426, 0.159521, 0.159624, 0.159734, 0.159833, 0.159942, 0.160032, 0.160137, 0.160216, 0.16034, 0.160446, 0.160551, 0.160667, 0.160771, 0.160883, 0.160974, 0.161082, 0.161191, 0.161293, 0.161398, 0.161514, 0.161618, 0.161729, 0.161837, 0.161935, 0.162042, 0.162156, 0.162239, 0.162335, 0.162462, 0.162559, 0.162651, 0.162752, 0.162851, 0.16297, 0.163087, 0.163184, 0.163287, 0.163386, 0.163503, 0.163607, 0.163711, 0.163806, 0.163903, 0.164007, 0.164107, 0.16421, 0.164321, 0.164424, 0.164528, 0.16463, 0.164732, 0.164836, 0.164932, 0.165029, 0.165142, 0.165328, 0.16543, 0.165526, 0.16563, 0.165737, 0.165843, 0.165967, 0.166071, 0.166165, 0.16627, 0.166358, 0.166452, 0.166562, 0.166665, 0.166773, 0.166879, 0.166993, 0.167099, 0.16721, 0.167323, 0.167412, 0.16752, 0.167633, 0.167753, 0.167863, 0.167967, 0.168058, 0.168177, 0.168298, 0.168408, 0.168501, 0.168616, 0.168711, 0.168818, 0.168939, 0.169056, 0.169138, 0.169234, 0.169333, 0.169432, 0.169531, 0.169645, 0.169761, 0.169868, 0.169986, 0.170075, 0.170183, 0.170283, 0.1704, 0.170497, 0.170597, 0.17071, 0.170807, 0.170921, 0.17104, 0.171144, 0.171265, 0.171362, 0.171501, 0.171619, 0.17175, 0.171871, 0.171966, 0.172083, 0.172186, 0.172296, 0.172396, 0.172505, 0.172627, 0.17274, 0.172847, 0.172983, 0.173085, 0.173173, 0.173289, 0.173404, 0.173521, 0.173634, 0.173752, 0.173852, 0.17396, 0.174088, 0.174196, 0.174305, 0.174412, 0.174533, 0.174647, 0.174754, 0.174873, 0.174981, 0.175094, 0.175195, 0.175299, 0.175412, 0.175526, 0.17563, 0.175745, 0.175864, 0.175976, 0.176111, 0.176243, 0.176351, 0.17646, 0.176574, 0.176689, 0.176819, 0.176955, 0.177073, 0.177181, 0.177289, 0.177408, 0.177514, 0.177637, 0.17774, 0.177878, 0.178001, 0.178117, 0.178238, 0.178344, 0.178462, 0.17856, 0.178667, 0.178792, 0.178906, 0.179034, 0.179145, 0.179262, 0.179387, 0.179504, 0.179648, 0.179763, 0.179879, 0.179991, 0.180129, 0.180256, 0.180384, 0.180503, 0.180617, 0.180739, 0.180852, 0.180959, 0.181088, 0.181187, 0.181293, 0.181403, 0.181525, 0.181638, 0.181755, 0.181857, 0.181975, 0.182087, 0.182217, 0.182327, 0.182449, 0.182576, 0.18268, 0.182802, 0.18295, 0.183077, 0.183197, 0.18332, 0.18345, 0.18358, 0.183719, 0.183852, 0.183973, 0.184096, 0.184205, 0.184336, 0.184463, 0.184588, 0.184719, 0.184828, 0.184942, 0.185084, 0.185206, 0.185313, 0.185424, 0.185544, 0.185665, 0.185794, 0.185927, 0.186052, 0.186145, 0.18626, 0.1864, 0.186523, 0.18665, 0.186778, 0.186904, 0.187039, 0.187157, 0.187283, 0.187429, 0.187565, 0.187689, 0.187814, 0.187941, 0.188058, 0.188185, 0.188307, 0.188441, 0.18858, 0.18871, 0.188824, 0.188965, 0.189099, 0.189219, 0.189344, 0.189474, 0.189621, 0.189761, 0.189865, 0.189997, 0.190113, 0.190217, 0.19035, 0.190488, 0.190618, 0.19075, 0.19088, 0.191005, 0.191123, 0.191252, 0.191385, 0.191505, 0.191634, 0.191756, 0.191875, 0.191995, 0.192116, 0.19225, 0.192381, 0.192512, 0.19265, 0.192792, 0.192916, 0.193049, 0.193174, 0.193298, 0.193414, 0.193553, 0.193681, 0.193823, 0.193943, 0.194087, 0.19422, 0.194361, 0.194502, 0.194643, 0.194766, 0.194906, 0.195052, 0.195184, 0.195319, 0.19545, 0.195588, 0.195713, 0.195855, 0.196, 0.196131, 0.196262, 0.196395, 0.196519, 0.196654, 0.196777, 0.19692, 0.197065, 0.197203, 0.197337, 0.197476, 0.197625, 0.197751, 0.197888, 0.198016, 0.19815, 0.198288, 0.198418, 0.198548, 0.198685, 0.198815, 0.198951, 0.19906, 0.199202, 0.199331, 0.199487, 0.199629, 0.199755, 0.19992, 0.20005, 0.200184, 0.200313, 0.200446, 0.200594, 0.20072, 0.200867, 0.201003, 0.201138, 0.201268, 0.201411, 0.201557, 0.20168, 0.201824, 0.201952, 0.202075, 0.202202, 0.202319, 0.202468, 0.202592, 0.202712, 0.202835, 0.202974, 0.203098, 0.203233, 0.203395, 0.203535, 0.203662, 0.203796, 0.203914, 0.204064, 0.204208, 0.204333, 0.204476, 0.204761, 0.204895, 0.205027, 0.205179, 0.205327, 0.205479, 0.205622, 0.205775, 0.205902, 0.206043, 0.206203, 0.20636, 0.206523, 0.206673, 0.206833, 0.206966, 0.207112, 0.207246, 0.207398, 0.207531, 0.207672, 0.207826, 0.207958, 0.208118, 0.208235, 0.20837, 0.208521, 0.208654, 0.208806, 0.208948, 0.20909, 0.209248, 0.209403, 0.209554, 0.209678, 0.20981, 0.209972, 0.210101, 0.210254, 0.210397, 0.210542, 0.210667, 0.210812, 0.210975, 0.211122, 0.211278, 0.211419, 0.211567, 0.211714, 0.211867, 0.212045, 0.212211, 0.212344, 0.212494, 0.212617, 0.212759, 0.21291, 0.213048, 0.213193, 0.21332, 0.213486, 0.213635, 0.213771, 0.21391, 0.214054, 0.214213, 0.214376, 0.214526, 0.214672, 0.214813, 0.214951, 0.215105, 0.215248, 0.215411, 0.215554, 0.215707, 0.215847, 0.215991, 0.216139, 0.216285, 0.21642, 0.216548, 0.216703, 0.216828, 0.216985, 0.21712, 0.217258, 0.217402, 0.217566, 0.217727, 0.21788, 0.218053, 0.218201, 0.21836, 0.218502, 0.218649, 0.2188, 0.218979, 0.219126, 0.219283, 0.219417, 0.219574, 0.219716, 0.219869, 0.220036, 0.220189, 0.220319, 0.220481, 0.22065, 0.220805, 0.220969, 0.221094, 0.221236, 0.22139, 0.221554, 0.221721, 0.221884, 0.222042, 0.222204, 0.222346, 0.222508, 0.222657, 0.222816, 0.222968, 0.223119, 0.223286, 0.223442, 0.223599, 0.22375, 0.223908, 0.224071, 0.224235, 0.224381, 0.224516, 0.224661, 0.224833, 0.224985, 0.225152, 0.225333, 0.225486, 0.225645, 0.225806, 0.22596, 0.226138, 0.22629, 0.22647, 0.226621, 0.226782, 0.226941, 0.227092, 0.227257, 0.227423, 0.227599, 0.227756, 0.227937, 0.228098, 0.228261, 0.228448, 0.228601, 0.228744, 0.228905, 0.229088, 0.229238, 0.229414, 0.22957, 0.229731, 0.229893, 0.230073, 0.230258, 0.230435, 0.230606, 0.230758, 0.230914, 0.231088, 0.23127, 0.231437, 0.231606, 0.231757, 0.231907, 0.23208, 0.232243, 0.232437, 0.232619, 0.232784, 0.232955, 0.233119, 0.233257, 0.233451, 0.233649, 0.233802, 0.233968, 0.234135, 0.234298, 0.234454, 0.234614, 0.234775, 0.234935, 0.235101, 0.235253, 0.235423, 0.235605, 0.235789, 0.235965, 0.236138, 0.236298, 0.236485, 0.236656, 0.236826, 0.237009, 0.237194, 0.237361, 0.23754, 0.237709, 0.237873, 0.238036, 0.238199, 0.238376, 0.23856, 0.238725, 0.238898, 0.239093, 0.239263, 0.239444, 0.23962, 0.239779, 0.239973, 0.240149, 0.240315, 0.240481, 0.240646, 0.240817, 0.240999, 0.241179, 0.241378, 0.241544, 0.24171, 0.241867, 0.242034, 0.242209, 0.242362, 0.24253, 0.242721, 0.242904, 0.243082, 0.243268, 0.243444, 0.243627, 0.24379, 0.24396, 0.244132, 0.244307, 0.244487, 0.244639, 0.24482, 0.244976, 0.245151, 0.245325, 0.245495, 0.245659, 0.245838, 0.246, 0.246171, 0.246334, 0.246533, 0.246704, 0.246883, 0.247056, 0.247271, 0.247454, 0.247632, 0.247814, 0.247985, 0.248163, 0.248339, 0.248526, 0.248702, 0.248876, 0.249038, 0.249214, 0.249388, 0.249563, 0.24974, 0.249897, 0.250062, 0.250237, 0.250409, 0.25059, 0.250773, 0.250935, 0.251122, 0.251281, 0.251468, 0.251657, 0.25182, 0.252, 0.252166, 0.252349, 0.252509, 0.252707, 0.252897, 0.253067, 0.253253, 0.253443, 0.25362, 0.25381, 0.253996, 0.254182, 0.254371, 0.254547, 0.254743, 0.254949, 0.255125, 0.255278, 0.25548, 0.255662, 0.255864, 0.256056, 0.256265, 0.256466, 0.256661, 0.256849, 0.257049, 0.257228, 0.257413, 0.257614, 0.257815, 0.258004, 0.258169, 0.258368, 0.258562, 0.258733, 0.258923, 0.259108, 0.259291, 0.259487, 0.259678, 0.259857, 0.260064, 0.260238, 0.260431, 0.260619, 0.260807, 0.260992, 0.261189, 0.261379, 0.261592, 0.261789, 0.261963, 0.262158, 0.26235, 0.262546, 0.262732, 0.262921, 0.263096, 0.263275, 0.263467, 0.263655, 0.263816, 0.264025, 0.264218, 0.26442, 0.264632, 0.26484, 0.265049, 0.265242, 0.265435, 0.265629, 0.265833, 0.266016, 0.266189, 0.266412, 0.266616, 0.266832, 0.267019, 0.267211, 0.267402, 0.267594, 0.267787, 0.267975, 0.268181, 0.268374, 0.268586, 0.268797, 0.268988, 0.269169, 0.269365, 0.269568, 0.269766, 0.269958, 0.270162, 0.270355, 0.27059, 0.270793, 0.271017, 0.27121, 0.271409, 0.271614, 0.271828, 0.272034, 0.272268, 0.272483, 0.272699, 0.272889, 0.273091, 0.273293, 0.273502, 0.273719, 0.273949, 0.274162, 0.27438, 0.274592, 0.2748, 0.274993, 0.275225, 0.275458, 0.275681, 0.275854, 0.276063, 0.276265, 0.27646, 0.276663, 0.276895, 0.277101, 0.277315, 0.277545, 0.277761, 0.277967, 0.278196, 0.278421, 0.278632, 0.278818, 0.279027, 0.279237, 0.279461, 0.279659, 0.279856, 0.280062, 0.280262, 0.280478, 0.280698, 0.280925, 0.281121, 0.281341, 0.281564, 0.281777, 0.281978, 0.282205, 0.282428, 0.282657, 0.282881, 0.283088, 0.283301, 0.283502, 0.283725, 0.283937, 0.284141, 0.284374, 0.284588, 0.284794, 0.285015, 0.285246, 0.285456, 0.285681, 0.285901, 0.28613, 0.28635, 0.286557, 0.286775, 0.286998, 0.287219, 0.287439, 0.287649, 0.287867, 0.28808, 0.288309, 0.288542, 0.288754, 0.28899, 0.28917, 0.289385, 0.289596, 0.289837, 0.290059, 0.290264, 0.29049, 0.290696, 0.290909, 0.291137, 0.29136, 0.2916, 0.291819, 0.292049, 0.292274, 0.292495, 0.292722, 0.292941, 0.293168, 0.293407, 0.293617, 0.293855, 0.294072, 0.294289, 0.294517, 0.294776, 0.29499, 0.295224, 0.295479, 0.295704, 0.295938, 0.296166, 0.296404, 0.296631, 0.296849, 0.29706, 0.297265, 0.297508, 0.297722, 0.297943, 0.298173, 0.29843, 0.298675, 0.298896, 0.299131, 0.29936, 0.29959, 0.2998, 0.30004, 0.30026, 0.300492, 0.300717, 0.300947, 0.301172, 0.301403, 0.301612, 0.301843, 0.302091, 0.302321, 0.30256, 0.302834, 0.303097, 0.303338, 0.303567, 0.303803, 0.304058, 0.304307, 0.304543, 0.304756, 0.305002, 0.305222, 0.305427, 0.305663, 0.305913, 0.30614, 0.306354, 0.306581, 0.306832, 0.307063, 0.30732, 0.307563, 0.307809, 0.308041, 0.308251, 0.308504, 0.308724, 0.308962, 0.309214, 0.309463, 0.309709, 0.309933, 0.310167, 0.310432, 0.310692, 0.310947, 0.311159, 0.311414, 0.311665, 0.311927, 0.312187, 0.312435, 0.312687, 0.312926, 0.313178, 0.313409, 0.313639, 0.313865, 0.314092, 0.314314, 0.314815, 0.315065, 0.315335, 0.315587, 0.315816, 0.316063, 0.31631, 0.316524, 0.316778, 0.317033, 0.317278, 0.317525, 0.31779, 0.318046, 0.318289, 0.318536, 0.318788, 0.319017, 0.319258, 0.319495, 0.319742, 0.320015, 0.320271, 0.320513, 0.320773, 0.321065, 0.321321, 0.321604, 0.321866, 0.322107, 0.322371, 0.322644, 0.322892, 0.323148, 0.323405, 0.323656, 0.323889, 0.324157, 0.324418, 0.324658, 0.324927, 0.325188, 0.325455, 0.325683, 0.325925, 0.32619, 0.326437, 0.32668, 0.326944, 0.327199, 0.327463, 0.327748, 0.328021, 0.328283, 0.328541, 0.32881, 0.329069, 0.32936, 0.32963, 0.329922, 0.330161, 0.33042, 0.330686, 0.330954, 0.331196, 0.331463, 0.331722, 0.331986, 0.332258, 0.332518, 0.332806, 0.333096, 0.333339, 0.333602, 0.333892, 0.33417, 0.334463, 0.334712, 0.335, 0.335291, 0.335565, 0.335833, 0.336066, 0.336321, 0.336597, 0.336908, 0.337195, 0.337497, 0.337762, 0.338045, 0.3383, 0.338544, 0.338807, 0.339085, 0.339341, 0.339607, 0.339904, 0.340179, 0.340435, 0.340721, 0.341016, 0.341276, 0.34154, 0.341847, 0.342104, 0.34244, 0.34271, 0.343003, 0.343278, 0.34355, 0.343823, 0.344118, 0.344389, 0.344687, 0.344966, 0.345258, 0.345548, 0.34583, 0.346107, 0.346405, 0.346695, 0.346995, 0.347256, 0.347556, 0.347852, 0.348127, 0.348399, 0.348688, 0.348992, 0.34925, 0.349522, 0.349804, 0.350086, 0.350376, 0.350658, 0.350934, 0.351227, 0.351521, 0.351795, 0.352089, 0.352387, 0.352683, 0.352986, 0.353287, 0.353585, 0.35388, 0.354165, 0.354427, 0.354753, 0.355054, 0.35535, 0.35564, 0.355978, 0.356269, 0.356546, 0.356865, 0.357175, 0.357484, 0.357772, 0.358038, 0.358307, 0.358615, 0.358888, 0.359186, 0.359485, 0.359791, 0.360112, 0.360402, 0.360707, 0.360996, 0.361301, 0.361626, 0.361933, 0.3622, 0.362483, 0.362802, 0.36309, 0.363385, 0.3637, 0.364033, 0.364345, 0.364664, 0.364952, 0.36524, 0.365505, 0.365826, 0.366099, 0.366459, 0.366746, 0.367075, 0.367364, 0.367683, 0.368002, 0.368301, 0.368614, 0.368917, 0.369228, 0.369526, 0.369852, 0.370171, 0.370478, 0.370782, 0.371123, 0.371424, 0.371749, 0.372038, 0.372365, 0.372657, 0.37299, 0.373284, 0.373589, 0.373902, 0.37421, 0.374522, 0.374857, 0.375149, 0.37547, 0.375811, 0.376141, 0.376456, 0.376774, 0.377093, 0.377434, 0.377748, 0.378054, 0.378498, 0.378836, 0.379174, 0.37952, 0.37982, 0.380157, 0.380473, 0.380803, 0.381142, 0.381461, 0.381732, 0.382034, 0.3824, 0.382733, 0.383046, 0.383369, 0.383704, 0.384037, 0.384429, 0.384737, 0.385054, 0.385388, 0.385729, 0.386023, 0.386326, 0.38665, 0.386973, 0.387307, 0.387639, 0.38799, 0.388346, 0.388647, 0.388985, 0.38934, 0.389664, 0.390004, 0.390331, 0.390691, 0.391022, 0.391383, 0.391726, 0.392048, 0.39239, 0.392716, 0.393059, 0.393405, 0.393755, 0.394076, 0.394407, 0.394744, 0.395083, 0.395445, 0.395793, 0.396158, 0.396487, 0.396836, 0.397164, 0.397617, 0.39794, 0.398265, 0.398735, 0.399061, 0.399404, 0.399751, 0.400108, 0.400482, 0.400862, 0.401223, 0.401584, 0.401936, 0.402278, 0.402592, 0.402934, 0.403304, 0.403654, 0.404009, 0.404366, 0.404716, 0.405058, 0.405409, 0.405778, 0.406162, 0.40652, 0.406915, 0.407269, 0.407626, 0.407992, 0.408338, 0.408689, 0.409072, 0.409423, 0.409781, 0.410109, 0.410462, 0.410831, 0.411173, 0.411552, 0.411938, 0.412265, 0.412637, 0.412971, 0.413333, 0.413674, 0.414066, 0.41445, 0.414814, 0.415209, 0.415582, 0.415945, 0.416286, 0.416655, 0.417009, 0.417368, 0.417821, 0.418231, 0.418677, 0.419033, 0.419406, 0.419749, 0.420146, 0.420528, 0.420874, 0.421261, 0.421645, 0.42205, 0.422444, 0.422823, 0.4232, 0.423586, 0.423978, 0.424353, 0.424724, 0.425106, 0.425506, 0.425877, 0.426281, 0.426662, 0.42703, 0.427432, 0.427819, 0.428243, 0.428678, 0.429066, 0.429476, 0.429872, 0.430258, 0.430669, 0.431057, 0.431434, 0.431809, 0.432203, 0.432632, 0.433044, 0.433497, 0.433898, 0.434329, 0.434695, 0.435087, 0.435465, 0.435878, 0.436341, 0.436734, 0.437152, 0.437533, 0.437932, 0.43836, 0.438756, 0.439139, 0.439544, 0.43994, 0.440393, 0.440816, 0.441219, 0.441602, 0.441996, 0.442392, 0.442781, 0.443195, 0.44363, 0.444024, 0.444404, 0.444799, 0.445248, 0.445681, 0.446113, 0.446513, 0.446959, 0.447404, 0.447807, 0.448234, 0.448649, 0.449042, 0.449445, 0.449862, 0.450306, 0.450731, 0.451192, 0.451581, 0.452022, 0.452428, 0.452848, 0.453274, 0.453705, 0.454128, 0.454474, 0.454949, 0.455358, 0.455789, 0.456207, 0.456651, 0.457086, 0.457513, 0.457936, 0.458381, 0.45881, 0.459208, 0.459644, 0.460071, 0.460559, 0.460978, 0.461479, 0.461941, 0.462375, 0.46281, 0.463225, 0.463657, 0.464127, 0.4646, 0.465079, 0.465502, 0.465936, 0.46638, 0.466812, 0.467217, 0.467681, 0.46813, 0.468586, 0.469025, 0.46948, 0.469935, 0.470424, 0.470881, 0.471341, 0.47178, 0.472236, 0.472666, 0.473127, 0.473611, 0.474068, 0.474486, 0.474965, 0.475411, 0.475864, 0.476338, 0.476809, 0.47726, 0.477713, 0.478203, 0.478662, 0.479128, 0.479625, 0.48008, 0.480568, 0.481019, 0.48148, 0.481931, 0.482409, 0.482889, 0.483361, 0.483837, 0.484306, 0.484772, 0.485261, 0.485742, 0.486223, 0.486718, 0.487238, 0.487683, 0.488144, 0.488665, 0.489134, 0.489638, 0.490146, 0.49062, 0.491098, 0.491565, 0.492064, 0.492558, 0.493074, 0.493599, 0.494088, 0.494586, 0.495105, 0.495611, 0.496099, 0.496564, 0.49708, 0.497557, 0.498074, 0.498559, 0.499092, 0.49964, 0.500145, 0.50064, 0.501114, 0.501617, 0.502129, 0.502633, 0.503114, 0.503611, 0.504148, 0.504641, 0.505139, 0.505644, 0.506205, 0.506725, 0.50726, 0.507749, 0.508267, 0.508777, 0.509303, 0.509824, 0.510351, 0.51087, 0.511387, 0.51189, 0.512405, 0.512945, 0.51348, 0.51404, 0.514536, 0.515061, 0.515594, 0.516141, 0.516657, 0.51726, 0.517774, 0.518315, 0.518816, 0.519335, 0.519867, 0.520397, 0.520963, 0.521502, 0.522076, 0.522625, 0.523192, 0.523722, 0.524271, 0.524826, 0.52534, 0.525914, 0.526478, 0.527054, 0.527595, 0.528109, 0.528671, 0.52922, 0.529763, 0.530318, 0.530888, 0.531458, 0.53203, 0.532615, 0.533166, 0.533957, 0.534543, 0.535174, 0.535755, 0.536299, 0.536904, 0.537486, 0.538057, 0.538677, 0.539268, 0.539863, 0.540385, 0.540984, 0.541528, 0.542054, 0.542609, 0.543137, 0.543683, 0.544226, 0.544761, 0.545299, 0.54586, 0.546418, 0.546971, 0.547537, 0.548131, 0.548668, 0.549195, 0.549704, 0.550218, 0.55077, 0.551307, 0.551827, 0.552352, 0.552867, 0.553378, 0.553847, 0.554359, 0.554901, 0.555432, 0.555925, 0.55645, 0.556952, 0.557454, 0.557962, 0.558474, 0.558965, 0.559447, 0.559971, 0.56048, 0.560966, 0.561492, 0.561997, 0.562504, 0.562991, 0.563473, 0.563994, 0.564499, 0.564994, 0.565498, 0.565969, 0.566422, 0.566907, 0.567416, 0.567909, 0.568345, 0.568801, 0.569297, 0.569797, 0.570274, 0.570782, 0.571281, 0.571786, 0.572276, 0.572767, 0.573237, 0.573717, 0.574242, 0.574749, 0.575216, 0.575669, 0.57615, 0.576642, 0.57712, 0.577628, 0.578112, 0.578575, 0.579059, 0.579553, 0.580018, 0.580469, 0.580898, 0.581401, 0.58188, 0.582327, 0.582817, 0.583287, 0.583731, 0.584166, 0.584584, 0.585053, 0.585491, 0.585962, 0.586395, 0.586871, 0.587336, 0.587778, 0.588226, 0.588679, 0.589155, 0.589644, 0.590093, 0.590544, 0.590966, 0.591389, 0.591843, 0.592285, 0.592728, 0.593167, 0.593573, 0.594014, 0.594452, 0.594885, 0.595347, 0.595757, 0.596221, 0.59663, 0.597086, 0.597499, 0.5979, 0.598345, 0.598799, 0.599248, 0.599678, 0.600126, 0.600561, 0.600995, 0.601423, 0.601863, 0.602281, 0.602722, 0.603146, 0.603586, 0.603988, 0.604409, 0.604842, 0.605261, 0.605662, 0.606081, 0.606506, 0.606928, 0.607378, 0.607825, 0.60822, 0.608625, 0.609028, 0.609432, 0.609844, 0.610245, 0.610641, 0.611081, 0.611464, 0.611918, 0.612337, 0.612748, 0.613157, 0.613535, 0.613955, 0.614359, 0.614786, 0.615199, 0.615616, 0.616065, 0.616452, 0.61684, 0.617233, 0.617628, 0.618035, 0.618401, 0.618764, 0.619125, 0.619524, 0.619926, 0.620339, 0.620749, 0.621169, 0.62156, 0.621932, 0.622359, 0.622758, 0.623125, 0.623486, 0.623873, 0.624238, 0.624621, 0.624993, 0.625391, 0.62579, 0.626165, 0.626555, 0.626961, 0.627335, 0.627708, 0.628099, 0.628463, 0.628837, 0.629219, 0.629596, 0.629997, 0.630379, 0.630761, 0.631135, 0.631514, 0.6319, 0.632296, 0.632673, 0.633042, 0.633425, 0.633773, 0.634157, 0.634565, 0.634964, 0.635325, 0.635691, 0.636045, 0.636423, 0.636806, 0.63716, 0.637509, 0.637872, 0.638207, 0.638574, 0.638939, 0.639277, 0.639637, 0.640014, 0.640399, 0.640768, 0.641137, 0.641477, 0.64186, 0.642216, 0.642558, 0.642882, 0.643219, 0.643563, 0.643951, 0.644302, 0.644644, 0.644955, 0.645319, 0.645645, 0.645987, 0.64635, 0.64673, 0.647079, 0.64744, 0.647793, 0.648144, 0.64849, 0.648828, 0.649157, 0.649515, 0.649889, 0.650268, 0.650611, 0.650956, 0.651295, 0.651641, 0.651961, 0.652318, 0.652675, 0.653007, 0.653328, 0.653674, 0.653989, 0.654333, 0.654691, 0.655029, 0.655399, 0.655763, 0.656116, 0.656463, 0.656818, 0.657152, 0.657472, 0.657802, 0.658146, 0.658489, 0.658828, 0.659178, 0.65953, 0.65988, 0.660236, 0.66059, 0.660915, 0.661234, 0.661561, 0.661898, 0.662238, 0.662561, 0.66288, 0.663207, 0.663533, 0.663867, 0.664156, 0.664465, 0.664799, 0.66511, 0.665443, 0.665757, 0.666113, 0.666456, 0.66676, 0.667051, 0.667356, 0.667661, 0.668024, 0.668367, 0.668671, 0.668963, 0.669304, 0.669605, 0.669938, 0.670228, 0.670549, 0.670837, 0.671134, 0.671469, 0.671796, 0.672099, 0.672411, 0.672712, 0.673011, 0.673358, 0.673678, 0.67398, 0.674319, 0.674629, 0.674926, 0.675236, 0.675544, 0.675878, 0.676179, 0.676489, 0.676772, 0.677096, 0.677403, 0.67769, 0.677986, 0.67829, 0.678582, 0.678903, 0.679166, 0.679467, 0.679771, 0.680065, 0.680373, 0.680661, 0.680939, 0.681252, 0.681506, 0.681836, 0.682128, 0.682448, 0.682741, 0.683039, 0.683353, 0.68363, 0.683935, 0.684259, 0.684524, 0.684817, 0.685122, 0.685421, 0.685727, 0.686012, 0.686299, 0.686575, 0.686871, 0.687142, 0.687424, 0.687733, 0.688007, 0.688291, 0.688611, 0.688891, 0.68916, 0.689468, 0.689754, 0.690059, 0.690369, 0.690651, 0.69095, 0.691221, 0.691477, 0.691792, 0.692088, 0.692374, 0.692676, 0.692981, 0.693267, 0.693554, 0.693821, 0.694068, 0.694354, 0.694636, 0.694891, 0.695164, 0.695463, 0.695732, 0.695999, 0.696295, 0.696553, 0.69681, 0.697064, 0.69732, 0.697592, 0.697877, 0.698161, 0.69845, 0.698733, 0.699015, 0.699285, 0.699565, 0.699852, 0.70012, 0.700392, 0.700694, 0.700969, 0.701219, 0.701504, 0.701798, 0.702056, 0.702335, 0.702644, 0.702898, 0.703169, 0.703442, 0.703712, 0.703985, 0.70425, 0.704503, 0.704783, 0.705033, 0.705295, 0.705552, 0.705792, 0.706048, 0.706322, 0.706588, 0.706857, 0.707122, 0.707393, 0.707633, 0.707916, 0.708179, 0.708446, 0.7087, 0.708952, 0.709194, 0.709469, 0.709741, 0.710028, 0.710281, 0.710519, 0.71076, 0.711, 0.711264, 0.711525, 0.711792, 0.712055, 0.712321, 0.712582, 0.712824, 0.713082, 0.713328, 0.713556, 0.713789, 0.714005, 0.714257, 0.714501, 0.714739, 0.71498, 0.715209, 0.715474, 0.715714, 0.715936, 0.716177, 0.716445, 0.716691, 0.716956, 0.717195, 0.71745, 0.71769, 0.717932, 0.718179, 0.718439, 0.718683, 0.718936, 0.71922, 0.719457, 0.719696, 0.720184, 0.720422, 0.72069, 0.720962, 0.721207, 0.72147, 0.721758, 0.721991, 0.722252, 0.722494, 0.722718, 0.722969, 0.723212, 0.723467, 0.723693, 0.723926, 0.72421, 0.724436, 0.724695, 0.724932, 0.725151, 0.725405, 0.72564, 0.725878, 0.726125, 0.726382, 0.726622, 0.726846, 0.727095, 0.727293, 0.727515, 0.727766, 0.728021, 0.728249, 0.728473, 0.728706, 0.728971, 0.729219, 0.729423, 0.72966, 0.729907, 0.730155, 0.730365, 0.730596, 0.730844, 0.731062, 0.731301, 0.7315, 0.731748, 0.731985, 0.732243, 0.732459, 0.732701, 0.732922, 0.733142, 0.733373, 0.733617, 0.733856, 0.734068, 0.734308, 0.734557, 0.734811, 0.735039, 0.735279, 0.735527, 0.735754, 0.735995, 0.736228, 0.736454, 0.736675, 0.736905, 0.737124, 0.737354, 0.737571, 0.737787, 0.737985, 0.738199, 0.738427, 0.738638, 0.738867, 0.739089, 0.739304, 0.739533, 0.739738, 0.739983, 0.740219, 0.740436, 0.740663, 0.74086, 0.741067, 0.741289, 0.741494, 0.74172, 0.741922, 0.74215, 0.742383, 0.742624, 0.742825, 0.743051, 0.743273, 0.743496, 0.743714, 0.743929, 0.744149, 0.744399, 0.744627, 0.744858, 0.745066, 0.745291, 0.745502, 0.745738, 0.745954, 0.74617, 0.746376, 0.746571, 0.746773, 0.746978, 0.747201, 0.747402, 0.747634, 0.747821, 0.748036, 0.748243, 0.74845, 0.748682, 0.748919, 0.749111, 0.749309, 0.749514, 0.749763, 0.749983, 0.750202, 0.750432, 0.750638, 0.751028, 0.751258, 0.751492, 0.751699, 0.751914, 0.75211, 0.752327, 0.752498, 0.752709, 0.752935, 0.753169, 0.753375, 0.753589, 0.753791, 0.754002, 0.754227, 0.754446, 0.754676, 0.754873, 0.75508, 0.755254, 0.755473, 0.755672, 0.755901, 0.756085, 0.756268, 0.756481, 0.756699, 0.756873, 0.757058, 0.757257, 0.757465, 0.757669, 0.757867, 0.758076, 0.758265, 0.758474, 0.75868, 0.758886, 0.759076, 0.759282, 0.759502, 0.759706, 0.759909, 0.760113, 0.760314, 0.760716, 0.760908, 0.761097, 0.761302, 0.761484, 0.761687, 0.761903, 0.76211, 0.762336, 0.762558, 0.762751, 0.762965, 0.763177, 0.763369, 0.763564, 0.763754, 0.763936, 0.764118, 0.764326, 0.764535, 0.764734, 0.764926, 0.765128, 0.765326, 0.765515, 0.765949, 0.766132, 0.766309, 0.766515, 0.766693, 0.766872, 0.767047, 0.767232, 0.767431, 0.76763, 0.767831, 0.768036, 0.768203, 0.768392, 0.768572, 0.768748, 0.768931, 0.769107, 0.76928, 0.769491, 0.769698, 0.769901, 0.770076, 0.770247, 0.770435, 0.770631, 0.770823, 0.771002, 0.771186, 0.771384, 0.771575, 0.771752, 0.771954, 0.772151, 0.772332, 0.772508, 0.772715, 0.772909, 0.773078, 0.773263, 0.77342, 0.773601, 0.773773, 0.773957, 0.774149, 0.774324, 0.7745, 0.774691, 0.775049, 0.775219, 0.775404, 0.775597, 0.775785, 0.775974, 0.776151, 0.776325, 0.776518, 0.776702, 0.776892, 0.77709, 0.777272, 0.777444, 0.777615, 0.777798, 0.777973, 0.778164, 0.778324, 0.778493, 0.778659, 0.77882, 0.779004, 0.779173, 0.779352, 0.779513, 0.779678, 0.779855, 0.780033, 0.780215, 0.780378, 0.780581, 0.780776, 0.780947, 0.781117, 0.781293, 0.781477, 0.781665, 0.781857, 0.78203, 0.782215, 0.782384, 0.782559, 0.782727, 0.782877, 0.783069, 0.783249, 0.783435, 0.783618, 0.783797, 0.783976, 0.784158, 0.784326, 0.784516, 0.784684, 0.784864, 0.78503, 0.78518, 0.785339, 0.785529, 0.78571, 0.786067, 0.786229, 0.786392, 0.78658, 0.786742, 0.786903, 0.787094, 0.787277, 0.787444, 0.787618, 0.787794, 0.787981, 0.788142, 0.788304, 0.788473, 0.788621, 0.788768, 0.788946, 0.789109, 0.789248, 0.789407, 0.789578, 0.789751, 0.789922, 0.790119, 0.790291, 0.790456, 0.790615, 0.790779, 0.790924, 0.791084, 0.791259, 0.791589, 0.791747, 0.791918, 0.792073, 0.792253, 0.79242, 0.792581, 0.792896, 0.793067, 0.793224, 0.793396, 0.793561, 0.793732, 0.793886, 0.794029, 0.794189, 0.79434, 0.794518, 0.794679, 0.794832, 0.794994, 0.795174, 0.795341, 0.79551, 0.795678, 0.795826, 0.79598, 0.796135, 0.796292, 0.796439, 0.796584, 0.796744, 0.796907, 0.797051, 0.797196, 0.797381, 0.797554, 0.797713, 0.797882, 0.798029, 0.798198, 0.798379, 0.79853, 0.798671, 0.798824, 0.798959, 0.799114, 0.799279, 0.799432, 0.799571, 0.799724, 0.799905, 0.800055, 0.800209, 0.800361, 0.80052, 0.800688, 0.800855, 0.801012, 0.801159, 0.801332, 0.801473, 0.801613, 0.801764, 0.80203, 0.802208, 0.80235, 0.802499, 0.80267, 0.802806, 0.802945, 0.803089, 0.803228, 0.803351, 0.803677, 0.803836, 0.804006, 0.804172, 0.804314, 0.804615, 0.804757, 0.804887, 0.80504, 0.805202, 0.805355, 0.80551, 0.805638, 0.805804, 0.805951, 0.806237, 0.806378, 0.806515, 0.806659, 0.806798, 0.80694, 0.807106, 0.807246, 0.807388, 0.807695, 0.807838, 0.807985, 0.808119, 0.808266, 0.80843, 0.808581, 0.808741, 0.808879, 0.809012, 0.809147, 0.809293, 0.809479, 0.809634, 0.809793, 0.809941, 0.810095, 0.810225, 0.810372, 0.81052, 0.810659, 0.810818, 0.810959, 0.811104, 0.811261, 0.811423, 0.811563, 0.811712, 0.811847, 0.811991, 0.81214, 0.812293, 0.812439, 0.812579, 0.812725, 0.812864, 0.813038, 0.813178, 0.813349, 0.813474, 0.813594, 0.81373, 0.813867, 0.814005, 0.814134, 0.814269, 0.814409, 0.814559, 0.814697, 0.814831, 0.814969, 0.815112, 0.815253, 0.815524, 0.815653, 0.815798, 0.815939, 0.816085, 0.81622, 0.816358, 0.816504, 0.816661, 0.816816, 0.816975, 0.817101, 0.817237, 0.817376, 0.817521, 0.817669, 0.817814, 0.817943, 0.818078, 0.818204, 0.818341, 0.818506, 0.818651, 0.818784, 0.818933, 0.819081, 0.819205, 0.819331, 0.819471, 0.819609, 0.819918, 0.820067, 0.820196, 0.820344, 0.820487, 0.820624, 0.820764, 0.820899, 0.821026, 0.821168, 0.821306, 0.82144, 0.821585, 0.821709, 0.821864, 0.821982, 0.822107, 0.822265, 0.822424, 0.822565, 0.822702, 0.822852, 0.822983, 0.823135, 0.823246, 0.823373, 0.8235, 0.823658, 0.823798, 0.823926, 0.824046, 0.824181, 0.824303, 0.824424, 0.824562, 0.824712, 0.825008, 0.825124, 0.825268, 0.82539, 0.825509, 0.825648, 0.825777, 0.825914, 0.826031, 0.826138, 0.826281, 0.826414, 0.826544, 0.826657, 0.826794, 0.82693, 0.82706, 0.827201, 0.827321, 0.827432, 0.827564, 0.827696, 0.827828, 0.827964, 0.828093, 0.828212, 0.828343, 0.828471, 0.828598, 0.828734, 0.828862, 0.829013, 0.829156, 0.829431, 0.829556, 0.829943, 0.830071, 0.830207, 0.830311, 0.830436, 0.830572, 0.830715, 0.830841, 0.830992, 0.831099, 0.831215, 0.83134, 0.831457, 0.831585, 0.831714, 0.831853, 0.832093, 0.832206, 0.832328, 0.832456, 0.832579, 0.832714, 0.832849, 0.832992, 0.833133, 0.833253, 0.833378, 0.833496, 0.8336, 0.833724, 0.833865, 0.833987, 0.834107, 0.834335, 0.834455, 0.83458, 0.834703, 0.83482, 0.835063, 0.835182, 0.835309, 0.835586, 0.835702, 0.835828, 0.835959, 0.836091, 0.8362, 0.836319, 0.836452, 0.83657, 0.836679, 0.836811, 0.836942, 0.837087, 0.83732, 0.837433, 0.83757, 0.83768, 0.837794, 0.837895, 0.838027, 0.838151, 0.838272, 0.838391, 0.838506, 0.838617, 0.83874, 0.838857, 0.838982, 0.839095, 0.839224, 0.839324, 0.839441, 0.839558, 0.839685, 0.839791, 0.839904, 0.840029, 0.840131, 0.840256, 0.840383, 0.840493, 0.840622, 0.840726, 0.840837, 0.840938, 0.841284, 0.841382, 0.841502, 0.841716, 0.841829, 0.841946, 0.842061, 0.842192, 0.842307, 0.842401, 0.842512, 0.842641, 0.842759, 0.842884, 0.842993, 0.843101, 0.843206, 0.843328, 0.843441, 0.843555, 0.843684, 0.843818, 0.84394, 0.844204, 0.844315, 0.844424, 0.844531, 0.844659, 0.844769, 0.844878, 0.845011, 0.845139, 0.845255, 0.845372, 0.845482, 0.845615, 0.845728, 0.845834, 0.845926, 0.846027, 0.846133, 0.846241, 0.846343, 0.84646, 0.846581, 0.846719, 0.846825, 0.846931, 0.847048, 0.847159, 0.847272, 0.847393, 0.847492, 0.847607, 0.847736, 0.847841, 0.847946, 0.848046, 0.84817, 0.848276, 0.848384, 0.848497, 0.848729, 0.848843, 0.848944, 0.849044, 0.849149, 0.849249, 0.849359, 0.849468, 0.849575, 0.84969, 0.84979, 0.849898, 0.849991, 0.850105, 0.850225, 0.850329, 0.850441, 0.850558, 0.8509, 0.851004, 0.851104, 0.85121, 0.851333, 0.851451, 0.851567, 0.851687, 0.851789, 0.852009, 0.852115, 0.852225, 0.852329, 0.852424, 0.852533, 0.852628, 0.852724, 0.852829, 0.852946, 0.853053, 0.853138, 0.853251, 0.853359, 0.853462, 0.853684, 0.853781, 0.853894, 0.853998, 0.854096, 0.854193, 0.854302, 0.854407, 0.854615, 0.854733, 0.854839, 0.854945, 0.855052, 0.855173, 0.855271, 0.85537, 0.855477, 0.855576, 0.855687, 0.856083, 0.856192, 0.856288, 0.856395, 0.856508, 0.856623, 0.856724, 0.857062, 0.857168, 0.857283, 0.857398, 0.857532, 0.857634, 0.85775, 0.857843, 0.857957, 0.85806, 0.858148, 0.858249, 0.858352, 0.858448, 0.858658, 0.85876, 0.858876, 0.858985, 0.859068, 0.85925, 0.859355, 0.859454, 0.859534, 0.85963, 0.859734, 0.859843, 0.859929, 0.860016, 0.860134, 0.86024, 0.860659, 0.860771, 0.860865, 0.860966, 0.86108, 0.861192, 0.86148, 0.861602, 0.861694, 0.861799, 0.861913, 0.862102, 0.862201, 0.862283, 0.862385, 0.862986, 0.863095, 0.863187, 0.863471, 0.863568, 0.863759, 0.863859, 0.863961, 0.864067, 0.864159, 0.864234, 0.864461, 0.864556, 0.864651, 0.864769, 0.864881, 0.864985, 0.865078, 0.865179, 0.865276, 0.86536, 0.865463, 0.865541, 0.865633, 0.865728, 0.865821, 0.86591, 0.865997, 0.866379, 0.866468, 0.866555, 0.866663, 0.866766, 0.866861, 0.866957, 0.867056, 0.867155, 0.867237, 0.867355, 0.867452, 0.867538, 0.867625, 0.867727, 0.867822, 0.867944, 0.868045, 0.86813, 0.868197, 0.868284, 0.868379, 0.868476, 0.868573, 0.868674, 0.868762, 0.868834, 0.868922, 0.869022, 0.869104, 0.869195, 0.869293, 0.86941, 0.869517, 0.869598, 0.869712, 0.869803, 0.869896, 0.869984, 0.870159, 0.870259, 0.870338, 0.870449, 0.870537, 0.870631, 0.870719, 0.870803, 0.870892, 0.870986, 0.871076, 0.871164, 0.871253, 0.871339, 0.871436, 0.871531, 0.871622, 0.871709, 0.871803, 0.871875, 0.871962, 0.872043, 0.872136, 0.87222, 0.872313, 0.872388, 0.872471, 0.872559, 0.87266, 0.873132, 0.87323, 0.873337, 0.873425, 0.873526, 0.873717, 0.873799, 0.873894, 0.873984, 0.874073, 0.874154, 0.874233, 0.874322, 0.874415, 0.874587, 0.87468, 0.875073, 0.875163, 0.875335, 0.875413, 0.875597, 0.875693, 0.876048, 0.876122, 0.876199, 0.876275, 0.876363, 0.876434, 0.876513, 0.876611, 0.876704, 0.876778, 0.876861, 0.876935, 0.877016, 0.877109, 0.877182, 0.877349, 0.877424, 0.877501, 0.877584, 0.877924, 0.878002, 0.878071, 0.878149, 0.878404, 0.878482, 0.878665, 0.878746, 0.878816, 0.878903, 0.87899, 0.879069, 0.879152, 0.879231, 0.879303, 0.87963, 0.879705, 0.879778, 0.879859, 0.880133, 0.880226, 0.8803, 0.880386, 0.880459, 0.880612, 0.880693, 0.88077, 0.880861, 0.880941, 0.881033, 0.881108, 0.881174, 0.881266, 0.881352, 0.881418, 0.881507, 0.881586, 0.881665, 0.881753, 0.881848, 0.881946, 0.882033, 0.882129, 0.88221, 0.882426, 0.882507, 0.882682, 0.882746, 0.88283, 0.882906, 0.882967, 0.883038, 0.883118, 0.883202, 0.883274, 0.883361, 0.883456, 0.883555, 0.883633, 0.884063, 0.884146, 0.884237, 0.884309, 0.884389, 0.884468, 0.884537, 0.884612, 0.8847, 0.884872, 0.884941, 0.885417, 0.885492, 0.885585, 0.885674, 0.88576, 0.885838, 0.885923, 0.886013, 0.886087, 0.88617, 0.886238, 0.88631, 0.886397, 0.886491, 0.886568, 0.886638, 0.886787, 0.886871, 0.886942, 0.887025, 0.887109, 0.887184, 0.887264, 0.887417, 0.887488, 0.887791, 0.887874, 0.887942, 0.888028, 0.88818, 0.888249, 0.888326, 0.888397, 0.888482, 0.888547, 0.888626, 0.888709, 0.888926, 0.888987, 0.889152, 0.889243, 0.88932, 0.889461, 0.889524, 0.889592, 0.889658, 0.889734, 0.889797, 0.889884, 0.889965, 0.890102, 0.890172, 0.890326, 0.8904, 0.890477, 0.890566, 0.890644, 0.890714, 0.890791, 0.89089, 0.890962, 0.89104, 0.891115, 0.891191, 0.891333, 0.891409, 0.891494, 0.891572, 0.891876, 0.891952, 0.892256, 0.892327, 0.892392, 0.892623, 0.892702, 0.892767, 0.892857, 0.893089, 0.893172, 0.893316, 0.893382, 0.89345, 0.893529, 0.893604, 0.893682, 0.893755, 0.893812, 0.893953, 0.894019, 0.894088, 0.894168, 0.894239, 0.894311, 0.894396, 0.894691, 0.894766, 0.894849, 0.894921, 0.895279, 0.895359, 0.895431, 0.895502, 0.895581, 0.89565, 0.895732, 0.895804, 0.895875, 0.895937, 0.896245, 0.896336, 0.896632, 0.896717, 0.896784, 0.896928, 0.896996, 0.897065, 0.89714, 0.897218, 0.897491, 0.897564, 0.897626, 0.897706, 0.898169, 0.898244, 0.898311, 0.89838, 0.898739, 0.898814, 0.899161, 0.899226, 0.89929, 0.89934, 0.899411, 0.899478, 0.899541, 0.899597, 0.899658, 0.899733, 0.900093, 0.900159, 0.900351, 0.900434, 0.901064, 0.901123, 0.90126, 0.901342, 0.90141, 0.90148, 0.901537, 0.901599, 0.901659, 0.901733, 0.901794, 0.901865, 0.902007, 0.902083, 0.902154, 0.902223, 0.902291, 0.902379, 0.902449, 0.902515, 0.902574, 0.902644, 0.902714, 0.902779, 0.90323, 0.903275, 0.90354, 0.903619, 0.903678, 0.903729, 0.903798, 0.903861, 0.903933, 0.90432, 0.904372, 0.904427, 0.904479, 0.904551, 0.904697, 0.904758, 0.904817, 0.90487, 0.904937, 0.904999, 0.90507, 0.905298, 0.905367, 0.905435, 0.905495, 0.905618, 0.905677, 0.905749, 0.905888, 0.90595, 0.906019, 0.906297, 0.906353, 0.906546, 0.906613, 0.906668, 0.906728, 0.906907, 0.906964, 0.907028, 0.9071, 0.907164, 0.907227, 0.907345, 0.907403, 0.907474, 0.907542, 0.908128, 0.90817, 0.908242, 0.908309, 0.908365, 0.908425, 0.908475, 0.908535, 0.908606, 0.908682, 0.908741, 0.909103, 0.90916, 0.9092, 0.909375, 0.909439, 0.909554, 0.909609, 0.909787, 0.909845, 0.909895, 0.910132, 0.910182, 0.910299, 0.910352, 0.91065, 0.910706, 0.911542, 0.911603, 0.911863, 0.911931, 0.911989, 0.912038, 0.912092, 0.912163, 0.912231, 0.912288, 0.912337, 0.912524, 0.912588, 0.912707, 0.912766, 0.912829, 0.912879, 0.912929, 0.912982, 0.913362, 0.91342, 0.913472, 0.913586, 0.913643, 0.913697, 0.913806, 0.913879, 0.913946, 0.914004, 0.914106, 0.914155, 0.914208, 0.914272, 0.914464, 0.914519, 0.914683, 0.914727, 0.914786, 0.914845, 0.915008, 0.915066, 0.915111, 0.91531, 0.915374, 0.915427, 0.915482, 0.916024, 0.916081, 0.916138, 0.916438, 0.916488, 0.916549, 0.916608, 0.916675, 0.916734, 0.916781, 0.916911, 0.916959, 0.917215, 0.917267, 0.917318, 0.91737, 0.917407, 0.917534, 0.917584, 0.917676, 0.917728, 0.917769, 0.917823, 0.917883, 0.918045, 0.918094, 0.918155, 0.918269, 0.918331, 0.918392, 0.918446, 0.918505, 0.918559, 0.918649, 0.918702, 0.918997, 0.919039, 0.919321, 0.919372, 0.919428, 0.919641, 0.919696, 0.919959, 0.920007, 0.920261, 0.920318, 0.920371, 0.920424, 0.920481, 0.920629, 0.920682, 0.920851, 0.920908, 0.92149, 0.921543, 0.921902, 0.92194, 0.921988, 0.922385, 0.922429, 0.922474, 0.922818, 0.922866, 0.92293, 0.922985, 0.923027, 0.923214, 0.923257, 0.923332, 0.92337, 0.923462, 0.923516, 0.92376, 0.9238, 0.923847, 0.923901, 0.924061, 0.924114, 0.924164, 0.92421, 0.924299, 0.924358, 0.92445, 0.924502, 0.924556, 0.924597, 0.924641, 0.924871, 0.924912, 0.924967, 0.925014, 0.925063, 0.925116, 0.925167, 0.925222, 0.925901, 0.925951, 0.925997, 0.926043, 0.926677, 0.926732, 0.926799, 0.926855, 0.926902, 0.927123, 0.927168, 0.927434, 0.927482, 0.927532, 0.927579, 0.927713, 0.927762, 0.927917, 0.927961, 0.928125, 0.928183, 0.928376, 0.928416, 0.928461, 0.928497, 0.928548, 0.928605, 0.928647, 0.928704, 0.928791, 0.928854, 0.92895, 0.929011, 0.929103, 0.929154, 0.929243, 0.9293, 0.929348, 0.929398, 0.929442, 0.929485, 0.929523, 0.929568, 0.92961, 0.929654, 0.929808, 0.929837, 0.929967, 0.930011, 0.930191, 0.930232, 0.93036, 0.930403, 0.930456, 0.930506, 0.930969, 0.931016, 0.931292, 0.931332, 0.931361, 0.931406, 0.931454, 0.931492, 0.931866, 0.931903, 0.932068, 0.932111, 0.932224, 0.932278, 0.932319, 0.932407, 0.932461, 0.932501, 0.932544, 0.932618, 0.932658, 0.932778, 0.932827, 0.933072, 0.933118, 0.933152, 0.933185, 0.933239, 0.933289, 0.9334, 0.93345, 0.933787, 0.93383, 0.933874, 0.933914, 0.93421, 0.934258, 0.934385, 0.93443, 0.934524, 0.934568, 0.934624, 0.934667, 0.934715, 0.93477, 0.935071, 0.935111, 0.935148, 0.935188, 0.93535, 0.93539, 0.935431, 0.935476, 0.935522, 0.935562, 0.935608, 0.935653, 0.935684, 0.935911, 0.93595, 0.935994, 0.936286, 0.936332, 0.936407, 0.93644, 0.936464, 0.936509, 0.936775, 0.936813, 0.936844, 0.936893, 0.936943, 0.936984, 0.937208, 0.937243, 0.937285, 0.937448, 0.937492, 0.937537, 0.937576, 0.937834, 0.937874, 0.93792, 0.937946, 0.937992, 0.938801, 0.938841, 0.938932, 0.938971, 0.939035, 0.939078, 0.939115, 0.939146, 0.939177, 0.939283, 0.939329, 0.939516, 0.939554, 0.939599, 0.939635, 0.939839, 0.939876, 0.94017, 0.940216, 0.940411, 0.940454, 0.940491, 0.940527, 0.940564, 0.940597, 0.940633, 0.940796, 0.940839, 0.941181, 0.941221, 0.941633, 0.941671, 0.941712, 0.941762, 0.941805, 0.942195, 0.942221, 0.942253, 0.942279, 0.942305, 0.942518, 0.942559, 0.942601, 0.942634, 0.942787, 0.942821, 0.943, 0.943046, 0.943123, 0.943158, 0.943231, 0.943268, 0.943605, 0.943644, 0.943682, 0.943999, 0.944037, 0.944152, 0.944194, 0.944363, 0.944392, 0.944809, 0.944845, 0.944882, 0.944979, 0.945013, 0.945111, 0.945152, 0.945212, 0.945245, 0.945271, 0.945308, 0.945336, 0.945369, 0.9454, 0.945434, 0.945594, 0.945618, 0.945925, 0.945964, 0.945988, 0.946015, 0.946113, 0.946149, 0.946336, 0.946364, 0.946538, 0.946566, 0.946621, 0.946659, 0.94669, 0.946719, 0.946834, 0.946867, 0.947179, 0.947213, 0.947399, 0.947428, 0.947458, 0.947527, 0.947551, 0.94786, 0.947896, 0.948048, 0.948075, 0.948222, 0.948258, 0.948294, 0.948328, 0.948518, 0.948557, 0.948587, 0.948629, 0.948654, 0.948789, 0.948809, 0.948906, 0.948942, 0.948973, 0.949021, 0.949088, 0.949119, 0.94915, 0.949182, 0.949211, 0.949239, 0.949264, 0.950001, 0.950033, 0.9502, 0.950234, 0.950531, 0.950564, 0.950712, 0.950742, 0.951063, 0.951091, 0.951162, 0.951191, 0.951291, 0.951321, 0.951696, 0.951728, 0.951758, 0.951859, 0.95188, 0.952133, 0.952159, 0.952377, 0.952396, 0.952554, 0.952576, 0.952789, 0.952812, 0.952834, 0.952861, 0.952906, 0.95294, 0.952967, 0.953598, 0.953625, 0.953744, 0.953784, 0.953999, 0.954033, 0.954063, 0.954097, 0.954419, 0.954441, 0.954617, 0.954662, 0.954714, 0.954739, 0.954872, 0.954905, 0.955016, 0.955047, 0.955193, 0.955231, 0.95527, 0.955406, 0.955421, 0.955477, 0.955508, 0.955568, 0.955599, 0.955624, 0.955873, 0.955902, 0.955923, 0.955942, 0.956116, 0.956149, 0.956259, 0.956288, 0.956422, 0.956442, 0.956627, 0.956654, 0.957044, 0.957075, 0.957192, 0.957216, 0.957329, 0.957354, 0.957429, 0.957456, 0.957487, 0.95762, 0.957647, 0.95786, 0.957876, 0.957896, 0.958343, 0.958366, 0.958391, 0.958412, 0.95844, 0.958825, 0.958857, 0.958909, 0.958937, 0.95896, 0.959026, 0.959061, 0.959813, 0.95984, 0.959866, 0.960033, 0.960063, 0.96023, 0.960259, 0.960385, 0.960405, 0.960467, 0.960488, 0.960799, 0.960818, 0.960845, 0.962056, 0.962076, 0.962103, 0.962125, 0.962881, 0.962895, 0.962924, 0.962953, 0.963309, 0.963336, 0.963495, 0.963524, 0.963742, 0.963765, 0.963789, 0.963808, 0.963884, 0.963902, 0.964543, 0.964565, 0.964637, 0.964655, 0.964692, 0.96472, 0.964799, 0.964821, 0.965112, 0.965134, 0.965199, 0.96522, 0.965371, 0.965391, 0.965512, 0.965529, 0.966091, 0.966108, 0.966236, 0.966253, 0.96668, 0.966705, 0.966807, 0.966828, 0.966865, 0.96689, 0.967009, 0.967037, 0.967273, 0.967289, 0.967456, 0.967475, 0.967547, 0.967574, 0.967732, 0.967758, 0.967778, 0.967803, 0.968075, 0.968094, 0.968191, 0.968211, 0.968516, 0.968529, 0.969037, 0.969055, 0.969297, 0.969313, 0.969959, 0.969986, 0.97004, 0.970064, 0.970082, 0.970266, 0.970287, 0.970389, 0.97041, 0.9706, 0.970611, 0.970922, 0.970954, 0.970965, 0.970987, 0.971024, 0.971044, 0.971457, 0.971472, 0.971487, 0.971552, 0.971565, 0.971817, 0.971829, 0.972372, 0.972383, 0.972652, 0.972667, 0.972758, 0.972771, 0.973308, 0.973334, 0.973488, 0.973505, 0.973527, 0.973544, 0.973551, 0.97357, 0.973696, 0.973715, 0.973944, 0.97396, 0.974588, 0.974601, 0.974777, 0.974797, 0.975389, 0.975411, 0.975962, 0.97598, 0.976172, 0.976188, 0.976278, 0.976298, 0.976634, 0.976657, 0.977119, 0.977133, 0.977265, 0.977275, 0.97733, 0.977339, 0.977437, 0.977452, 0.977557, 0.977579, 0.978193, 0.97821, 0.978599, 0.978614, 0.978999, 0.979012, 0.979612, 0.979619, 0.980005, 0.980011, 0.98042, 0.980426, 0.980693, 0.980705, 0.980859, 0.980869, 0.981272, 0.981286, 0.981385, 0.9814, 0.981545, 0.981554, 0.981795, 0.981815, 0.982382, 0.982394, 0.98254, 0.982555, 0.982817, 0.982828, 0.982858, 0.982871, 0.983158, 0.983164, 0.98414, 0.984144, 0.98444, 0.984452, 0.984473, 0.984489, 0.984709, 0.984717, 0.984724, 0.985143, 0.98515, 0.985369, 0.98538, 0.986244, 0.986255, 0.98703, 0.987042, 0.98758, 0.987588, 0.988127, 0.988132, 0.988584, 0.98859, 0.98924, 0.989249, 0.98964, 0.989648, 0.99107, 0.991074, 0.991286, 0.99129, 0.991614, 0.991618, 0.992093, 0.992094, 0.992886, 0.99289, 0.994204, 0.99421, 0.996907, 0.996908, 0.998725, 0.998727, 0.998929, 0.99893, 0.999309, 0.999309, 0.999833, 0.999833, 0.999964, 1.0], "tm": [0.0, 0.017963, 0.018051, 0.018086, 0.018169, 0.019504, 0.021133, 0.021157, 0.021971, 0.022112, 0.023002, 0.023553, 0.02394, 0.023963, 0.024361, 0.024537, 0.024742, 0.024895, 0.025141, 0.025457, 0.025592, 0.025615, 0.026025, 0.026137, 0.026213, 0.02626, 0.026453, 0.026494, 0.026529, 0.026711, 0.026769, 0.026892, 0.026998, 0.027021, 0.027062, 0.028357, 0.028445, 0.028457, 0.028486, 0.029148, 0.029189, 0.029406, 0.029523, 0.029687, 0.029746, 0.030068, 0.030185, 0.030502, 0.030519, 0.031164, 0.031187, 0.031328, 0.031644, 0.031861, 0.031966, 0.03213, 0.032505, 0.032775, 0.03312, 0.033367, 0.034591, 0.03465, 0.034837, 0.035101, 0.03537, 0.035435, 0.035523, 0.035622, 0.036009, 0.036109, 0.036173, 0.036319, 0.036419, 0.03663, 0.036876, 0.036946, 0.037075, 0.037485, 0.037585, 0.03762, 0.038306, 0.038399, 0.038452, 0.039255, 0.039337, 0.039448, 0.039559, 0.039659, 0.039999, 0.040139, 0.040585, 0.040667, 0.040831, 0.040913, 0.041118, 0.041241, 0.041622, 0.041739, 0.041821, 0.041897, 0.041938, 0.042061, 0.042161, 0.042196, 0.042296, 0.042454, 0.042764, 0.04284, 0.043045, 0.043461, 0.043637, 0.043702, 0.043889, 0.043977, 0.044077, 0.045067, 0.045254, 0.045401, 0.045489, 0.045735, 0.045905, 0.045951, 0.046063, 0.046116, 0.046373, 0.046508, 0.04666, 0.04676, 0.046912, 0.047106, 0.047164, 0.047252, 0.047299, 0.047358, 0.047985, 0.048078, 0.048307, 0.04833, 0.048559, 0.048734, 0.048875, 0.049016, 0.049086, 0.049356, 0.049467, 0.049543, 0.049602, 0.049672, 0.049836, 0.049865, 0.049912, 0.05, 0.050082, 0.050205, 0.050264, 0.050387, 0.050463, 0.050627, 0.050709, 0.050738, 0.050756, 0.050844, 0.050896, 0.050961, 0.051037, 0.051084, 0.051113, 0.051195, 0.051318, 0.051389, 0.051682, 0.051775, 0.051781, 0.051863, 0.051969, 0.052121, 0.052262, 0.05239, 0.052613, 0.052683, 0.052795, 0.052836, 0.052906, 0.052912, 0.053088, 0.053135, 0.053176, 0.053193, 0.053328, 0.053398, 0.053463, 0.053468, 0.053562, 0.053597, 0.053633, 0.053732, 0.053773, 0.053879, 0.053931, 0.05409, 0.054289, 0.054482, 0.05457, 0.054658, 0.054699, 0.054711, 0.054793, 0.054869, 0.054957, 0.055021, 0.055109, 0.055138, 0.055214, 0.055261, 0.055302, 0.055349, 0.055408, 0.055466, 0.055502, 0.055548, 0.055554, 0.055671, 0.055806, 0.055923, 0.055994, 0.056023, 0.056146, 0.056222, 0.056322, 0.05641, 0.056457, 0.056562, 0.056802, 0.056843, 0.056849, 0.056925, 0.05699, 0.057031, 0.057523, 0.057669, 0.057851, 0.057927, 0.057974, 0.058033, 0.058132, 0.058208, 0.05829, 0.058419, 0.05846, 0.058495, 0.058618, 0.058677, 0.058753, 0.059157, 0.059339, 0.059392, 0.05945, 0.059503, 0.059691, 0.05979, 0.059831, 0.05989, 0.059954, 0.059984, 0.060054, 0.060142, 0.060195, 0.060271, 0.060452, 0.060569, 0.060663, 0.060739, 0.060827, 0.060927, 0.061015, 0.061073, 0.061173, 0.061243, 0.061278, 0.061319, 0.061372, 0.061413, 0.061425, 0.061489, 0.061524, 0.061607, 0.061653, 0.061706, 0.061771, 0.061823, 0.061894, 0.062005, 0.062064, 0.062181, 0.062228, 0.062257, 0.062315, 0.062386, 0.062433, 0.062573, 0.062638, 0.062655, 0.06272, 0.062749, 0.062772, 0.062796, 0.062831, 0.062884, 0.063007, 0.063077, 0.0632, 0.063276, 0.063329, 0.06337, 0.063434, 0.06354, 0.063622, 0.063692, 0.063768, 0.063833, 0.06395, 0.063991, 0.06405, 0.064067, 0.064173, 0.064278, 0.064337, 0.064442, 0.064466, 0.06453, 0.064595, 0.064618, 0.064659, 0.064741, 0.06504, 0.065046, 0.065075, 0.065116, 0.065139, 0.065216, 0.065251, 0.065286, 0.065345, 0.065397, 0.065473, 0.06552, 0.065596, 0.065602, 0.065749, 0.065919, 0.065936, 0.065977, 0.066053, 0.066135, 0.066171, 0.066212, 0.0663, 0.066329, 0.06637, 0.066382, 0.066592, 0.06661, 0.066669, 0.066704, 0.06678, 0.066827, 0.066885, 0.066903, 0.066932, 0.066956, 0.066985, 0.067008, 0.067167, 0.067219, 0.067296, 0.067319, 0.067337, 0.067389, 0.067524, 0.067565, 0.074807, 0.074854, 0.0749, 0.075187, 0.075504, 0.076014, 0.076137, 0.076271, 0.076435, 0.076711, 0.076875, 0.077051, 0.07715, 0.077267, 0.077455, 0.077525, 0.077642, 0.077824, 0.077924, 0.077994, 0.07807, 0.078187, 0.078211, 0.078217, 0.078281, 0.078322, 0.078527, 0.07858, 0.078715, 0.078767, 0.078849, 0.078966, 0.079013, 0.079107, 0.079464, 0.079746, 0.079798, 0.079834, 0.081017, 0.081052, 0.081134, 0.081474, 0.081527, 0.081796, 0.08182, 0.081978, 0.082124, 0.082154, 0.082277, 0.082394, 0.082833, 0.082863, 0.082933, 0.082956, 0.083021, 0.083144, 0.083261, 0.083337, 0.083589, 0.083742, 0.083847, 0.084204, 0.084286, 0.08438, 0.084503, 0.084603, 0.084702, 0.084738, 0.08489, 0.08503, 0.085107, 0.085189, 0.085341, 0.085411, 0.085464, 0.08554, 0.085886, 0.086038, 0.086103, 0.08629, 0.086343, 0.086483, 0.086683, 0.086765, 0.086829, 0.08769, 0.087761, 0.087919, 0.087989, 0.088101, 0.08827, 0.088329, 0.08847, 0.088587, 0.088675, 0.088927, 0.089073, 0.089149, 0.089419, 0.08946, 0.089612, 0.089653, 0.089759, 0.08977, 0.089852, 0.08987, 0.089899, 0.089981, 0.090175, 0.090397, 0.090514, 0.090573, 0.090626, 0.09076, 0.090831, 0.090983, 0.091042, 0.091247, 0.091639, 0.091997, 0.092149, 0.092196, 0.092225, 0.092495, 0.092588, 0.092676, 0.092782, 0.09287, 0.092975, 0.093092, 0.093251, 0.093356, 0.093385, 0.093456, 0.093508, 0.093608, 0.093795, 0.093954, 0.094124, 0.094147, 0.094235, 0.094293, 0.094686, 0.094873, 0.094926, 0.095002, 0.095225, 0.09536, 0.095412, 0.095512, 0.095647, 0.095752, 0.095869, 0.095922, 0.095993, 0.096039, 0.096162, 0.096227, 0.096414, 0.096502, 0.096573, 0.096701, 0.096789, 0.096842, 0.096959, 0.097041, 0.0971, 0.097317, 0.097387, 0.097428, 0.097492, 0.09758, 0.097615, 0.097692, 0.097961, 0.098026, 0.098096, 0.098231, 0.098307, 0.09857, 0.09874, 0.09877, 0.098828, 0.098881, 0.098904, 0.098922, 0.098963, 0.098986, 0.09901, 0.099133, 0.099186, 0.099303, 0.09959, 0.099689, 0.09993, 0.1, 0.100076, 0.100105, 0.100228, 0.100299, 0.100398, 0.100504, 0.100633, 0.100732, 0.100814, 0.101025, 0.101154, 0.101207, 0.10126, 0.101277, 0.101301, 0.101342, 0.101394, 0.101435, 0.1015, 0.101517, 0.101746, 0.102209, 0.102367, 0.102461, 0.102566, 0.10259, 0.102625, 0.102707, 0.10276, 0.102795, 0.10297, 0.103099, 0.103427, 0.103808, 0.103902, 0.103949, 0.104019, 0.104148, 0.104781, 0.104793, 0.104992, 0.105267, 0.105384, 0.105443, 0.105461, 0.105548, 0.105695, 0.105812, 0.105847, 0.105871, 0.105964, 0.106035, 0.106076, 0.106251, 0.106304, 0.10641, 0.106468, 0.10655, 0.106597, 0.106855, 0.107048, 0.107154, 0.107171, 0.107259, 0.107347, 0.107511, 0.117313, 0.117547, 0.11784, 0.119147, 0.120213, 0.1207, 0.120893, 0.121291, 0.121842, 0.121912, 0.122281, 0.122475, 0.122586, 0.122809, 0.122932, 0.123008, 0.123201, 0.123313, 0.123354, 0.123705, 0.123793, 0.123869, 0.123969, 0.124221, 0.124361, 0.124414, 0.124572, 0.124713, 0.124859, 0.124965, 0.12507, 0.125744, 0.125844, 0.125955, 0.126096, 0.126517, 0.126646, 0.126734, 0.126951, 0.127156, 0.127326, 0.127508, 0.127689, 0.127812, 0.127953, 0.128088, 0.128422, 0.128504, 0.128609, 0.128679, 0.128925, 0.12909, 0.129271, 0.129359, 0.129523, 0.129804, 0.130127, 0.131146, 0.131205, 0.131339, 0.131621, 0.131749, 0.131925, 0.132013, 0.132066, 0.132499, 0.132599, 0.132681, 0.132898, 0.132997, 0.133355, 0.133484, 0.133618, 0.133935, 0.13404, 0.134099, 0.134427, 0.134579, 0.134638, 0.135124, 0.135148, 0.135265, 0.135429, 0.135605, 0.135757, 0.135939, 0.136144, 0.136308, 0.136442, 0.136648, 0.136776, 0.137017, 0.137151, 0.13728, 0.137438, 0.137573, 0.137608, 0.137655, 0.137737, 0.137802, 0.137954, 0.138317, 0.138476, 0.138681, 0.138798, 0.139003, 0.139085, 0.139231, 0.139348, 0.139431, 0.14004, 0.140216, 0.14035, 0.140479, 0.140678, 0.140837, 0.141077, 0.14113, 0.141235, 0.14137, 0.141475, 0.141645, 0.141915, 0.142079, 0.142143, 0.142184, 0.142243, 0.142395, 0.1427, 0.14287, 0.142963, 0.143069, 0.143151, 0.143186, 0.143327, 0.143426, 0.14359, 0.143719, 0.143807, 0.143836, 0.143924, 0.14403, 0.144223, 0.14427, 0.144528, 0.144645, 0.14468, 0.144827, 0.144903, 0.145043, 0.145243, 0.145319, 0.145453, 0.145536, 0.145653, 0.145705, 0.145799, 0.145846, 0.145922, 0.146016, 0.146127, 0.146198, 0.146256, 0.146338, 0.146432, 0.146625, 0.146731, 0.14683, 0.146901, 0.146965, 0.147047, 0.147117, 0.147129, 0.14724, 0.147334, 0.147363, 0.147457, 0.147522, 0.147656, 0.147733, 0.147774, 0.147879, 0.147967, 0.14802, 0.148096, 0.148184, 0.148295, 0.148371, 0.148436, 0.148512, 0.148565, 0.148641, 0.148764, 0.148893, 0.148963, 0.149063, 0.149162, 0.149215, 0.149262, 0.149379, 0.149473, 0.149537, 0.149561, 0.149678, 0.149754, 0.149865, 0.149918, 0.149982, 0.150053, 0.150311, 0.150521, 0.150627, 0.150662, 0.15075, 0.150949, 0.151078, 0.151137, 0.151172, 0.151242, 0.151377, 0.151488, 0.151588, 0.151682, 0.15174, 0.151752, 0.152074, 0.152115, 0.152244, 0.152338, 0.152408, 0.152443, 0.152537, 0.152566, 0.152719, 0.152777, 0.152877, 0.152929, 0.153076, 0.15314, 0.153164, 0.153304, 0.153515, 0.153609, 0.153709, 0.153773, 0.153855, 0.153972, 0.154002, 0.154072, 0.154207, 0.154394, 0.154435, 0.154599, 0.154634, 0.154746, 0.154798, 0.15488, 0.155074, 0.155121, 0.155203, 0.155308, 0.155367, 0.155449, 0.15566, 0.155701, 0.155748, 0.15583, 0.155935, 0.155994, 0.156046, 0.156181, 0.156275, 0.156345, 0.156421, 0.156486, 0.156562, 0.15658, 0.156626, 0.156749, 0.156785, 0.156873, 0.156914, 0.156955, 0.156978, 0.157048, 0.157095, 0.157124, 0.157148, 0.157236, 0.15733, 0.157406, 0.157458, 0.157499, 0.157587, 0.157652, 0.157704, 0.157751, 0.157898, 0.157974, 0.158027, 0.158138, 0.158273, 0.158302, 0.158378, 0.15846, 0.158525, 0.158577, 0.158595, 0.158659, 0.158783, 0.158829, 0.15897, 0.159052, 0.159099, 0.159175, 0.15924, 0.159257, 0.159292, 0.159316, 0.159392, 0.159486, 0.159562, 0.159661, 0.159697, 0.159837, 0.159878, 0.15996, 0.160025, 0.160101, 0.160247, 0.160329, 0.160435, 0.160487, 0.16061, 0.160687, 0.16071, 0.160804, 0.160862, 0.160909, 0.161015, 0.161038, 0.161091, 0.16115, 0.161191, 0.161232, 0.161349, 0.161483, 0.161489, 0.161554, 0.161624, 0.161642, 0.161706, 0.161817, 0.161888, 0.161899, 0.161923, 0.162099, 0.162122, 0.162251, 0.16231, 0.162397, 0.162468, 0.162661, 0.162702, 0.166118, 0.166223, 0.166352, 0.166522, 0.166751, 0.166962, 0.167014, 0.167114, 0.16729, 0.16743, 0.167483, 0.167559, 0.1677, 0.16777, 0.167852, 0.16794, 0.168045, 0.168227, 0.168286, 0.168362, 0.16845, 0.168485, 0.168614, 0.168631, 0.168801, 0.168889, 0.168913, 0.168977, 0.169106, 0.169176, 0.169217, 0.169276, 0.169399, 0.169516, 0.169557, 0.169604, 0.170243, 0.170295, 0.170465, 0.17053, 0.170664, 0.170711, 0.170805, 0.17094, 0.171063, 0.171139, 0.171291, 0.171408, 0.171485, 0.171549, 0.171619, 0.171731, 0.171772, 0.171936, 0.172088, 0.172246, 0.172363, 0.172586, 0.172633, 0.172826, 0.172903, 0.172944, 0.173055, 0.173137, 0.173389, 0.173459, 0.173535, 0.173647, 0.173705, 0.173746, 0.174022, 0.174121, 0.174197, 0.174297, 0.174373, 0.174443, 0.174467, 0.174918, 0.175041, 0.175141, 0.175199, 0.175299, 0.175422, 0.175568, 0.175627, 0.175732, 0.175832, 0.175879, 0.176008, 0.176025, 0.176096, 0.176184, 0.176342, 0.176353, 0.176406, 0.176488, 0.176582, 0.176734, 0.176822, 0.176922, 0.176939, 0.177039, 0.177109, 0.17725, 0.177303, 0.177449, 0.177672, 0.177783, 0.177847, 0.177888, 0.178047, 0.178117, 0.178123, 0.178228, 0.178328, 0.178404, 0.178463, 0.178592, 0.178621, 0.178656, 0.178726, 0.178808, 0.178949, 0.179195, 0.179306, 0.179359, 0.179476, 0.179552, 0.179611, 0.179681, 0.179798, 0.179927, 0.180027, 0.180103, 0.180138, 0.180173, 0.180244, 0.180314, 0.180425, 0.180537, 0.180578, 0.180642, 0.180671, 0.180771, 0.180794, 0.18083, 0.180876, 0.181058, 0.181123, 0.18114, 0.181187, 0.181251, 0.181316, 0.181333, 0.18141, 0.181515, 0.181574, 0.181632, 0.181726, 0.18189, 0.181996, 0.182037, 0.182095, 0.182142, 0.182201, 0.182441, 0.182523, 0.182558, 0.182687, 0.182816, 0.182869, 0.18291, 0.182968, 0.182992, 0.183079, 0.183126, 0.183208, 0.183296, 0.183402, 0.183425, 0.183484, 0.183548, 0.183624, 0.183689, 0.183818, 0.183882, 0.183917, 0.184005, 0.184034, 0.184052, 0.184128, 0.184234, 0.184281, 0.184292, 0.184368, 0.184421, 0.18448, 0.18482, 0.184948, 0.184995, 0.185077, 0.185124, 0.185271, 0.1853, 0.185382, 0.185441, 0.185575, 0.185634, 0.185693, 0.185816, 0.185862, 0.185903, 0.185991, 0.186032, 0.186366, 0.186413, 0.186536, 0.186566, 0.186612, 0.1867, 0.186806, 0.18694, 0.18697, 0.187069, 0.18711, 0.18714, 0.18721, 0.187263, 0.187345, 0.187403, 0.187427, 0.187515, 0.187556, 0.187673, 0.187878, 0.187925, 0.187954, 0.187995, 0.188065, 0.188142, 0.188194, 0.188247, 0.188276, 0.188393, 0.188493, 0.188563, 0.188663, 0.188704, 0.188792, 0.188815, 0.188886, 0.188974, 0.189032, 0.189067, 0.189155, 0.189179, 0.189202, 0.189243, 0.189278, 0.189313, 0.189348, 0.18946, 0.1896, 0.189671, 0.189835, 0.189975, 0.189999, 0.190011, 0.190104, 0.190175, 0.19028, 0.190327, 0.190368, 0.190415, 0.190567, 0.190602, 0.190714, 0.190743, 0.190772, 0.190801, 0.190901, 0.190971, 0.190977, 0.191012, 0.19103, 0.191112, 0.191165, 0.191217, 0.191346, 0.191364, 0.191493, 0.191581, 0.191727, 0.191751, 0.19178, 0.191821, 0.19185, 0.191962, 0.192032, 0.192172, 0.192213, 0.19226, 0.192313, 0.192348, 0.192372, 0.192383, 0.192442, 0.192465, 0.192501, 0.192547, 0.192571, 0.192635, 0.192653, 0.192717, 0.192741, 0.192764, 0.192817, 0.19284, 0.19294, 0.193016, 0.193063, 0.193292, 0.193379, 0.193567, 0.193625, 0.193708, 0.193725, 0.193825, 0.193877, 0.193936, 0.194012, 0.194036, 0.194082, 0.194217, 0.194299, 0.194387, 0.194393, 0.194504, 0.19451, 0.194528, 0.194569, 0.194592, 0.194715, 0.194727, 0.194786, 0.194827, 0.194879, 0.194926, 0.194973, 0.19502, 0.19509, 0.195137, 0.195196, 0.195254, 0.19533, 0.195383, 0.19543, 0.1955, 0.195559, 0.195594, 0.195694, 0.19577, 0.195811, 0.195864, 0.195934, 0.195957, 0.196028, 0.196092, 0.196098, 0.196133, 0.19618, 0.196227, 0.196262, 0.196309, 0.196403, 0.196555, 0.196614, 0.196672, 0.196684, 0.19669, 0.196713, 0.19683, 0.196842, 0.196901, 0.196959, 0.196983, 0.19703, 0.197088, 0.197176, 0.197182, 0.19724, 0.19727, 0.197416, 0.197451, 0.197487, 0.197545, 0.197592, 0.197639, 0.197668, 0.197709, 0.197744, 0.197826, 0.19792, 0.197973, 0.197985, 0.198026, 0.198043, 0.198055, 0.198084, 0.198102, 0.198113, 0.198125, 0.198207, 0.198231, 0.198324, 0.198342, 0.19836, 0.198377, 0.198418, 0.19843, 0.198465, 0.198512, 0.198582, 0.1986, 0.198623, 0.198647, 0.198705, 0.198758, 0.198811, 0.198893, 0.198928, 0.198957, 0.198969, 0.19901, 0.199051, 0.199086, 0.199145, 0.19918, 0.199203, 0.199244, 0.199309, 0.19935, 0.199367, 0.19942, 0.199449, 0.199461, 0.199508, 0.19952, 0.199555, 0.199578, 0.199631, 0.199648, 0.199689, 0.199701, 0.19973, 0.199742, 0.199789, 0.19983, 0.199865, 0.199912, 0.199953, 0.200006, 0.200035, 0.200059, 0.200111, 0.200146, 0.200199, 0.200252, 0.200322, 0.200381, 0.20041, 0.200434, 0.200445, 0.200451, 0.200451, 0.20048, 0.200516, 0.200586, 0.200639, 0.200644, 0.20068, 0.200727, 0.200732, 0.20085, 0.200873, 0.200885, 0.200891, 0.200961, 0.201125, 0.201137, 0.201242, 0.201254, 0.201283, 0.201318, 0.201424, 0.201453, 0.201517, 0.201547, 0.201558, 0.201576, 0.201623, 0.201635, 0.201682, 0.20184, 0.201851, 0.201992, 0.20201, 0.202045, 0.202051, 0.20208, 0.202127, 0.202133, 0.20215, 0.202168, 0.202221, 0.202238, 0.202273, 0.202308, 0.202484, 0.202519, 0.202543, 0.202584, 0.202596, 0.202613, 0.202637, 0.20273, 0.202777, 0.202824, 0.202912, 0.202929, 0.202953, 0.202965, 0.202982, 0.203006, 0.203041, 0.203076, 0.203123, 0.203158, 0.203293, 0.20331, 0.20334, 0.203375, 0.203445, 0.203486, 0.203545, 0.203545, 0.203568, 0.203633, 0.203662, 0.203703, 0.203761, 0.203802, 0.203814, 0.203867, 0.203873, 0.203949, 0.203978, 0.204002, 0.204043, 0.20406, 0.204189, 0.204207, 0.204271, 0.204289, 0.204289, 0.204318, 0.204324, 0.204371, 0.204388, 0.2044, 0.204418, 0.204447, 0.20447, 0.204488, 0.204564, 0.204588, 0.204605, 0.20481, 0.204863, 0.20488, 0.20491, 0.204933, 0.204974, 0.205009, 0.205033, 0.205062, 0.205091, 0.205121, 0.205173, 0.205214, 0.20525, 0.205267, 0.205308, 0.205361, 0.205373, 0.205431, 0.205466, 0.205513, 0.205548, 0.205595, 0.205619, 0.205642, 0.205677, 0.205701, 0.205853, 0.205871, 0.205894, 0.205906, 0.205923, 0.205953, 0.205964, 0.206011, 0.206046, 0.206064, 0.206087, 0.206099, 0.20614, 0.206187, 0.206246, 0.206257, 0.206304, 0.206333, 0.206339, 0.206404, 0.206421, 0.206439, 0.206451, 0.206486, 0.206544, 0.206609, 0.206621, 0.206638, 0.206755, 0.206785, 0.206802, 0.206878, 0.206884, 0.206896, 0.206966, 0.20699, 0.207001, 0.207083, 0.207113, 0.207124, 0.207142, 0.20716, 0.207201, 0.207212, 0.207271, 0.207277, 0.207288, 0.2073, 0.207312, 0.207347, 0.207417, 0.207441, 0.207646, 0.207687, 0.207699, 0.207745, 0.207804, 0.20781, 0.207845, 0.20791, 0.207986, 0.208003, 0.208033, 0.208056, 0.208097, 0.208202, 0.208226, 0.208261, 0.208261, 0.208273, 0.208296, 0.208343, 0.20839, 0.208425, 0.208431, 0.208437, 0.208478, 0.208501, 0.208519, 0.208536, 0.208636, 0.208742, 0.208812, 0.208865, 0.208958, 0.20904, 0.209169, 0.209292, 0.209409, 0.209474, 0.209573, 0.209773, 0.209831, 0.209855, 0.209919, 0.209954, 0.210042, 0.210112, 0.210171, 0.210247, 0.210335, 0.210417, 0.210505, 0.210599, 0.210775, 0.210886, 0.21098, 0.211062, 0.211161, 0.211232, 0.211261, 0.211296, 0.211337, 0.211372, 0.211466, 0.211519, 0.211548, 0.211653, 0.211782, 0.211841, 0.21187, 0.211946, 0.212081, 0.21214, 0.212163, 0.212192, 0.212274, 0.212356, 0.212421, 0.212444, 0.212526, 0.212567, 0.21262, 0.212685, 0.212726, 0.212872, 0.212942, 0.213001, 0.21306, 0.21313, 0.213153, 0.2132, 0.21327, 0.21337, 0.213505, 0.213593, 0.213698, 0.213763, 0.213833, 0.213886, 0.213921, 0.213974, 0.214009, 0.214091, 0.214249, 0.214325, 0.214354, 0.21439, 0.214425, 0.21453, 0.214571, 0.214636, 0.214688, 0.214735, 0.214811, 0.21487, 0.214917, 0.215016, 0.215063, 0.215145, 0.215192, 0.215227, 0.215251, 0.215298, 0.215362, 0.215397, 0.215421, 0.215473, 0.215514, 0.215596, 0.215655, 0.215755, 0.21579, 0.215884, 0.215907, 0.215954, 0.216001, 0.216036, 0.216124, 0.216176, 0.216212, 0.216258, 0.216346, 0.216428, 0.216522, 0.216592, 0.21671, 0.216774, 0.216803, 0.216868, 0.21695, 0.217008, 0.217061, 0.217108, 0.217155, 0.217196, 0.217266, 0.217348, 0.217419, 0.217495, 0.217583, 0.217688, 0.217717, 0.217788, 0.217858, 0.217893, 0.217999, 0.226553, 0.226711, 0.227619, 0.228592, 0.22872, 0.229172, 0.229564, 0.229974, 0.230127, 0.230314, 0.230484, 0.230789, 0.230876, 0.231205, 0.231404, 0.231749, 0.231955, 0.232119, 0.232271, 0.232406, 0.232529, 0.232652, 0.232822, 0.232974, 0.233109, 0.233144, 0.233712, 0.2338, 0.233841, 0.234105, 0.234368, 0.234603, 0.234702, 0.234861, 0.235001, 0.23523, 0.235411, 0.235569, 0.235892, 0.236021, 0.236109, 0.236185, 0.236401, 0.236466, 0.236571, 0.236964, 0.237169, 0.237257, 0.238212, 0.238358, 0.23847, 0.238587, 0.238716, 0.238809, 0.239073, 0.239243, 0.239477, 0.239612, 0.239788, 0.239958, 0.240104, 0.240257, 0.240526, 0.240608, 0.241012, 0.241094, 0.241387, 0.241475, 0.241587, 0.241792, 0.241944, 0.242055, 0.24219, 0.242307, 0.24243, 0.242835, 0.242922, 0.243075, 0.243127, 0.243204, 0.243256, 0.243385, 0.24352, 0.243608, 0.243731, 0.244006, 0.244135, 0.244334, 0.244545, 0.244832, 0.24492, 0.245043, 0.245494, 0.245588, 0.245711, 0.245787, 0.245963, 0.24601, 0.246133, 0.246274, 0.246332, 0.246485, 0.246631, 0.246819, 0.246848, 0.246971, 0.247059, 0.247117, 0.247387, 0.247533, 0.247604, 0.270196, 0.270395, 0.272305, 0.275082, 0.275193, 0.276324, 0.277654, 0.27807, 0.278592, 0.278843, 0.279177, 0.279617, 0.280033, 0.28066, 0.280847, 0.281058, 0.281322, 0.281421, 0.281603, 0.282095, 0.282218, 0.282511, 0.282704, 0.283015, 0.28332, 0.28339, 0.284984, 0.285306, 0.285458, 0.286442, 0.286571, 0.287222, 0.287456, 0.287714, 0.288054, 0.288476, 0.288698, 0.289073, 0.290204, 0.290602, 0.29076, 0.291077, 0.29137, 0.291557, 0.291856, 0.292741, 0.292911, 0.296373, 0.296631, 0.296918, 0.297246, 0.297633, 0.297832, 0.29802, 0.298775, 0.298916, 0.299385, 0.299701, 0.300346, 0.300551, 0.300838, 0.301676, 0.301828, 0.302408, 0.302695, 0.303843, 0.304078, 0.304312, 0.30467, 0.304974, 0.305367, 0.305835, 0.305994, 0.306152, 0.306439, 0.306931, 0.30716, 0.3074, 0.307593, 0.307822, 0.307968, 0.308255, 0.308367, 0.308601, 0.309128, 0.309351, 0.30962, 0.310071, 0.310441, 0.310909, 0.31112, 0.311524, 0.312345, 0.312526, 0.313054, 0.313335, 0.313558, 0.313856, 0.313997, 0.314319, 0.314489, 0.314671, 0.314893, 0.315081, 0.315198, 0.315309, 0.31555, 0.316077, 0.316317, 0.316587, 0.316809, 0.317008, 0.317202, 0.317547, 0.317717, 0.317911, 0.318116, 0.318262, 0.318508, 0.318643, 0.318737, 0.318948, 0.319053, 0.319334, 0.319534, 0.319704, 0.319996, 0.320149, 0.320307, 0.320489, 0.320618, 0.320758, 0.320957, 0.321121, 0.321496, 0.32169, 0.321942, 0.322434, 0.322721, 0.323043, 0.323248, 0.323401, 0.323576, 0.323811, 0.324027, 0.324221, 0.324432, 0.324648, 0.324824, 0.324953, 0.325094, 0.325217, 0.325439, 0.325662, 0.325797, 0.326137, 0.326324, 0.326459, 0.32667, 0.326957, 0.327139, 0.327279, 0.327402, 0.327631, 0.327765, 0.327929, 0.328135, 0.328258, 0.328357, 0.328474, 0.328638, 0.328761, 0.32889, 0.329201, 0.32933, 0.329523, 0.32974, 0.32988, 0.330091, 0.330572, 0.33063, 0.330765, 0.330876, 0.331041, 0.33114, 0.331251, 0.331433, 0.331544, 0.331638, 0.331744, 0.33213, 0.332218, 0.332898, 0.333197, 0.333413, 0.333677, 0.3338, 0.333982, 0.334152, 0.334398, 0.334562, 0.334708, 0.334948, 0.335154, 0.335347, 0.335528, 0.335681, 0.335827, 0.335991, 0.336097, 0.336372, 0.336513, 0.336612, 0.336782, 0.33687, 0.336964, 0.33711, 0.337327, 0.337521, 0.337644, 0.337784, 0.337989, 0.338106, 0.338259, 0.338358, 0.338528, 0.338897, 0.339056, 0.339302, 0.339413, 0.339542, 0.342876, 0.343104, 0.343321, 0.343543, 0.344041, 0.344252, 0.34437, 0.344569, 0.344897, 0.345096, 0.345243, 0.345459, 0.345559, 0.345741, 0.345828, 0.345946, 0.346086, 0.34635, 0.346438, 0.346778, 0.346906, 0.347147, 0.347317, 0.347504, 0.347656, 0.347861, 0.348219, 0.348354, 0.349197, 0.349344, 0.349449, 0.349695, 0.350041, 0.350228, 0.350375, 0.350603, 0.35085, 0.350973, 0.351201, 0.351307, 0.351471, 0.351564, 0.351723, 0.351799, 0.351939, 0.352139, 0.352267, 0.352525, 0.352678, 0.352976, 0.353205, 0.353416, 0.353562, 0.353744, 0.353961, 0.354084, 0.354189, 0.354359, 0.354699, 0.354798, 0.354886, 0.35508, 0.355226, 0.355378, 0.355502, 0.356105, 0.356251, 0.356345, 0.356451, 0.35679, 0.356896, 0.357195, 0.357371, 0.357464, 0.357628, 0.357716, 0.357904, 0.358062, 0.358132, 0.35829, 0.35839, 0.35856, 0.358742, 0.358993, 0.359111, 0.359327, 0.359427, 0.359538, 0.359708, 0.359779, 0.359937, 0.360066, 0.360265, 0.360511, 0.360593, 0.360821, 0.360956, 0.361062, 0.361208, 0.361349, 0.361571, 0.361677, 0.361853, 0.361987, 0.362081, 0.370219, 0.370348, 0.370594, 0.371455, 0.371649, 0.371877, 0.372281, 0.372639, 0.372897, 0.37319, 0.373324, 0.373676, 0.373963, 0.374215, 0.37435, 0.374602, 0.374813, 0.374924, 0.375105, 0.375228, 0.375363, 0.37548, 0.37568, 0.376078, 0.376242, 0.376336, 0.376963, 0.377115, 0.377273, 0.378176, 0.378334, 0.378773, 0.379119, 0.379271, 0.379482, 0.379769, 0.379992, 0.380255, 0.380748, 0.380824, 0.380882, 0.381076, 0.381445, 0.381667, 0.382078, 0.3823, 0.382499, 0.383062, 0.383384, 0.383654, 0.383888, 0.384199, 0.384386, 0.384761, 0.38496, 0.385112, 0.385312, 0.385593, 0.385775, 0.386003, 0.386302, 0.386566, 0.386853, 0.387081, 0.38813, 0.38827, 0.388569, 0.388722, 0.389138, 0.389413, 0.389852, 0.389987, 0.390122, 0.390579, 0.390819, 0.390971, 0.391376, 0.391499, 0.391633, 0.391809, 0.392073, 0.392202, 0.392307, 0.392442, 0.392688, 0.392846, 0.393022, 0.393362, 0.393749, 0.394165, 0.39437, 0.39475, 0.394973, 0.395319, 0.395512, 0.395682, 0.395893, 0.396162, 0.396596, 0.396789, 0.396918, 0.397047, 0.397205, 0.397393, 0.397539, 0.397674, 0.397996, 0.398213, 0.398465, 0.398688, 0.398875, 0.398969, 0.399297, 0.399449, 0.399607, 0.399801, 0.400023, 0.400264, 0.400504, 0.400615, 0.400814, 0.401031, 0.401248, 0.40143, 0.401558, 0.401693, 0.401892, 0.402191, 0.402297, 0.402478, 0.40259, 0.402801, 0.403, 0.403211, 0.403375, 0.403556, 0.403703, 0.403843, 0.404002, 0.404365, 0.404494, 0.404746, 0.40498, 0.405056, 0.40525, 0.405466, 0.405689, 0.405871, 0.406058, 0.406228, 0.406351, 0.406468, 0.406843, 0.407048, 0.407277, 0.407669, 0.407833, 0.40798, 0.408056, 0.408156, 0.408243, 0.408507, 0.408642, 0.408771, 0.408894, 0.40904, 0.409187, 0.409263, 0.409421, 0.409609, 0.409784, 0.409931, 0.410206, 0.410429, 0.410616, 0.410734, 0.41105, 0.411232, 0.411448, 0.412222, 0.412444, 0.412679, 0.412866, 0.412972, 0.413177, 0.413434, 0.413563, 0.413669, 0.413751, 0.41412, 0.414284, 0.415116, 0.415274, 0.415462, 0.415719, 0.415895, 0.41596, 0.416258, 0.416405, 0.41651, 0.416651, 0.416803, 0.41702, 0.417196, 0.417354, 0.417518, 0.417682, 0.417876, 0.41811, 0.418426, 0.418719, 0.418854, 0.418942, 0.419176, 0.419288, 0.419469, 0.419598, 0.419938, 0.420131, 0.420166, 0.420494, 0.420594, 0.420758, 0.420922, 0.421098, 0.42125, 0.421344, 0.421567, 0.421719, 0.421877, 0.422012, 0.422094, 0.422252, 0.422363, 0.422469, 0.422586, 0.422744, 0.422903, 0.423102, 0.423207, 0.42336, 0.423529, 0.423641, 0.423775, 0.424098, 0.424174, 0.424315, 0.424566, 0.424654, 0.424736, 0.424924, 0.425082, 0.425187, 0.425311, 0.425539, 0.425721, 0.425879, 0.426342, 0.4265, 0.426646, 0.426781, 0.426898, 0.427051, 0.427162, 0.427355, 0.427461, 0.42759, 0.427713, 0.427912, 0.428011, 0.428111, 0.428234, 0.428427, 0.428527, 0.428627, 0.428761, 0.428855, 0.429007, 0.42909, 0.429248, 0.429447, 0.429722, 0.429927, 0.430074, 0.43025, 0.430402, 0.430589, 0.430683, 0.430806, 0.430918, 0.431064, 0.431181, 0.43124, 0.431386, 0.431486, 0.431837, 0.432042, 0.432142, 0.432288, 0.432353, 0.432535, 0.432611, 0.432863, 0.433009, 0.433173, 0.433396, 0.433501, 0.433636, 0.433747, 0.433888, 0.433976, 0.434075, 0.434245, 0.434415, 0.434562, 0.434743, 0.43482, 0.434954, 0.435054, 0.435165, 0.4353, 0.435423, 0.435581, 0.435652, 0.435722, 0.435804, 0.43595, 0.436138, 0.436325, 0.436437, 0.436548, 0.436735, 0.437069, 0.437187, 0.437333, 0.437474, 0.437608, 0.437726, 0.437808, 0.437913, 0.438042, 0.438142, 0.438194, 0.438317, 0.438499, 0.438628, 0.438751, 0.438839, 0.43902, 0.439155, 0.439278, 0.439325, 0.439395, 0.439501, 0.439571, 0.439665, 0.439723, 0.439852, 0.439993, 0.440104, 0.440251, 0.440409, 0.440479, 0.440561, 0.440643, 0.440725, 0.440784, 0.440977, 0.441077, 0.441241, 0.441411, 0.441557, 0.441645, 0.441733, 0.441862, 0.442014, 0.442102, 0.442213, 0.442342, 0.442395, 0.44246, 0.442741, 0.442911, 0.442975, 0.443057, 0.443157, 0.443286, 0.443385, 0.443555, 0.443725, 0.44386, 0.443989, 0.444112, 0.444206, 0.444399, 0.444528, 0.444592, 0.444809, 0.444909, 0.445084, 0.445213, 0.445319, 0.445418, 0.445494, 0.445635, 0.445782, 0.445858, 0.445993, 0.446104, 0.446168, 0.446291, 0.446385, 0.446473, 0.446543, 0.446713, 0.446772, 0.446912, 0.447, 0.447065, 0.447176, 0.447358, 0.447457, 0.447651, 0.447744, 0.447879, 0.447973, 0.448143, 0.448236, 0.448324, 0.448483, 0.448588, 0.448764, 0.448858, 0.448916, 0.448986, 0.449127, 0.449232, 0.449273, 0.449397, 0.449455, 0.449531, 0.449648, 0.44973, 0.449783, 0.4499, 0.450023, 0.450117, 0.450187, 0.450322, 0.450439, 0.450492, 0.450557, 0.450744, 0.45085, 0.450926, 0.451014, 0.451142, 0.451277, 0.451353, 0.451435, 0.451576, 0.45174, 0.45184, 0.451898, 0.451922, 0.452021, 0.452056, 0.452197, 0.452355, 0.452455, 0.452496, 0.452648, 0.45273, 0.452859, 0.452912, 0.453011, 0.453129, 0.453217, 0.453281, 0.453439, 0.453521, 0.453621, 0.453715, 0.453832, 0.453937, 0.454019, 0.454213, 0.454336, 0.45447, 0.454547, 0.454599, 0.454705, 0.454775, 0.454816, 0.454863, 0.454963, 0.455039, 0.455156, 0.455279, 0.455337, 0.455408, 0.455484, 0.455601, 0.455707, 0.455835, 0.45597, 0.456082, 0.456205, 0.456275, 0.456375, 0.456468, 0.456515, 0.456626, 0.456714, 0.456808, 0.45689, 0.45699, 0.457095, 0.457177, 0.457335, 0.457376, 0.457476, 0.457564, 0.457652, 0.457734, 0.45781, 0.457863, 0.457968, 0.458079, 0.458161, 0.458243, 0.458308, 0.458449, 0.458519, 0.458613, 0.458753, 0.45887, 0.458941, 0.459064, 0.45921, 0.459269, 0.459374, 0.45948, 0.45955, 0.459579, 0.45972, 0.459808, 0.459878, 0.460048, 0.460124, 0.460195, 0.460253, 0.460341, 0.460429, 0.460493, 0.460605, 0.460698, 0.460786, 0.46088, 0.460921, 0.461021, 0.461109, 0.461214, 0.461255, 0.461343, 0.461483, 0.46156, 0.461683, 0.461735, 0.461788, 0.461894, 0.461946, 0.461981, 0.46204, 0.462069, 0.46211, 0.462216, 0.462368, 0.462444, 0.462544, 0.462831, 0.462907, 0.463001, 0.46303, 0.463106, 0.463171, 0.463229, 0.463241, 0.463317, 0.463411, 0.463493, 0.463534, 0.463645, 0.463727, 0.463763, 0.463827, 0.463897, 0.463985, 0.464067, 0.46412, 0.464196, 0.464296, 0.464419, 0.464483, 0.464554, 0.46463, 0.464735, 0.464735, 0.464835, 0.464882, 0.464975, 0.465069, 0.465145, 0.465227, 0.465339, 0.465444, 0.465526, 0.465632, 0.465772, 0.46586, 0.465954, 0.466024, 0.4661, 0.466253, 0.466346, 0.466411, 0.466546, 0.466592, 0.466657, 0.466698, 0.466798, 0.466862, 0.46695, 0.467126, 0.467272, 0.467307, 0.467407, 0.46753, 0.467641, 0.4677, 0.467776, 0.46787, 0.467934, 0.468016, 0.46811, 0.468315, 0.468385, 0.468438, 0.468508, 0.468579, 0.468631, 0.468778, 0.468825, 0.468895, 0.469006, 0.469129, 0.469252, 0.469276, 0.469329, 0.469416, 0.469534, 0.469586, 0.469663, 0.469733, 0.469891, 0.470014, 0.47009, 0.470219, 0.470319, 0.470442, 0.470629, 0.470705, 0.470746, 0.470905, 0.470998, 0.471039, 0.471467, 0.471543, 0.471666, 0.471707, 0.471824, 0.471924, 0.471971, 0.472035, 0.472141, 0.472229, 0.472305, 0.472422, 0.472463, 0.472551, 0.472604, 0.472697, 0.472785, 0.472867, 0.472908, 0.473014, 0.473096, 0.473154, 0.473313, 0.473354, 0.473453, 0.473518, 0.4736, 0.473647, 0.47374, 0.473746, 0.473863, 0.473986, 0.474068, 0.474186, 0.474273, 0.474367, 0.474414, 0.474449, 0.474502, 0.474772, 0.474883, 0.475064, 0.475193, 0.475258, 0.475352, 0.475428, 0.475516, 0.475586, 0.475685, 0.475732, 0.475826, 0.475861, 0.475955, 0.475996, 0.476043, 0.47609, 0.476166, 0.47623, 0.476353, 0.476441, 0.4765, 0.476611, 0.476711, 0.476857, 0.476916, 0.477004, 0.477103, 0.477174, 0.477221, 0.477326, 0.477431, 0.477519, 0.477572, 0.477625, 0.47773, 0.477818, 0.477912, 0.478029, 0.478094, 0.478164, 0.478211, 0.478234, 0.478299, 0.478375, 0.478427, 0.478474, 0.478586, 0.478644, 0.478767, 0.47882, 0.478873, 0.478943, 0.479019, 0.479142, 0.479218, 0.479324, 0.479406, 0.479517, 0.479576, 0.47964, 0.479769, 0.479898, 0.479974, 0.480074, 0.480168, 0.48025, 0.480291, 0.480343, 0.480414, 0.480466, 0.480548, 0.480648, 0.480712, 0.480771, 0.480847, 0.4809, 0.48097, 0.481058, 0.481128, 0.481222, 0.481298, 0.481398, 0.481474, 0.481574, 0.481662, 0.481749, 0.481826, 0.481878, 0.48199, 0.482025, 0.482089, 0.482195, 0.482253, 0.482288, 0.482353, 0.482394, 0.482464, 0.482552, 0.482605, 0.482687, 0.482757, 0.482828, 0.482904, 0.482956, 0.483003, 0.483144, 0.483343, 0.483513, 0.483572, 0.483613, 0.483654, 0.483712, 0.483783, 0.483876, 0.483964, 0.484017, 0.484064, 0.484122, 0.484169, 0.484263, 0.484386, 0.484468, 0.484562, 0.484614, 0.484708, 0.484779, 0.485013, 0.485112, 0.485189, 0.485259, 0.485288, 0.485312, 0.485429, 0.485476, 0.485581, 0.485628, 0.485716, 0.485769, 0.485874, 0.485909, 0.485968, 0.486026, 0.486109, 0.486185, 0.486249, 0.486372, 0.486407, 0.486489, 0.486607, 0.486712, 0.486817, 0.486894, 0.486958, 0.486999, 0.487069, 0.48711, 0.487181, 0.487263, 0.487304, 0.48738, 0.487491, 0.487567, 0.487597, 0.487644, 0.487685, 0.487743, 0.487796, 0.48786, 0.487901, 0.487983, 0.48803, 0.488089, 0.488171, 0.488265, 0.488347, 0.488382, 0.488487, 0.488534, 0.488604, 0.488663, 0.488786, 0.488827, 0.48888, 0.488933, 0.488985, 0.489032, 0.489102, 0.48919, 0.489243, 0.489261, 0.489331, 0.489413, 0.489477, 0.489518, 0.489618, 0.489706, 0.489841, 0.489905, 0.489999, 0.490057, 0.490122, 0.49018, 0.490233, 0.490298, 0.490391, 0.490473, 0.490579, 0.490696, 0.490725, 0.490778, 0.490872, 0.490966, 0.491012, 0.491118, 0.4912, 0.491288, 0.491393, 0.491458, 0.491534, 0.491692, 0.491745, 0.491809, 0.491862, 0.491897, 0.492032, 0.492073, 0.492131, 0.492213, 0.492296, 0.492342, 0.492448, 0.492524, 0.492571, 0.492635, 0.492712, 0.492794, 0.492846, 0.492881, 0.492917, 0.492987, 0.493063, 0.493104, 0.493174, 0.493239, 0.493309, 0.493356, 0.493426, 0.493473, 0.493596, 0.493625, 0.493696, 0.493725, 0.493749, 0.493772, 0.493813, 0.493854, 0.493924, 0.493995, 0.494229, 0.494264, 0.494317, 0.494469, 0.494551, 0.494616, 0.494663, 0.494704, 0.494756, 0.494832, 0.494926, 0.494985, 0.495014, 0.495049, 0.495079, 0.495149, 0.495184, 0.495243, 0.495278, 0.495336, 0.495401, 0.495436, 0.495477, 0.495547, 0.495676, 0.4957, 0.495852, 0.495881, 0.495998, 0.496069, 0.496139, 0.496203, 0.496256, 0.496332, 0.496391, 0.496496, 0.496584, 0.496608, 0.49666, 0.496678, 0.496772, 0.496842, 0.496883, 0.496924, 0.496948, 0.497006, 0.497129, 0.497194, 0.497281, 0.497346, 0.497399, 0.497469, 0.497539, 0.49761, 0.49775, 0.497832, 0.497897, 0.497932, 0.497985, 0.498026, 0.498084, 0.498125, 0.498231, 0.498307, 0.498336, 0.498412, 0.498488, 0.498541, 0.498588, 0.498723, 0.498781, 0.498834, 0.498846, 0.498881, 0.498928, 0.498981, 0.499045, 0.499068, 0.499361, 0.499408, 0.499449, 0.499502, 0.499555, 0.499631, 0.499719, 0.499777, 0.499906, 0.499941, 0.499982, 0.500012, 0.500047, 0.5001, 0.500164, 0.500223, 0.500246, 0.500299, 0.500369, 0.500416, 0.500445, 0.500527, 0.500551, 0.500621, 0.500668, 0.500703, 0.500779, 0.500803, 0.500873, 0.500955, 0.501019, 0.501101, 0.501184, 0.501254, 0.501318, 0.501447, 0.501558, 0.501617, 0.501682, 0.501746, 0.501769, 0.501805, 0.501822, 0.501863, 0.501898, 0.501939, 0.501998, 0.502045, 0.502121, 0.502185, 0.502232, 0.502332, 0.502437, 0.502508, 0.50259, 0.502631, 0.502701, 0.50276, 0.502812, 0.502859, 0.502906, 0.502959, 0.502982, 0.503017, 0.503082, 0.50317, 0.50324, 0.503299, 0.503357, 0.503404, 0.503474, 0.503574, 0.503656, 0.503732, 0.50375, 0.503849, 0.504025, 0.50406, 0.504131, 0.504224, 0.504306, 0.504388, 0.504447, 0.504506, 0.504582, 0.50464, 0.504716, 0.504857, 0.50488, 0.504927, 0.504963, 0.505004, 0.505033, 0.50508, 0.505162, 0.505209, 0.50525, 0.505273, 0.505361, 0.505431, 0.505472, 0.505507, 0.505548, 0.505595, 0.505666, 0.505765, 0.505818, 0.505871, 0.505918, 0.505988, 0.506023, 0.506128, 0.506158, 0.506216, 0.506269, 0.50631, 0.506357, 0.506386, 0.506457, 0.506503, 0.506591, 0.506679, 0.506708, 0.506802, 0.506966, 0.507025, 0.507072, 0.507119, 0.507206, 0.507247, 0.507306, 0.507365, 0.507371, 0.507412, 0.507488, 0.50754, 0.507581, 0.507704, 0.507804, 0.50781, 0.507863, 0.507968, 0.50805, 0.508103, 0.508138, 0.508185, 0.508267, 0.508302, 0.508343, 0.508396, 0.508495, 0.50856, 0.50863, 0.508648, 0.508706, 0.508753, 0.508835, 0.508906, 0.508929, 0.508964, 0.509029, 0.509111, 0.50921, 0.509245, 0.509351, 0.509409, 0.509515, 0.509573, 0.50962, 0.50972, 0.509802, 0.509843, 0.509878, 0.509931, 0.509966, 0.510019, 0.510048, 0.510118, 0.510189, 0.510253, 0.5103, 0.510364, 0.510435, 0.51047, 0.510528, 0.510593, 0.51061, 0.510681, 0.51078, 0.510816, 0.510886, 0.510909, 0.510985, 0.511091, 0.511161, 0.511226, 0.511267, 0.51156, 0.511612, 0.51163, 0.511683, 0.511724, 0.511776, 0.511829, 0.511864, 0.511894, 0.511999, 0.512034, 0.512064, 0.51211, 0.512134, 0.512222, 0.512269, 0.512286, 0.512356, 0.512403, 0.512456, 0.512567, 0.512685, 0.512749, 0.512825, 0.512884, 0.512966, 0.513019, 0.513112, 0.513224, 0.513347, 0.513405, 0.513575, 0.513657, 0.513733, 0.513891, 0.51405, 0.514155, 0.514179, 0.514278, 0.514343, 0.514425, 0.514489, 0.514571, 0.514624, 0.514805, 0.514846, 0.514893, 0.514975, 0.515005, 0.515087, 0.515257, 0.515298, 0.515356, 0.515403, 0.515555, 0.515626, 0.515714, 0.515755, 0.515837, 0.515884, 0.515936, 0.516018, 0.516141, 0.5162, 0.516294, 0.51637, 0.516411, 0.516475, 0.516528, 0.516563, 0.516598, 0.516669, 0.516733, 0.516827, 0.51688, 0.516938, 0.517096, 0.51719, 0.517266, 0.517307, 0.517401, 0.517489, 0.517612, 0.517659, 0.517758, 0.517823, 0.517881, 0.517958, 0.518051, 0.518133, 0.518251, 0.518368, 0.518485, 0.518631, 0.51869, 0.518754, 0.518813, 0.518872, 0.518977, 0.519053, 0.519077, 0.519217, 0.519411, 0.519457, 0.519504, 0.519592, 0.519651, 0.519768, 0.519815, 0.51985, 0.519932, 0.519985, 0.520084, 0.520155, 0.520213, 0.520248, 0.520272, 0.52033, 0.520389, 0.520494, 0.520688, 0.520817, 0.520887, 0.520975, 0.521174, 0.521303, 0.521432, 0.52169, 0.521865, 0.522182, 0.522428, 0.522727, 0.523084, 0.523254, 0.52343, 0.523658, 0.523875, 0.524086, 0.524168, 0.524338, 0.524432, 0.52459, 0.524701, 0.524818, 0.524953, 0.525029, 0.525287, 0.525398, 0.525562, 0.525662, 0.525762, 0.525961, 0.526037, 0.526166, 0.526271, 0.526441, 0.52657, 0.526711, 0.526851, 0.526998, 0.527133, 0.527273, 0.52742, 0.527519, 0.527601, 0.527871, 0.527953, 0.528064, 0.528193, 0.528369, 0.528445, 0.528539, 0.528662, 0.528779, 0.52892, 0.529095, 0.529277, 0.529435, 0.529523, 0.529617, 0.529769, 0.52998, 0.530132, 0.530255, 0.530355, 0.530478, 0.530601, 0.530724, 0.530888, 0.530994, 0.531175, 0.531392, 0.531509, 0.531662, 0.531831, 0.531925, 0.532072, 0.532201, 0.532324, 0.532529, 0.532634, 0.532722, 0.532863, 0.532974, 0.533109, 0.533226, 0.53332, 0.533431, 0.533607, 0.533683, 0.533841, 0.533982, 0.534152, 0.534322, 0.534415, 0.534521, 0.534673, 0.534755, 0.535089, 0.535183, 0.535329, 0.535499, 0.535681, 0.535804, 0.535939, 0.536044, 0.53615, 0.536314, 0.536483, 0.536583, 0.53673, 0.536864, 0.536964, 0.537157, 0.537257, 0.537368, 0.537526, 0.53762, 0.53772, 0.537849, 0.537954, 0.538142, 0.538235, 0.538423, 0.538481, 0.538645, 0.538727, 0.538933, 0.539032, 0.539067, 0.539126, 0.53922, 0.539325, 0.53939, 0.539524, 0.539577, 0.539729, 0.539852, 0.539923, 0.540016, 0.540116, 0.540268, 0.540368, 0.540462, 0.540526, 0.540661, 0.540737, 0.540884, 0.540983, 0.5411, 0.541171, 0.541253, 0.541393, 0.541516, 0.541639, 0.541739, 0.541815, 0.541909, 0.542038, 0.542143, 0.542249, 0.542331, 0.542471, 0.542583, 0.542676, 0.542805, 0.542899, 0.543122, 0.54321, 0.543315, 0.543385, 0.543479, 0.543567, 0.543667, 0.54376, 0.543836, 0.543995, 0.544088, 0.544264, 0.544375, 0.544498, 0.544545, 0.544692, 0.544739, 0.544844, 0.544979, 0.545032, 0.545155, 0.545295, 0.545371, 0.545547, 0.545618, 0.545694, 0.545793, 0.545887, 0.54601, 0.546145, 0.54625, 0.546344, 0.546444, 0.546502, 0.546573, 0.546707, 0.546789, 0.546848, 0.546918, 0.546994, 0.547047, 0.547153, 0.547293, 0.547399, 0.547516, 0.547615, 0.547715, 0.547803, 0.547861, 0.548043, 0.548102, 0.548195, 0.54826, 0.548395, 0.548459, 0.548553, 0.548623, 0.548717, 0.548781, 0.548875, 0.548963, 0.549016, 0.549086, 0.549215, 0.549303, 0.549379, 0.549496, 0.54959, 0.549672, 0.549772, 0.549848, 0.549924, 0.550012, 0.55007, 0.550146, 0.550228, 0.550293, 0.550387, 0.550498, 0.550527, 0.550598, 0.550674, 0.550768, 0.550855, 0.550914, 0.551019, 0.551148, 0.551307, 0.551471, 0.551564, 0.55167, 0.551775, 0.551834, 0.551904, 0.551986, 0.552045, 0.552121, 0.55218, 0.552355, 0.552437, 0.552508, 0.552572, 0.552637, 0.552701, 0.55276, 0.552859, 0.552935, 0.552994, 0.553088, 0.553152, 0.553269, 0.553427, 0.553504, 0.553615, 0.553691, 0.553732, 0.55382, 0.553931, 0.553972, 0.554107, 0.554183, 0.554242, 0.554277, 0.554371, 0.554464, 0.554523, 0.554582, 0.554664, 0.554734, 0.554839, 0.554933, 0.555015, 0.555086, 0.555168, 0.55522, 0.555279, 0.555361, 0.555461, 0.555566, 0.555625, 0.555683, 0.555777, 0.555824, 0.555859, 0.555953, 0.556023, 0.556099, 0.556164, 0.556257, 0.556416, 0.55655, 0.556644, 0.556738, 0.556919, 0.556984, 0.557095, 0.557177, 0.557265, 0.557376, 0.55747, 0.557646, 0.557816, 0.557915, 0.557974, 0.558056, 0.558156, 0.55822, 0.558308, 0.558372, 0.558495, 0.558566, 0.558689, 0.558818, 0.558917, 0.558999, 0.559093, 0.55921, 0.55931, 0.55938, 0.559591, 0.559708, 0.559831, 0.559896, 0.559948, 0.56003, 0.560159, 0.560329, 0.560405, 0.560534, 0.560628, 0.560728, 0.560845, 0.560962, 0.561044, 0.561132, 0.561208, 0.561284, 0.561407, 0.561513, 0.561595, 0.561677, 0.561788, 0.561917, 0.562022, 0.562075, 0.562339, 0.562438, 0.562521, 0.56262, 0.562737, 0.562854, 0.562942, 0.563024, 0.563095, 0.563159, 0.563329, 0.563446, 0.563528, 0.563634, 0.563704, 0.563768, 0.56388, 0.564026, 0.564091, 0.564173, 0.564278, 0.564325, 0.564407, 0.564536, 0.5646, 0.564735, 0.564846, 0.564958, 0.565057, 0.565151, 0.565292, 0.565403, 0.565526, 0.565643, 0.565743, 0.565831, 0.565942, 0.566053, 0.566106, 0.566212, 0.5663, 0.566387, 0.566452, 0.566528, 0.566633, 0.566798, 0.566891, 0.567003, 0.567067, 0.567126, 0.567278, 0.56736, 0.567465, 0.567852, 0.567993, 0.568116, 0.56821, 0.568338, 0.568409, 0.568543, 0.568602, 0.568643, 0.568766, 0.568889, 0.568995, 0.569059, 0.569147, 0.569182, 0.569258, 0.569375, 0.569493, 0.569557, 0.569616, 0.569733, 0.569832, 0.569938, 0.570037, 0.570102, 0.570207, 0.570348, 0.570424, 0.570489, 0.570588, 0.570682, 0.570811, 0.570922, 0.571016, 0.571145, 0.571215, 0.571285, 0.571367, 0.571455, 0.57159, 0.571643, 0.571696, 0.571737, 0.571807, 0.571865, 0.572, 0.572065, 0.572147, 0.572199, 0.572287, 0.572399, 0.572457, 0.572621, 0.572709, 0.572826, 0.572932, 0.573014, 0.573119, 0.573219, 0.573318, 0.573348, 0.573401, 0.573483, 0.573529, 0.573758, 0.573805, 0.573904, 0.574051, 0.574145, 0.574244, 0.574315, 0.574385, 0.574479, 0.57459, 0.574654, 0.574772, 0.574848, 0.574924, 0.575041, 0.575158, 0.575234, 0.575275, 0.575381, 0.57551, 0.575633, 0.575697, 0.575779, 0.575826, 0.575908, 0.575978, 0.576043, 0.576154, 0.57626, 0.576307, 0.576418, 0.576476, 0.576541, 0.576699, 0.57681, 0.576898, 0.57701, 0.57708, 0.577174, 0.577262, 0.57732, 0.577379, 0.577455, 0.577525, 0.577619, 0.577736, 0.57776, 0.577912, 0.578023, 0.578094, 0.578187, 0.578299, 0.578351, 0.578422, 0.578468, 0.578533, 0.578656, 0.578791, 0.578879, 0.578943, 0.579049, 0.579142, 0.579224, 0.579289, 0.579336, 0.579394, 0.579429, 0.579494, 0.579547, 0.579629, 0.579728, 0.57981, 0.579886, 0.579951, 0.580021, 0.580068, 0.580127, 0.580203, 0.580279, 0.580349, 0.580437, 0.580507, 0.580572, 0.580666, 0.580712, 0.580806, 0.5809, 0.581046, 0.581146, 0.581216, 0.581251, 0.581328, 0.581392, 0.581486, 0.581562, 0.581609, 0.581685, 0.581802, 0.581919, 0.581966, 0.582019, 0.582165, 0.582236, 0.582271, 0.582341, 0.582417, 0.582464, 0.58254, 0.582599, 0.582663, 0.582745, 0.582816, 0.582939, 0.583056, 0.58312, 0.583197, 0.583249, 0.583355, 0.583408, 0.583484, 0.583519, 0.583613, 0.583742, 0.583794, 0.583818, 0.583888, 0.583976, 0.584023, 0.584122, 0.584193, 0.584251, 0.584345, 0.584445, 0.584609, 0.584691, 0.584761, 0.584825, 0.585013, 0.585077, 0.585159, 0.585189, 0.585236, 0.585411, 0.585464, 0.585587, 0.585652, 0.585763, 0.58578, 0.58588, 0.585933, 0.586021, 0.586138, 0.586202, 0.586255, 0.586296, 0.58636, 0.586442, 0.586542, 0.586571, 0.586712, 0.586788, 0.586882, 0.587022, 0.587116, 0.587187, 0.587274, 0.587321, 0.587368, 0.587427, 0.587497, 0.587585, 0.587696, 0.587767, 0.587837, 0.587913, 0.58803, 0.588112, 0.588388, 0.588487, 0.588522, 0.588581, 0.588663, 0.588757, 0.588792, 0.588856, 0.588927, 0.588974, 0.589056, 0.589102, 0.589161, 0.589208, 0.589255, 0.589331, 0.589407, 0.589454, 0.589513, 0.589606, 0.589712, 0.5898, 0.589852, 0.589888, 0.589958, 0.590034, 0.590075, 0.590145, 0.590186, 0.590274, 0.590362, 0.590479, 0.590561, 0.590608, 0.590678, 0.590755, 0.590831, 0.590913, 0.59096, 0.590995, 0.591077, 0.591153, 0.591212, 0.591305, 0.591352, 0.591393, 0.591487, 0.591551, 0.591639, 0.59168, 0.591739, 0.591821, 0.591874, 0.591921, 0.591991, 0.592049, 0.592096, 0.592213, 0.592266, 0.592307, 0.592383, 0.59246, 0.592512, 0.592588, 0.592635, 0.592729, 0.592799, 0.592876, 0.592928, 0.592958, 0.593045, 0.593092, 0.593286, 0.593667, 0.593702, 0.593772, 0.593825, 0.593913, 0.593965, 0.594036, 0.594065, 0.594112, 0.5942, 0.59427, 0.594329, 0.594358, 0.594434, 0.594487, 0.594516, 0.594569, 0.594633, 0.594692, 0.594727, 0.594786, 0.594821, 0.594909, 0.594991, 0.595043, 0.595084, 0.595172, 0.595231, 0.595301, 0.595465, 0.595594, 0.595659, 0.595723, 0.595799, 0.59584, 0.595899, 0.595963, 0.595993, 0.596057, 0.59611, 0.596239, 0.596315, 0.596356, 0.596397, 0.596491, 0.596614, 0.596731, 0.596801, 0.596865, 0.596948, 0.597012, 0.597123, 0.597176, 0.597217, 0.597311, 0.597399, 0.597463, 0.597504, 0.597563, 0.597615, 0.597692, 0.597744, 0.597803, 0.597867, 0.597938, 0.598002, 0.598049, 0.598143, 0.598307, 0.598383, 0.598418, 0.598465, 0.598588, 0.598647, 0.59867, 0.598805, 0.598957, 0.599016, 0.599063, 0.599092, 0.599156, 0.59925, 0.599326, 0.599379, 0.599449, 0.599496, 0.599566, 0.599625, 0.599695, 0.599736, 0.599795, 0.599842, 0.599918, 0.599965, 0.600053, 0.6001, 0.600182, 0.600246, 0.600311, 0.600369, 0.600451, 0.600504, 0.600568, 0.600609, 0.600633, 0.600674, 0.600732, 0.600791, 0.600955, 0.601014, 0.601066, 0.60116, 0.601213, 0.601254, 0.601318, 0.601365, 0.601494, 0.601594, 0.601723, 0.601828, 0.601922, 0.601969, 0.602062, 0.602097, 0.602156, 0.602191, 0.602297, 0.602396, 0.602461, 0.602525, 0.602596, 0.602648, 0.602689, 0.602713, 0.602789, 0.602847, 0.602906, 0.602965, 0.602994, 0.603064, 0.603105, 0.60314, 0.603193, 0.603263, 0.60331, 0.603369, 0.603422, 0.603463, 0.603504, 0.603562, 0.603621, 0.603685, 0.603744, 0.603832, 0.603902, 0.603937, 0.604025, 0.60409, 0.604131, 0.604183, 0.604277, 0.6043, 0.604353, 0.604377, 0.604418, 0.604476, 0.604535, 0.604588, 0.604634, 0.604781, 0.604816, 0.60488, 0.604916, 0.60498, 0.605015, 0.605097, 0.605103, 0.605162, 0.605226, 0.605285, 0.605337, 0.605361, 0.60539, 0.605519, 0.605625, 0.605742, 0.606035, 0.606105, 0.60614, 0.606287, 0.606345, 0.60641, 0.606492, 0.606533, 0.606591, 0.606667, 0.60672, 0.606755, 0.606826, 0.606937, 0.606966, 0.606996, 0.607025, 0.607089, 0.607136, 0.607236, 0.6073, 0.607347, 0.607388, 0.607441, 0.607529, 0.607599, 0.607687, 0.607751, 0.607775, 0.607839, 0.607939, 0.607986, 0.608015, 0.608109, 0.608126, 0.608185, 0.608249, 0.608314, 0.608367, 0.608443, 0.608501, 0.608536, 0.608583, 0.608636, 0.608736, 0.608829, 0.608882, 0.608917, 0.608952, 0.609011, 0.609087, 0.609228, 0.609316, 0.609345, 0.609409, 0.609462, 0.609503, 0.609515, 0.609614, 0.609708, 0.60979, 0.609849, 0.609919, 0.610013, 0.610089, 0.610241, 0.610341, 0.610441, 0.61054, 0.610605, 0.610698, 0.610739, 0.610821, 0.610874, 0.610933, 0.611009, 0.61105, 0.611073, 0.611126, 0.611191, 0.611355, 0.611407, 0.611495, 0.61153, 0.611554, 0.611595, 0.611671, 0.61173, 0.611776, 0.611788, 0.611835, 0.61187, 0.611894, 0.61197, 0.612046, 0.612116, 0.612163, 0.612228, 0.612263, 0.612315, 0.612479, 0.612562, 0.612608, 0.612644, 0.612679, 0.612737, 0.61286, 0.612966, 0.613001, 0.613077, 0.61313, 0.613159, 0.61327, 0.613311, 0.613388, 0.613452, 0.613493, 0.613563, 0.613669, 0.613716, 0.613739, 0.613815, 0.613903, 0.613956, 0.61405, 0.61412, 0.614173, 0.614202, 0.614225, 0.614313, 0.614454, 0.614483, 0.614542, 0.614647, 0.614694, 0.614794, 0.614841, 0.614917, 0.615016, 0.615057, 0.615145, 0.61521, 0.615286, 0.615339, 0.615421, 0.615468, 0.61555, 0.615591, 0.615608, 0.615649, 0.615678, 0.615731, 0.615784, 0.615872, 0.616048, 0.616165, 0.616352, 0.616411, 0.616446, 0.616493, 0.616557, 0.616628, 0.616715, 0.616792, 0.616856, 0.616932, 0.616973, 0.617026, 0.617085, 0.617131, 0.617178, 0.617213, 0.617296, 0.617342, 0.617389, 0.617454, 0.617506, 0.617635, 0.6177, 0.617758, 0.617881, 0.61794, 0.618028, 0.618098, 0.618268, 0.618333, 0.618432, 0.618491, 0.618573, 0.618649, 0.618708, 0.618766, 0.618895, 0.618954, 0.619059, 0.619235, 0.619334, 0.61937, 0.619463, 0.619551, 0.619627, 0.619692, 0.619809, 0.619932, 0.620073, 0.620161, 0.620219, 0.620307, 0.620389, 0.620465, 0.620512, 0.620694, 0.62084, 0.620869, 0.620957, 0.62101, 0.621069, 0.621121, 0.621151, 0.621262, 0.621356, 0.621426, 0.621491, 0.621573, 0.621678, 0.621719, 0.621801, 0.621989, 0.622053, 0.622117, 0.622246, 0.622334, 0.622393, 0.622469, 0.622569, 0.622686, 0.622779, 0.622861, 0.622967, 0.623049, 0.623113, 0.623184, 0.623248, 0.623324, 0.623365, 0.623453, 0.623524, 0.6236, 0.623647, 0.623787, 0.623881, 0.623998, 0.624074, 0.62415, 0.624215, 0.624344, 0.624408, 0.624484, 0.624572, 0.624701, 0.624742, 0.624801, 0.624936, 0.624994, 0.625111, 0.625228, 0.62534, 0.625428, 0.625516, 0.625586, 0.625668, 0.625738, 0.625797, 0.625891, 0.625949, 0.626002, 0.626101, 0.626166, 0.62623, 0.626312, 0.6264, 0.626459, 0.626588, 0.626664, 0.626746, 0.626945, 0.627033, 0.627144, 0.627209, 0.627285, 0.62739, 0.627508, 0.627607, 0.627678, 0.627724, 0.627806, 0.627847, 0.627929, 0.628017, 0.628099, 0.628129, 0.628152, 0.628217, 0.628299, 0.628369, 0.628474, 0.628545, 0.628627, 0.628703, 0.628773, 0.628873, 0.629007, 0.629066, 0.629166, 0.629306, 0.629412, 0.629482, 0.629547, 0.629711, 0.629787, 0.629851, 0.629921, 0.630109, 0.63022, 0.630302, 0.63039, 0.630496, 0.630531, 0.630572, 0.630613, 0.630677, 0.630748, 0.630806, 0.630929, 0.631064, 0.631169, 0.631228, 0.631351, 0.631451, 0.631539, 0.631603, 0.631714, 0.631738, 0.631843, 0.631902, 0.632019, 0.632089, 0.632154, 0.632224, 0.632318, 0.632376, 0.632505, 0.632593, 0.632652, 0.632681, 0.63274, 0.632775, 0.632833, 0.632892, 0.632986, 0.633091, 0.63315, 0.633326, 0.633419, 0.633501, 0.633595, 0.633677, 0.633718, 0.633783, 0.633847, 0.633917, 0.633976, 0.634081, 0.634181, 0.634257, 0.634363, 0.634427, 0.634491, 0.634532, 0.634579, 0.634673, 0.634843, 0.634902, 0.635048, 0.635101, 0.635142, 0.635212, 0.6353, 0.635364, 0.635458, 0.63554, 0.635663, 0.635739, 0.635798, 0.635857, 0.636015, 0.636173, 0.636237, 0.636296, 0.636407, 0.636507, 0.636577, 0.636618, 0.636712, 0.636829, 0.636964, 0.636999, 0.637087, 0.637181, 0.637257, 0.637339, 0.63738, 0.637438, 0.637503, 0.637626, 0.637702, 0.637737, 0.637819, 0.637913, 0.638024, 0.638089, 0.638153, 0.638294, 0.638376, 0.638476, 0.63854, 0.638634, 0.638698, 0.638809, 0.638903, 0.638974, 0.639091, 0.639173, 0.639261, 0.63936, 0.639507, 0.639554, 0.639636, 0.639712, 0.639794, 0.639882, 0.63997, 0.640081, 0.640128, 0.640175, 0.640216, 0.640339, 0.640397, 0.64045, 0.640514, 0.640667, 0.640772, 0.640831, 0.640925, 0.640977, 0.6411, 0.641171, 0.641229, 0.641276, 0.641329, 0.641399, 0.641464, 0.64151, 0.641592, 0.641657, 0.641727, 0.641827, 0.641891, 0.642008, 0.642079, 0.642143, 0.642243, 0.642313, 0.642442, 0.642524, 0.642647, 0.642717, 0.64277, 0.642881, 0.642958, 0.64304, 0.643104, 0.643151, 0.643227, 0.643286, 0.643368, 0.643444, 0.643549, 0.643614, 0.643702, 0.643819, 0.643918, 0.644012, 0.644047, 0.644077, 0.644206, 0.644282, 0.64434, 0.644487, 0.644534, 0.644616, 0.644704, 0.644745, 0.644827, 0.644903, 0.644979, 0.645079, 0.645172, 0.645231, 0.64536, 0.645436, 0.645559, 0.645618, 0.645717, 0.64577, 0.645852, 0.645922, 0.646057, 0.64611, 0.646168, 0.64625, 0.646338, 0.646432, 0.646479, 0.646567, 0.646643, 0.646719, 0.646848, 0.646924, 0.647018, 0.647047, 0.647129, 0.647264, 0.647317, 0.647375, 0.647428, 0.647475, 0.647551, 0.647586, 0.647651, 0.647738, 0.64782, 0.647891, 0.647961, 0.648026, 0.64809, 0.648131, 0.648236, 0.648336, 0.648401, 0.648506, 0.648547, 0.648623, 0.648723, 0.648811, 0.648963, 0.64901, 0.649086, 0.649221, 0.649291, 0.649379, 0.649443, 0.649531, 0.649625, 0.649689, 0.649736, 0.649801, 0.649854, 0.649895, 0.649941, 0.650012, 0.650047, 0.650076, 0.650146, 0.650187, 0.650287, 0.650369, 0.650457, 0.65051, 0.65058, 0.650674, 0.650715, 0.650762, 0.650809, 0.650908, 0.650978, 0.651037, 0.651148, 0.651184, 0.651225, 0.651301, 0.651441, 0.651506, 0.651553, 0.651629, 0.651682, 0.651752, 0.651828, 0.651898, 0.651974, 0.652027, 0.652115, 0.652144, 0.65218, 0.652267, 0.652349, 0.652461, 0.652554, 0.652642, 0.652689, 0.652812, 0.652877, 0.652965, 0.653011, 0.653058, 0.653158, 0.653246, 0.653299, 0.653322, 0.653433, 0.653562, 0.653621, 0.653662, 0.653715, 0.653761, 0.653826, 0.653855, 0.653925, 0.653996, 0.654095, 0.654224, 0.654318, 0.654394, 0.654453, 0.654511, 0.654576, 0.654629, 0.654728, 0.654769, 0.654816, 0.654892, 0.654968, 0.654998, 0.655056, 0.655138, 0.655279, 0.655396, 0.655525, 0.655595, 0.655683, 0.655777, 0.655876, 0.655923, 0.655959, 0.656046, 0.65614, 0.656251, 0.656328, 0.656462, 0.656527, 0.656638, 0.656697, 0.656726, 0.65682, 0.656925, 0.657042, 0.657142, 0.657201, 0.657236, 0.657265, 0.657335, 0.657388, 0.657476, 0.657523, 0.657663, 0.65774, 0.657787, 0.657869, 0.657927, 0.658009, 0.658126, 0.658185, 0.658238, 0.65832, 0.658396, 0.658454, 0.658507, 0.658583, 0.658665, 0.658736, 0.658783, 0.658876, 0.658964, 0.658993, 0.659058, 0.659116, 0.659181, 0.659281, 0.659327, 0.659427, 0.659468, 0.659544, 0.659609, 0.659655, 0.659691, 0.65979, 0.659866, 0.659925, 0.659989, 0.660107, 0.660183, 0.660247, 0.660323, 0.660405, 0.660441, 0.66054, 0.66061, 0.660693, 0.660821, 0.660892, 0.660968, 0.661056, 0.661103, 0.661196, 0.661325, 0.661401, 0.661466, 0.661519, 0.661589, 0.661689, 0.661776, 0.661835, 0.661958, 0.662022, 0.662081, 0.662134, 0.662233, 0.66228, 0.66231, 0.66238, 0.662468, 0.662526, 0.662585, 0.662708, 0.662761, 0.662813, 0.662901, 0.662983, 0.663054, 0.663118, 0.663159, 0.663206, 0.6633, 0.663358, 0.663388, 0.663446, 0.663522, 0.663569, 0.66361, 0.663669, 0.663798, 0.663968, 0.664079, 0.664138, 0.664184, 0.664225, 0.664296, 0.66436, 0.664472, 0.66453, 0.664612, 0.664682, 0.66477, 0.664846, 0.664905, 0.664964, 0.66504, 0.665139, 0.665245, 0.665274, 0.66535, 0.665386, 0.665427, 0.66545, 0.665503, 0.665561, 0.665608, 0.665749, 0.665801, 0.665872, 0.665983, 0.666036, 0.666112, 0.666171, 0.666229, 0.666258, 0.666329, 0.666393, 0.666469, 0.666563, 0.666604, 0.666633, 0.666727, 0.666762, 0.666827, 0.666897, 0.666979, 0.667014, 0.667067, 0.667102, 0.667137, 0.667208, 0.667313, 0.667366, 0.667436, 0.667489, 0.667536, 0.667647, 0.667717, 0.667799, 0.667864, 0.667899, 0.667975, 0.667999, 0.668051, 0.668116, 0.668151, 0.668256, 0.668297, 0.668333, 0.668385, 0.668461, 0.668508, 0.668608, 0.668749, 0.66879, 0.668872, 0.668924, 0.668959, 0.669047, 0.669106, 0.669159, 0.6692, 0.669299, 0.669381, 0.669463, 0.669504, 0.669551, 0.669622, 0.669686, 0.66975, 0.669838, 0.669914, 0.669996, 0.670055, 0.67012, 0.670196, 0.670284, 0.670336, 0.670389, 0.670407, 0.670459, 0.670512, 0.670582, 0.670641, 0.670694, 0.670741, 0.670811, 0.670852, 0.670905, 0.670987, 0.671057, 0.671104, 0.671209, 0.671297, 0.671362, 0.671391, 0.671455, 0.67152, 0.671584, 0.671608, 0.671696, 0.671713, 0.671772, 0.671854, 0.671953, 0.672024, 0.6721, 0.672147, 0.672258, 0.672317, 0.672352, 0.672375, 0.672387, 0.672475, 0.672516, 0.672545, 0.672627, 0.672662, 0.672703, 0.672756, 0.672809, 0.672867, 0.672897, 0.672967, 0.673002, 0.673061, 0.673113, 0.673195, 0.673242, 0.673313, 0.673371, 0.673412, 0.673488, 0.673576, 0.673629, 0.673717, 0.67377, 0.673816, 0.673846, 0.673916, 0.674051, 0.674104, 0.67415, 0.674197, 0.674262, 0.674309, 0.674385, 0.674449, 0.674549, 0.674607, 0.674713, 0.674789, 0.674848, 0.674912, 0.674994, 0.675047, 0.675088, 0.675164, 0.675223, 0.675264, 0.675311, 0.675404, 0.675439, 0.67548, 0.675533, 0.675621, 0.675674, 0.675756, 0.675785, 0.67582, 0.675861, 0.675926, 0.67599, 0.676025, 0.676037, 0.676084, 0.676131, 0.676207, 0.676318, 0.676365, 0.676412, 0.676435, 0.676476, 0.676564, 0.676623, 0.67667, 0.67674, 0.676799, 0.676857, 0.676951, 0.676998, 0.67708, 0.677162, 0.677215, 0.677367, 0.677426, 0.677519, 0.67766, 0.677724, 0.677795, 0.677883, 0.677929, 0.677994, 0.67807, 0.678099, 0.678158, 0.678181, 0.678299, 0.678369, 0.678422, 0.678445, 0.678545, 0.67858, 0.67865, 0.678703, 0.678738, 0.678802, 0.678855, 0.678884, 0.678966, 0.679078, 0.679107, 0.679172, 0.679242, 0.679289, 0.6794, 0.679459, 0.679517, 0.679599, 0.679664, 0.679722, 0.67981, 0.679851, 0.67991, 0.679974, 0.680056, 0.680127, 0.680173, 0.680267, 0.680337, 0.680402, 0.680449, 0.680531, 0.680589, 0.68066, 0.680677, 0.680736, 0.680759, 0.680806, 0.680859, 0.680912, 0.68097, 0.681023, 0.681099, 0.681152, 0.68121, 0.681263, 0.681333, 0.681357, 0.681439, 0.681527, 0.681685, 0.68172, 0.681779, 0.681861, 0.681884, 0.681978, 0.682072, 0.682189, 0.68223, 0.682271, 0.682335, 0.682406, 0.682464, 0.682587, 0.682652, 0.682704, 0.682798, 0.682833, 0.682915, 0.682986, 0.683056, 0.683103, 0.683167, 0.683349, 0.683466, 0.68356, 0.6837, 0.683777, 0.683894, 0.683964, 0.68404, 0.684128, 0.684193, 0.684257, 0.684322, 0.684351, 0.684421, 0.684503, 0.684573, 0.68462, 0.684644, 0.684685, 0.684761, 0.684866, 0.684978, 0.685025, 0.685095, 0.685154, 0.68523, 0.6853, 0.685376, 0.685394, 0.685464, 0.685505, 0.685564, 0.685634, 0.685698, 0.685816, 0.685874, 0.685909, 0.68595, 0.68598, 0.686114, 0.686202, 0.686302, 0.686355, 0.686478, 0.686524, 0.686612, 0.686706, 0.686759, 0.686864, 0.686993, 0.687075, 0.687151, 0.687228, 0.687315, 0.687345, 0.687403, 0.687462, 0.687526, 0.687614, 0.687731, 0.687837, 0.687925, 0.688019, 0.688077, 0.688142, 0.688218, 0.688311, 0.68837, 0.688446, 0.688522, 0.688563, 0.688628, 0.68871, 0.688786, 0.688927, 0.689009, 0.689114, 0.689184, 0.689266, 0.689331, 0.689419, 0.689559, 0.689677, 0.689764, 0.6898, 0.689864, 0.689952, 0.690034, 0.690063, 0.690128, 0.690186, 0.690233, 0.690274, 0.690321, 0.690409, 0.69052, 0.690614, 0.690655, 0.690714, 0.690778, 0.690831, 0.690884, 0.69093, 0.691024, 0.691124, 0.691217, 0.691276, 0.691358, 0.691458, 0.691534, 0.691581, 0.691645, 0.691762, 0.691798, 0.691885, 0.691973, 0.692038, 0.692079, 0.692172, 0.692202, 0.692266, 0.692331, 0.692383, 0.692442, 0.692471, 0.69253, 0.692565, 0.692659, 0.692758, 0.692799, 0.692846, 0.692934, 0.693034, 0.693075, 0.693139, 0.693215, 0.693303, 0.693338, 0.69345, 0.693514, 0.693631, 0.693696, 0.693772, 0.693819, 0.693913, 0.693983, 0.694047, 0.694112, 0.6942, 0.694264, 0.69434, 0.694405, 0.694481, 0.694557, 0.694616, 0.694674, 0.694727, 0.694803, 0.694903, 0.694944, 0.695002, 0.695108, 0.695172, 0.695237, 0.695354, 0.695418, 0.6955, 0.695588, 0.695635, 0.695717, 0.695811, 0.695887, 0.69594, 0.696028, 0.696104, 0.696157, 0.696209, 0.69628, 0.696332, 0.696391, 0.696467, 0.69652, 0.696625, 0.696672, 0.696725, 0.696842, 0.696912, 0.696971, 0.697018, 0.697047, 0.697106, 0.697158, 0.69724, 0.697281, 0.697334, 0.697451, 0.697528, 0.697592, 0.697656, 0.697709, 0.697815, 0.697867, 0.697914, 0.69799, 0.698061, 0.698143, 0.698225, 0.698336, 0.698377, 0.69843, 0.698483, 0.698547, 0.698623, 0.698699, 0.698787, 0.698875, 0.698957, 0.699027, 0.699115, 0.699215, 0.699262, 0.699338, 0.699432, 0.699496, 0.699578, 0.699625, 0.699719, 0.69976, 0.69983, 0.699912, 0.699994, 0.700105, 0.700182, 0.700258, 0.700287, 0.700352, 0.700451, 0.700545, 0.700621, 0.700703, 0.700744, 0.70085, 0.700937, 0.701037, 0.701131, 0.701184, 0.701225, 0.701271, 0.701318, 0.701365, 0.701435, 0.701488, 0.701523, 0.701576, 0.701629, 0.701734, 0.701781, 0.701834, 0.701957, 0.702021, 0.702092, 0.702185, 0.70225, 0.702291, 0.702385, 0.702449, 0.702613, 0.702678, 0.702719, 0.702754, 0.702836, 0.702924, 0.703011, 0.703088, 0.703152, 0.703205, 0.703269, 0.703328, 0.703375, 0.703416, 0.703468, 0.703504, 0.703627, 0.703709, 0.70375, 0.703849, 0.703937, 0.704037, 0.704142, 0.704201, 0.704277, 0.704347, 0.704406, 0.704435, 0.70447, 0.704541, 0.704599, 0.70464, 0.704734, 0.70481, 0.704886, 0.704927, 0.705009, 0.705062, 0.705132, 0.705185, 0.705255, 0.705349, 0.705408, 0.705519, 0.705601, 0.705654, 0.705707, 0.705759, 0.705882, 0.705935, 0.706017, 0.706099, 0.70614, 0.706216, 0.706298, 0.706351, 0.706462, 0.706562, 0.706726, 0.706773, 0.706814, 0.706908, 0.706978, 0.707101, 0.707165, 0.707224, 0.707312, 0.707365, 0.707423, 0.707476, 0.707499, 0.707581, 0.707634, 0.707704, 0.707763, 0.707828, 0.70791, 0.707997, 0.708056, 0.708109, 0.708208, 0.708296, 0.708337, 0.708431, 0.708478, 0.708536, 0.708595, 0.708648, 0.70873, 0.708765, 0.708806, 0.708876, 0.708976, 0.70904, 0.709134, 0.709193, 0.709263, 0.709374, 0.709421, 0.709486, 0.709573, 0.709632, 0.709667, 0.709726, 0.709802, 0.709884, 0.709931, 0.709966, 0.710042, 0.710077, 0.710159, 0.710259, 0.710329, 0.710405, 0.71047, 0.710528, 0.710569, 0.710669, 0.710704, 0.710804, 0.71088, 0.710974, 0.711021, 0.711138, 0.711185, 0.711249, 0.711284, 0.711331, 0.711384, 0.711478, 0.71153, 0.711577, 0.711642, 0.711741, 0.711806, 0.711888, 0.71197, 0.712022, 0.712105, 0.712239, 0.712292, 0.712397, 0.712456, 0.712509, 0.712562, 0.712603, 0.712655, 0.712737, 0.712767, 0.712866, 0.712954, 0.713054, 0.713083, 0.713153, 0.713206, 0.713265, 0.713347, 0.713364, 0.713429, 0.713534, 0.713593, 0.713663, 0.713722, 0.713757, 0.713809, 0.713874, 0.713962, 0.714044, 0.714114, 0.714155, 0.714208, 0.714278, 0.714372, 0.71446, 0.714542, 0.714612, 0.714665, 0.714735, 0.714782, 0.714835, 0.714876, 0.714917, 0.714987, 0.715034, 0.715075, 0.715157, 0.715227, 0.715268, 0.715374, 0.71545, 0.715538, 0.715596, 0.715637, 0.715708, 0.715801, 0.71586, 0.715913, 0.715989, 0.716042, 0.716118, 0.716176, 0.716253, 0.71637, 0.716446, 0.716528, 0.716587, 0.716651, 0.716692, 0.716786, 0.716862, 0.716944, 0.716967, 0.717038, 0.717085, 0.717114, 0.717172, 0.717231, 0.71729, 0.717372, 0.717424, 0.71753, 0.717594, 0.71767, 0.717712, 0.717776, 0.717823, 0.717876, 0.717917, 0.717999, 0.718051, 0.718133, 0.71818, 0.718245, 0.718315, 0.718338, 0.718391, 0.718479, 0.718549, 0.718614, 0.718649, 0.718719, 0.718778, 0.718854, 0.718942, 0.718977, 0.719059, 0.719135, 0.71917, 0.719235, 0.719305, 0.719375, 0.719428, 0.719469, 0.719586, 0.719651, 0.719803, 0.719903, 0.719955, 0.720037, 0.720114, 0.720166, 0.720284, 0.720319, 0.720383, 0.720453, 0.720524, 0.720647, 0.720694, 0.720764, 0.720828, 0.720893, 0.720951, 0.721034, 0.721133, 0.72118, 0.721215, 0.721256, 0.721309, 0.721379, 0.721485, 0.721532, 0.721573, 0.721649, 0.721713, 0.72176, 0.721783, 0.721836, 0.721901, 0.721936, 0.722006, 0.722176, 0.722252, 0.722293, 0.722363, 0.722463, 0.722516, 0.722574, 0.722645, 0.72268, 0.722733, 0.722932, 0.723026, 0.723108, 0.723184, 0.723231, 0.723266, 0.723307, 0.723389, 0.723465, 0.723506, 0.723547, 0.723617, 0.723658, 0.723746, 0.723793, 0.723869, 0.723945, 0.724033, 0.724074, 0.724174, 0.724238, 0.724332, 0.724432, 0.724496, 0.724584, 0.724648, 0.724689, 0.724772, 0.724824, 0.724895, 0.724947, 0.724977, 0.725076, 0.725146, 0.725217, 0.725258, 0.725316, 0.725404, 0.725451, 0.725521, 0.725562, 0.725656, 0.725715, 0.725773, 0.725826, 0.725891, 0.725955, 0.726084, 0.726142, 0.726213, 0.726271, 0.726383, 0.726424, 0.726482, 0.726553, 0.726623, 0.72664, 0.726723, 0.726752, 0.726816, 0.726916, 0.726963, 0.727004, 0.727086, 0.727139, 0.727191, 0.727262, 0.727355, 0.727472, 0.727601, 0.727654, 0.727719, 0.72776, 0.727789, 0.727924, 0.727988, 0.72807, 0.728158, 0.728217, 0.728275, 0.728328, 0.728445, 0.728474, 0.728498, 0.728586, 0.728638, 0.728674, 0.728726, 0.728797, 0.728849, 0.728914, 0.728996, 0.729095, 0.729142, 0.729242, 0.729318, 0.7294, 0.729517, 0.729547, 0.729576, 0.729652, 0.729675, 0.729781, 0.729839, 0.729898, 0.729951, 0.729998, 0.730039, 0.730121, 0.730191, 0.730232, 0.730267, 0.730314, 0.730373, 0.730455, 0.730519, 0.730607, 0.730712, 0.730783, 0.730859, 0.730918, 0.730976, 0.731017, 0.731046, 0.731205, 0.731298, 0.731357, 0.73138, 0.731404, 0.731433, 0.731515, 0.731638, 0.73172, 0.731785, 0.731855, 0.731902, 0.731937, 0.732025, 0.732042, 0.732113, 0.732171, 0.732218, 0.732242, 0.732271, 0.732335, 0.732388, 0.732447, 0.732482, 0.732546, 0.732581, 0.732634, 0.732722, 0.732792, 0.732886, 0.732956, 0.733068, 0.733115, 0.733202, 0.733261, 0.733337, 0.733425, 0.733466, 0.733548, 0.733583, 0.733624, 0.733706, 0.733747, 0.7338, 0.733882, 0.733935, 0.734034, 0.734052, 0.734116, 0.734204, 0.734322, 0.734363, 0.734427, 0.734509, 0.73455, 0.73462, 0.734673, 0.734743, 0.734773, 0.73479, 0.734855, 0.734913, 0.734966, 0.735048, 0.73513, 0.735177, 0.735241, 0.735329, 0.735423, 0.73547, 0.735493, 0.73554, 0.735593, 0.735663, 0.73571, 0.735763, 0.735833, 0.73588, 0.735921, 0.736003, 0.736097, 0.736144, 0.736255, 0.73629, 0.736355, 0.736419, 0.736495, 0.736601, 0.736706, 0.736817, 0.736911, 0.736958, 0.737064, 0.737116, 0.737198, 0.737269, 0.73738, 0.737474, 0.737532, 0.73762, 0.737685, 0.737761, 0.737837, 0.737884, 0.737931, 0.737978, 0.73806, 0.738112, 0.738177, 0.738224, 0.73827, 0.738329, 0.738347, 0.738423, 0.738464, 0.738534, 0.738569, 0.73861, 0.738645, 0.73871, 0.738804, 0.738868, 0.738944, 0.739003, 0.739091, 0.739149, 0.739237, 0.73929, 0.739354, 0.739431, 0.73953, 0.739612, 0.739682, 0.739735, 0.739764, 0.739805, 0.739858, 0.739929, 0.740016, 0.74011, 0.740163, 0.740274, 0.740315, 0.740403, 0.74045, 0.740514, 0.740573, 0.740655, 0.740749, 0.740843, 0.740907, 0.74096, 0.741007, 0.741089, 0.741165, 0.741241, 0.7413, 0.741358, 0.741428, 0.741475, 0.741575, 0.741616, 0.74168, 0.741751, 0.741874, 0.741915, 0.741962, 0.742049, 0.742149, 0.742208, 0.742284, 0.742342, 0.742389, 0.74243, 0.742524, 0.7426, 0.742659, 0.742729, 0.742788, 0.74287, 0.742975, 0.743022, 0.743163, 0.743204, 0.743274, 0.74335, 0.743409, 0.743479, 0.743579, 0.743637, 0.743719, 0.743784, 0.743854, 0.743936, 0.743989, 0.744059, 0.744106, 0.744194, 0.74427, 0.744317, 0.744346, 0.744411, 0.744493, 0.744563, 0.744616, 0.744674, 0.744739, 0.744827, 0.744897, 0.744985, 0.745043, 0.745125, 0.745184, 0.745243, 0.745325, 0.745383, 0.745465, 0.745541, 0.745618, 0.745676, 0.745764, 0.745805, 0.745869, 0.745969, 0.746022, 0.746098, 0.746168, 0.746244, 0.746321, 0.746403, 0.746444, 0.746508, 0.746584, 0.746655, 0.746742, 0.746819, 0.746871, 0.746977, 0.747041, 0.747117, 0.747188, 0.74727, 0.74734, 0.74741, 0.747504, 0.747604, 0.747697, 0.747797, 0.747903, 0.74799, 0.748078, 0.74816, 0.748219, 0.748283, 0.748318, 0.748442, 0.748483, 0.748524, 0.748576, 0.748635, 0.748705, 0.748805, 0.748858, 0.74891, 0.748963, 0.749027, 0.749074, 0.749109, 0.749162, 0.749262, 0.749332, 0.749385, 0.749449, 0.749514, 0.749572, 0.749602, 0.749631, 0.749713, 0.749777, 0.749848, 0.749965, 0.750018, 0.750076, 0.750123, 0.750182, 0.750228, 0.750264, 0.750322, 0.750393, 0.750475, 0.750533, 0.750586, 0.750644, 0.750738, 0.750797, 0.750867, 0.750961, 0.751043, 0.75109, 0.751154, 0.751178, 0.751254, 0.751301, 0.751353, 0.751447, 0.751506, 0.751582, 0.751629, 0.751687, 0.751728, 0.751805, 0.75191, 0.751998, 0.752086, 0.752185, 0.752291, 0.752332, 0.752408, 0.752461, 0.752525, 0.752578, 0.752607, 0.752672, 0.752783, 0.752847, 0.752894, 0.752929, 0.752953, 0.752994, 0.75307, 0.753129, 0.753164, 0.753246, 0.753322, 0.753398, 0.753433, 0.753509, 0.753603, 0.753703, 0.75375, 0.753808, 0.753832, 0.753884, 0.753966, 0.754025, 0.754113, 0.754201, 0.754259, 0.75433, 0.754359, 0.754459, 0.754511, 0.754605, 0.754734, 0.754781, 0.754857, 0.754927, 0.754998, 0.755033, 0.755091, 0.755138, 0.755179, 0.755214, 0.755279, 0.755337, 0.755396, 0.755461, 0.755537, 0.755578, 0.755695, 0.755742, 0.755812, 0.755859, 0.755935, 0.756011, 0.756087, 0.756134, 0.75624, 0.756281, 0.75631, 0.756404, 0.756457, 0.756527, 0.756609, 0.756673, 0.756779, 0.756831, 0.756884, 0.756937, 0.757001, 0.757054, 0.75713, 0.757201, 0.757247, 0.757312, 0.757394, 0.757447, 0.757558, 0.75764, 0.75771, 0.757769, 0.757869, 0.757956, 0.758038, 0.758091, 0.758126, 0.758185, 0.758267, 0.758273, 0.758349, 0.758425, 0.758501, 0.758577, 0.758659, 0.75873, 0.7588, 0.758876, 0.758941, 0.759005, 0.759105, 0.759152, 0.759199, 0.759275, 0.759298, 0.759363, 0.759409, 0.75948, 0.759515, 0.759568, 0.759638, 0.759702, 0.759755, 0.759808, 0.759866, 0.759931, 0.759978, 0.760019, 0.760083, 0.760171, 0.760212, 0.760277, 0.76037, 0.760441, 0.760505, 0.760593, 0.760652, 0.76081, 0.760874, 0.760921, 0.761021, 0.761091, 0.76115, 0.761196, 0.761296, 0.761355, 0.761378, 0.761442, 0.761483, 0.761548, 0.761624, 0.761677, 0.761712, 0.761794, 0.761858, 0.761923, 0.761993, 0.762046, 0.762081, 0.762122, 0.762151, 0.762181, 0.762239, 0.762292, 0.762374, 0.762438, 0.762497, 0.762544, 0.762591, 0.762673, 0.76272, 0.762796, 0.762843, 0.762901, 0.762966, 0.763042, 0.763106, 0.763165, 0.763235, 0.763294, 0.76337, 0.763429, 0.763476, 0.763581, 0.763593, 0.76364, 0.763716, 0.763786, 0.76388, 0.763921, 0.764009, 0.764079, 0.764114, 0.764161, 0.764225, 0.764266, 0.764343, 0.764425, 0.764472, 0.764524, 0.764577, 0.764671, 0.764741, 0.764794, 0.764835, 0.764899, 0.764964, 0.765016, 0.765069, 0.765151, 0.76521, 0.765298, 0.765374, 0.765438, 0.765479, 0.765509, 0.765561, 0.76562, 0.765673, 0.765737, 0.765813, 0.765889, 0.766024, 0.766071, 0.766118, 0.766217, 0.766264, 0.766317, 0.766358, 0.766434, 0.76651, 0.766575, 0.766639, 0.76668, 0.766757, 0.766809, 0.766856, 0.766915, 0.766962, 0.766991, 0.767044, 0.767085, 0.767137, 0.767178, 0.76726, 0.767301, 0.767389, 0.767419, 0.767471, 0.767542, 0.767624, 0.767653, 0.7677, 0.767741, 0.767776, 0.767881, 0.767934, 0.768016, 0.768051, 0.768104, 0.768116, 0.76818, 0.768262, 0.768286, 0.768356, 0.768409, 0.768467, 0.768549, 0.768602, 0.768649, 0.768731, 0.768766, 0.768842, 0.768942, 0.769, 0.769047, 0.769124, 0.769159, 0.769194, 0.769264, 0.769329, 0.769381, 0.769446, 0.76951, 0.769598, 0.769639, 0.769692, 0.76975, 0.769815, 0.769891, 0.769961, 0.770037, 0.770114, 0.770166, 0.770219, 0.770266, 0.770336, 0.77043, 0.770506, 0.770588, 0.770629, 0.770717, 0.77077, 0.770875, 0.770922, 0.770981, 0.771028, 0.77111, 0.77118, 0.771221, 0.771344, 0.771438, 0.771496, 0.771555, 0.771655, 0.77169, 0.771737, 0.771795, 0.771865, 0.771912, 0.771977, 0.772035, 0.7721, 0.772182, 0.772217, 0.772264, 0.772346, 0.772381, 0.772422, 0.772469, 0.772516, 0.77258, 0.772621, 0.772662, 0.772785, 0.77285, 0.772949, 0.772979, 0.773049, 0.773119, 0.773143, 0.773172, 0.773231, 0.773277, 0.773342, 0.773401, 0.773471, 0.773565, 0.773641, 0.773734, 0.773828, 0.773899, 0.773951, 0.774039, 0.774115, 0.774209, 0.774279, 0.774361, 0.774408, 0.774479, 0.774549, 0.774584, 0.774625, 0.774707, 0.77473, 0.774807, 0.774918, 0.774953, 0.775018, 0.77507, 0.775141, 0.775217, 0.775346, 0.775398, 0.775469, 0.775545, 0.775603, 0.775656, 0.775738, 0.775803, 0.775879, 0.775943, 0.775978, 0.77606, 0.776137, 0.776242, 0.776307, 0.776406, 0.776465, 0.776523, 0.776605, 0.776682, 0.77674, 0.776781, 0.776887, 0.776945, 0.777027, 0.777103, 0.777168, 0.777262, 0.777344, 0.777402, 0.777472, 0.777519, 0.77759, 0.777654, 0.777695, 0.777777, 0.777836, 0.777894, 0.777976, 0.778047, 0.778088, 0.778164, 0.778222, 0.778299, 0.778357, 0.778427, 0.778498, 0.778568, 0.778656, 0.77875, 0.778808, 0.778914, 0.779013, 0.779066, 0.779113, 0.779183, 0.779254, 0.779295, 0.779371, 0.779418, 0.779482, 0.77957, 0.779652, 0.779716, 0.779798, 0.779869, 0.779921, 0.779998, 0.780097, 0.780144, 0.780203, 0.780279, 0.780367, 0.780461, 0.780537, 0.780584, 0.780625, 0.780683, 0.7808, 0.780888, 0.780941, 0.781011, 0.781052, 0.781087, 0.781146, 0.781234, 0.78131, 0.78138, 0.781427, 0.781474, 0.78155, 0.781597, 0.78165, 0.781703, 0.781837, 0.781902, 0.781972, 0.782013, 0.782066, 0.782113, 0.782183, 0.782306, 0.782359, 0.7824, 0.782482, 0.78254, 0.782611, 0.782669, 0.78271, 0.782792, 0.782845, 0.782898, 0.782986, 0.783062, 0.78312, 0.783173, 0.78322, 0.783285, 0.783349, 0.783396, 0.783425, 0.783513, 0.783548, 0.783613, 0.783689, 0.783747, 0.783818, 0.783853, 0.783923, 0.783999, 0.784064, 0.784152, 0.784234, 0.784281, 0.784351, 0.784409, 0.784468, 0.784497, 0.784562, 0.784644, 0.784697, 0.784755, 0.784796, 0.784831, 0.784902, 0.784966, 0.785013, 0.785089, 0.785136, 0.785183, 0.785259, 0.7853, 0.785364, 0.7854, 0.785482, 0.785552, 0.785628, 0.785687, 0.785734, 0.785798, 0.785868, 0.785909, 0.785974, 0.786091, 0.786138, 0.786196, 0.786284, 0.786325, 0.786413, 0.78646, 0.786524, 0.786566, 0.786612, 0.786683, 0.786788, 0.786835, 0.786911, 0.787011, 0.787081, 0.787122, 0.787181, 0.78728, 0.787351, 0.787433, 0.787456, 0.787515, 0.787585, 0.787685, 0.787767, 0.787825, 0.787872, 0.787936, 0.788024, 0.788054, 0.788147, 0.788218, 0.788247, 0.788294, 0.788376, 0.788446, 0.788499, 0.78854, 0.788599, 0.78864, 0.788722, 0.788804, 0.788862, 0.788927, 0.788962, 0.78902, 0.789102, 0.789161, 0.789255, 0.78929, 0.789384, 0.789436, 0.789466, 0.78953, 0.789577, 0.789636, 0.789718, 0.789794, 0.789858, 0.789905, 0.789934, 0.790022, 0.790081, 0.790134, 0.79021, 0.790233, 0.790309, 0.790339, 0.790397, 0.790444, 0.790491, 0.790555, 0.790655, 0.790696, 0.790749, 0.790825, 0.790878, 0.790966, 0.791036, 0.7911, 0.791153, 0.791223, 0.7913, 0.79137, 0.791399, 0.791469, 0.791569, 0.791616, 0.791645, 0.791727, 0.791833, 0.791897, 0.791962, 0.792044, 0.792131, 0.792184, 0.792255, 0.792307, 0.792407, 0.792477, 0.792547, 0.792612, 0.792676, 0.792735, 0.792794, 0.79287, 0.792928, 0.792969, 0.793022, 0.793069, 0.793174, 0.79328, 0.793333, 0.793415, 0.793461, 0.793526, 0.793584, 0.793684, 0.793749, 0.793854, 0.793924, 0.794, 0.794059, 0.794118, 0.794176, 0.794264, 0.794352, 0.794416, 0.794469, 0.794498, 0.794575, 0.794633, 0.794739, 0.794803, 0.794879, 0.794932, 0.795002, 0.795061, 0.795114, 0.795178, 0.795254, 0.795289, 0.795348, 0.79543, 0.7955, 0.795559, 0.7956, 0.795688, 0.795735, 0.795799, 0.795852, 0.795928, 0.796028, 0.796098, 0.796157, 0.796221, 0.796274, 0.796338, 0.796362, 0.796455, 0.796526, 0.796578, 0.796672, 0.796748, 0.796801, 0.796865, 0.796953, 0.797, 0.797071, 0.797153, 0.797252, 0.797287, 0.797363, 0.797422, 0.797492, 0.797586, 0.797668, 0.79775, 0.797861, 0.79792, 0.797973, 0.798037, 0.79809, 0.798178, 0.798236, 0.798295, 0.798342, 0.798436, 0.798506, 0.798606, 0.798688, 0.798758, 0.798799, 0.798863, 0.798916, 0.798963, 0.79901, 0.799039, 0.799133, 0.799191, 0.799244, 0.799297, 0.799338, 0.799402, 0.79949, 0.799537, 0.79959, 0.79973, 0.799783, 0.79983, 0.799912, 0.799971, 0.800035, 0.800082, 0.800129, 0.800176, 0.800193, 0.800205, 0.800287, 0.800375, 0.800469, 0.800545, 0.800633, 0.800732, 0.800779, 0.800855, 0.800926, 0.80099, 0.801055, 0.801142, 0.801225, 0.801301, 0.801365, 0.801418, 0.801488, 0.801553, 0.801676, 0.801734, 0.801805, 0.801875, 0.801898, 0.801951, 0.801998, 0.80208, 0.802174, 0.802262, 0.802338, 0.802402, 0.802461, 0.802519, 0.802566, 0.802607, 0.802701, 0.80276, 0.802842, 0.802924, 0.802988, 0.803035, 0.803099, 0.803135, 0.803187, 0.80324, 0.803322, 0.803381, 0.803433, 0.803498, 0.803562, 0.803592, 0.803679, 0.803785, 0.803925, 0.803961, 0.804025, 0.804054, 0.80409, 0.804154, 0.804218, 0.804259, 0.804306, 0.804347, 0.804429, 0.804506, 0.804558, 0.804611, 0.804664, 0.804711, 0.804816, 0.804886, 0.804933, 0.805015, 0.805121, 0.805156, 0.805214, 0.805296, 0.805343, 0.805414, 0.805496, 0.805584, 0.805654, 0.805701, 0.805742, 0.805818, 0.805871, 0.805912, 0.805994, 0.806052, 0.80614, 0.80621, 0.806275, 0.806339, 0.806421, 0.806509, 0.806568, 0.806621, 0.806685, 0.806755, 0.806802, 0.806873, 0.806908, 0.806984, 0.807042, 0.807083, 0.807142, 0.807212, 0.807288, 0.807359, 0.807429, 0.807494, 0.807546, 0.807599, 0.80764, 0.807722, 0.807769, 0.80781, 0.807869, 0.807945, 0.807997, 0.808044, 0.808115, 0.80815, 0.808208, 0.808273, 0.808349, 0.808413, 0.808478, 0.808572, 0.808642, 0.808671, 0.808742, 0.808806, 0.808888, 0.808982, 0.809075, 0.80914, 0.809204, 0.809269, 0.809339, 0.80938, 0.809468, 0.809497, 0.809597, 0.809626, 0.80972, 0.809784, 0.809872, 0.809925, 0.809984, 0.810042, 0.810095, 0.810136, 0.810224, 0.810277, 0.810318, 0.810364, 0.8104, 0.810441, 0.810499, 0.810564, 0.810652, 0.81071, 0.810792, 0.810857, 0.810903, 0.810933, 0.810997, 0.811056, 0.811132, 0.811243, 0.811355, 0.811425, 0.811472, 0.811536, 0.811618, 0.811659, 0.811718, 0.811753, 0.811806, 0.811882, 0.81194, 0.812022, 0.812081, 0.812181, 0.812233, 0.812292, 0.81238, 0.812479, 0.812603, 0.812679, 0.812714, 0.812813, 0.812895, 0.812972, 0.813019, 0.813083, 0.813147, 0.813224, 0.813259, 0.813347, 0.813399, 0.813458, 0.813534, 0.813593, 0.813675, 0.813727, 0.813792, 0.813856, 0.813927, 0.813985, 0.814079, 0.814184, 0.814237, 0.814296, 0.814366, 0.814419, 0.814513, 0.814565, 0.814653, 0.814712, 0.814753, 0.814846, 0.814888, 0.814964, 0.815052, 0.81511, 0.815157, 0.815192, 0.815292, 0.815339, 0.815386, 0.815462, 0.815555, 0.815678, 0.815749, 0.815813, 0.81593, 0.816018, 0.816077, 0.816153, 0.816212, 0.816282, 0.816346, 0.816417, 0.81651, 0.816581, 0.816657, 0.816733, 0.816803, 0.81685, 0.816903, 0.816979, 0.817067, 0.817137, 0.81719, 0.817219, 0.81729, 0.817366, 0.817436, 0.817495, 0.817559, 0.817612, 0.817665, 0.817723, 0.817794, 0.817881, 0.817928, 0.818016, 0.818075, 0.818122, 0.818198, 0.818251, 0.818327, 0.818344, 0.818456, 0.818502, 0.818579, 0.81862, 0.818708, 0.818807, 0.818866, 0.818924, 0.819012, 0.819106, 0.81917, 0.819241, 0.81927, 0.819358, 0.819416, 0.819463, 0.819539, 0.819592, 0.819668, 0.819745, 0.819797, 0.81985, 0.819944, 0.82002, 0.820067, 0.820155, 0.820196, 0.820254, 0.820295, 0.820354, 0.82043, 0.820489, 0.820559, 0.820653, 0.820711, 0.820811, 0.820934, 0.821004, 0.821051, 0.821098, 0.821168, 0.821227, 0.821303, 0.821338, 0.821391, 0.821449, 0.821485, 0.821567, 0.821637, 0.821719, 0.821813, 0.821877, 0.821983, 0.822059, 0.822094, 0.822182, 0.822258, 0.822352, 0.822399, 0.822469, 0.822504, 0.822574, 0.822674, 0.822744, 0.822791, 0.822879, 0.822949, 0.822985, 0.823067, 0.823131, 0.823184, 0.823301, 0.823354, 0.823418, 0.823506, 0.823582, 0.823629, 0.823664, 0.823758, 0.823881, 0.823951, 0.824004, 0.824068, 0.824139, 0.824221, 0.82425, 0.824361, 0.824432, 0.824479, 0.824566, 0.824678, 0.824748, 0.824818, 0.824871, 0.824936, 0.825035, 0.825064, 0.825164, 0.825187, 0.825246, 0.825352, 0.825398, 0.825492, 0.825568, 0.825662, 0.825721, 0.825809, 0.825855, 0.825932, 0.825984, 0.826084, 0.826172, 0.826225, 0.826295, 0.826336, 0.826394, 0.826418, 0.826453, 0.826535, 0.826623, 0.826693, 0.826746, 0.82684, 0.826916, 0.826957, 0.827051, 0.827103, 0.827168, 0.827344, 0.827385, 0.827472, 0.827554, 0.827642, 0.827742, 0.827818, 0.827859, 0.827965, 0.828047, 0.828105, 0.828187, 0.828258, 0.828304, 0.828381, 0.828427, 0.828498, 0.828586, 0.828656, 0.82872, 0.828785, 0.828861, 0.82892, 0.829002, 0.829054, 0.829148, 0.829201, 0.829271, 0.829341, 0.829423, 0.82947, 0.829547, 0.829629, 0.829681, 0.829757, 0.829816, 0.829857, 0.829916, 0.829957, 0.829992, 0.830062, 0.830132, 0.830173, 0.830238, 0.830302, 0.830378, 0.830455, 0.830543, 0.830601, 0.830683, 0.830753, 0.830847, 0.830906, 0.830941, 0.831035, 0.831128, 0.831146, 0.831228, 0.831281, 0.831333, 0.831392, 0.83148, 0.831533, 0.831568, 0.831632, 0.831749, 0.831837, 0.831919, 0.831978, 0.832037, 0.832083, 0.832148, 0.832183, 0.832271, 0.832341, 0.832388, 0.832447, 0.832499, 0.83257, 0.83264, 0.832716, 0.832798, 0.832845, 0.832927, 0.832997, 0.833044, 0.833091, 0.833167, 0.833232, 0.83329, 0.833349, 0.833419, 0.83346, 0.833572, 0.833636, 0.833671, 0.83373, 0.833788, 0.833829, 0.833865, 0.833935, 0.834011, 0.83404, 0.834099, 0.834199, 0.834292, 0.834327, 0.83438, 0.834439, 0.83448, 0.834538, 0.834626, 0.834673, 0.834714, 0.834814, 0.834884, 0.834937, 0.835007, 0.835071, 0.835159, 0.835241, 0.835271, 0.835335, 0.835411, 0.835452, 0.835517, 0.835564, 0.835593, 0.835663, 0.835728, 0.835786, 0.835898, 0.835944, 0.836015, 0.836073, 0.836191, 0.836278, 0.836337, 0.836425, 0.836483, 0.83656, 0.836612, 0.836653, 0.8367, 0.836747, 0.836853, 0.836917, 0.836976, 0.837011, 0.837052, 0.83711, 0.837151, 0.837222, 0.837327, 0.83738, 0.837444, 0.837503, 0.837579, 0.837655, 0.837726, 0.837767, 0.837819, 0.83789, 0.837978, 0.838054, 0.838089, 0.838153, 0.838218, 0.838288, 0.838364, 0.838417, 0.838464, 0.838569, 0.838604, 0.838681, 0.838722, 0.838786, 0.838874, 0.838968, 0.839026, 0.839067, 0.839132, 0.83922, 0.839307, 0.839354, 0.839425, 0.839501, 0.839571, 0.839618, 0.839677, 0.839694, 0.839735, 0.839835, 0.839923, 0.83997, 0.840069, 0.840163, 0.840268, 0.840339, 0.840415, 0.840473, 0.840561, 0.840649, 0.840708, 0.840784, 0.840837, 0.840872, 0.840954, 0.841001, 0.841048, 0.841135, 0.841217, 0.841294, 0.841341, 0.841387, 0.841452, 0.84154, 0.841592, 0.841657, 0.841733, 0.841798, 0.841862, 0.841909, 0.841991, 0.842061, 0.842131, 0.84219, 0.842278, 0.842342, 0.842424, 0.842506, 0.84253, 0.842612, 0.842717, 0.84277, 0.842835, 0.84287, 0.842899, 0.842975, 0.843086, 0.843163, 0.843245, 0.843327, 0.843374, 0.843467, 0.843561, 0.843637, 0.843708, 0.843766, 0.843872, 0.843924, 0.843983, 0.844041, 0.844088, 0.844165, 0.844229, 0.844352, 0.844411, 0.844504, 0.844575, 0.844651, 0.844727, 0.844791, 0.844844, 0.844903, 0.844991, 0.845055, 0.84509, 0.845178, 0.845295, 0.845336, 0.84543, 0.845483, 0.845559, 0.845606, 0.84567, 0.845746, 0.845858, 0.845934, 0.845981, 0.84611, 0.846151, 0.846186, 0.846221, 0.846332, 0.846385, 0.846438, 0.846526, 0.846573, 0.846672, 0.846813, 0.846848, 0.846906, 0.846977, 0.847053, 0.847112, 0.847158, 0.847246, 0.847299, 0.847358, 0.84741, 0.84751, 0.847551, 0.847615, 0.847744, 0.847791, 0.847867, 0.847961, 0.848026, 0.848096, 0.848154, 0.848207, 0.848254, 0.848336, 0.848377, 0.848418, 0.848471, 0.848524, 0.848576, 0.848617, 0.848717, 0.848858, 0.848916, 0.848986, 0.849039, 0.849109, 0.84915, 0.849227, 0.849309, 0.849379, 0.849438, 0.849508, 0.849566, 0.849631, 0.849719, 0.849772, 0.849842, 0.849936, 0.849988, 0.850041, 0.850123, 0.850176, 0.850234, 0.850334, 0.850422, 0.850492, 0.850568, 0.850639, 0.85068, 0.85075, 0.850803, 0.850914, 0.850961, 0.851014, 0.85109, 0.85116, 0.851254, 0.851324, 0.851412, 0.851494, 0.851576, 0.851652, 0.851723, 0.851781, 0.851822, 0.851898, 0.85198, 0.852039, 0.852109, 0.85218, 0.852262, 0.852332, 0.852443, 0.852508, 0.852572, 0.852625, 0.852754, 0.852795, 0.852877, 0.852912, 0.852953, 0.853047, 0.853129, 0.853187, 0.853252, 0.853293, 0.853334, 0.853416, 0.85348, 0.853551, 0.853609, 0.853668, 0.853767, 0.853838, 0.853902, 0.853978, 0.854031, 0.854119, 0.854166, 0.854295, 0.854353, 0.854435, 0.854488, 0.854541, 0.854617, 0.854681, 0.854757, 0.854839, 0.854927, 0.854992, 0.85505, 0.85515, 0.855203, 0.855314, 0.855361, 0.855455, 0.855537, 0.855625, 0.855689, 0.855742, 0.855789, 0.855876, 0.855923, 0.856052, 0.85614, 0.85621, 0.856257, 0.856316, 0.856351, 0.856439, 0.856515, 0.856585, 0.856644, 0.856726, 0.856767, 0.856826, 0.856878, 0.856949, 0.857031, 0.857066, 0.857113, 0.857177, 0.857242, 0.857347, 0.857394, 0.857453, 0.857558, 0.857622, 0.857669, 0.857722, 0.857798, 0.857898, 0.857992, 0.858044, 0.858097, 0.858185, 0.858273, 0.858337, 0.85846, 0.858531, 0.858589, 0.858648, 0.858736, 0.8588, 0.858865, 0.858935, 0.859029, 0.859122, 0.859169, 0.859269, 0.859327, 0.859386, 0.859433, 0.859509, 0.859568, 0.859603, 0.859697, 0.859743, 0.859761, 0.859837, 0.859878, 0.859943, 0.860001, 0.860071, 0.860136, 0.860189, 0.860218, 0.860259, 0.860347, 0.860423, 0.860517, 0.860587, 0.860646, 0.860728, 0.860816, 0.86088, 0.86095, 0.861026, 0.861144, 0.861185, 0.861237, 0.861296, 0.86136, 0.861413, 0.861478, 0.861536, 0.861571, 0.86163, 0.861689, 0.861712, 0.861741, 0.861812, 0.861882, 0.86194, 0.862046, 0.862087, 0.862146, 0.862192, 0.862239, 0.862304, 0.862362, 0.862427, 0.862521, 0.862579, 0.862644, 0.862679, 0.862743, 0.862819, 0.862919, 0.863024, 0.86313, 0.863212, 0.863288, 0.863352, 0.863405, 0.863487, 0.863563, 0.863616, 0.863727, 0.863757, 0.863792, 0.863886, 0.863974, 0.864056, 0.864073, 0.864167, 0.864237, 0.864296, 0.864354, 0.864436, 0.864513, 0.864577, 0.864653, 0.8647, 0.86477, 0.864864, 0.864946, 0.865057, 0.865122, 0.865221, 0.865251, 0.865315, 0.865391, 0.86545, 0.865509, 0.865591, 0.865684, 0.865778, 0.865825, 0.865884, 0.86596, 0.866053, 0.866112, 0.866223, 0.866276, 0.866364, 0.866452, 0.866522, 0.866598, 0.86668, 0.866751, 0.866815, 0.866868, 0.866903, 0.866979, 0.867055, 0.867131, 0.867172, 0.867266, 0.867337, 0.867378, 0.867477, 0.867547, 0.867624, 0.867659, 0.867723, 0.867805, 0.86787, 0.867917, 0.867999, 0.868081, 0.86811, 0.868192, 0.868239, 0.868321, 0.868409, 0.868473, 0.868538, 0.868625, 0.868684, 0.868743, 0.868772, 0.868854, 0.868936, 0.869006, 0.869082, 0.869129, 0.869188, 0.869229, 0.869264, 0.869317, 0.869364, 0.869428, 0.869504, 0.869551, 0.869651, 0.869709, 0.869774, 0.869832, 0.869909, 0.869979, 0.870037, 0.870125, 0.870202, 0.870301, 0.870395, 0.870436, 0.870471, 0.870547, 0.8706, 0.870711, 0.870799, 0.870858, 0.870951, 0.871069, 0.871162, 0.871227, 0.871315, 0.871403, 0.871479, 0.871555, 0.871596, 0.871637, 0.871719, 0.871772, 0.871801, 0.871854, 0.871901, 0.871942, 0.872024, 0.872059, 0.872147, 0.872205, 0.872276, 0.872352, 0.872404, 0.872475, 0.872545, 0.872592, 0.872656, 0.872703, 0.87275, 0.872785, 0.872838, 0.872944, 0.872973, 0.873008, 0.873078, 0.873154, 0.873225, 0.873324, 0.873406, 0.873447, 0.873512, 0.873588, 0.873682, 0.87377, 0.873852, 0.873922, 0.87401, 0.874074, 0.874145, 0.874209, 0.874309, 0.874373, 0.874443, 0.874496, 0.874584, 0.87466, 0.874736, 0.874813, 0.874895, 0.874971, 0.875041, 0.875117, 0.875182, 0.875223, 0.875287, 0.875375, 0.875451, 0.875533, 0.875621, 0.875662, 0.875738, 0.875814, 0.875891, 0.875967, 0.876072, 0.876113, 0.876184, 0.876213, 0.876277, 0.876371, 0.876453, 0.876541, 0.876617, 0.876664, 0.876723, 0.876781, 0.876846, 0.876898, 0.876951, 0.877033, 0.877097, 0.877156, 0.877221, 0.877267, 0.877338, 0.877426, 0.877484, 0.877531, 0.877572, 0.877678, 0.877724, 0.877783, 0.877853, 0.877941, 0.878006, 0.878094, 0.878164, 0.878228, 0.878293, 0.878375, 0.878427, 0.87848, 0.878539, 0.878574, 0.878656, 0.878715, 0.878797, 0.878849, 0.878908, 0.879025, 0.87909, 0.879136, 0.879201, 0.879271, 0.879353, 0.8794, 0.879464, 0.879511, 0.879593, 0.879652, 0.879734, 0.879804, 0.879869, 0.879974, 0.880062, 0.880127, 0.880214, 0.880308, 0.880355, 0.880425, 0.880502, 0.880584, 0.880613, 0.88066, 0.880759, 0.880835, 0.880888, 0.880953, 0.881023, 0.881082, 0.881146, 0.881222, 0.881287, 0.881375, 0.881439, 0.881533, 0.881615, 0.881673, 0.881738, 0.881779, 0.881849, 0.881878, 0.881931, 0.882019, 0.882095, 0.882171, 0.88223, 0.882294, 0.882365, 0.882464, 0.882523, 0.882576, 0.882669, 0.882716, 0.882769, 0.882851, 0.882904, 0.882986, 0.883074, 0.88315, 0.883208, 0.883249, 0.883337, 0.883402, 0.883495, 0.883589, 0.883659, 0.883759, 0.883818, 0.883876, 0.883941, 0.884017, 0.884093, 0.884163, 0.884234, 0.884316, 0.884345, 0.884398, 0.884462, 0.884532, 0.884591, 0.884673, 0.884738, 0.884802, 0.884866, 0.884966, 0.885013, 0.885054, 0.885112, 0.8852, 0.885259, 0.885341, 0.885435, 0.885523, 0.885581, 0.885628, 0.885675, 0.885775, 0.885839, 0.885903, 0.885985, 0.886056, 0.88615, 0.88622, 0.886267, 0.886319, 0.886419, 0.886454, 0.886495, 0.886566, 0.886618, 0.886706, 0.886771, 0.886847, 0.886911, 0.886981, 0.887081, 0.887151, 0.88721, 0.887304, 0.887392, 0.887456, 0.887515, 0.887585, 0.887673, 0.887737, 0.887808, 0.887854, 0.887919, 0.888007, 0.888048, 0.888118, 0.888177, 0.888265, 0.888347, 0.88844, 0.888493, 0.888581, 0.888604, 0.888681, 0.888751, 0.888827, 0.888897, 0.888997, 0.889102, 0.889196, 0.889266, 0.889319, 0.889407, 0.889483, 0.889571, 0.889659, 0.889706, 0.889794, 0.889829, 0.889911, 0.889981, 0.890069, 0.890134, 0.890204, 0.890268, 0.890309, 0.890356, 0.890397, 0.890514, 0.890591, 0.890702, 0.890755, 0.890848, 0.890895, 0.890971, 0.891024, 0.891106, 0.891171, 0.891235, 0.891311, 0.891335, 0.891411, 0.891434, 0.891505, 0.891575, 0.891639, 0.891692, 0.891727, 0.891792, 0.891874, 0.891926, 0.891991, 0.892067, 0.892161, 0.892225, 0.89229, 0.892354, 0.89243, 0.892465, 0.892547, 0.892647, 0.892729, 0.892805, 0.892881, 0.89294, 0.89301, 0.893069, 0.893163, 0.893215, 0.893268, 0.893327, 0.893409, 0.893473, 0.893532, 0.893614, 0.893655, 0.893754, 0.893813, 0.893913, 0.893983, 0.894036, 0.894082, 0.894153, 0.894188, 0.894223, 0.894288, 0.89437, 0.894434, 0.894481, 0.894551, 0.894616, 0.894663, 0.894774, 0.894891, 0.89495, 0.895055, 0.895114, 0.895178, 0.895254, 0.895307, 0.89536, 0.895465, 0.895541, 0.895577, 0.895623, 0.895717, 0.895782, 0.895852, 0.895928, 0.895981, 0.896028, 0.89611, 0.896233, 0.896303, 0.896385, 0.896455, 0.89652, 0.896578, 0.89666, 0.896707, 0.896795, 0.896906, 0.896983, 0.897047, 0.897082, 0.897153, 0.897217, 0.897264, 0.897305, 0.897363, 0.897457, 0.897539, 0.897639, 0.897779, 0.89785, 0.897944, 0.897996, 0.898067, 0.898149, 0.89819, 0.898231, 0.89833, 0.898395, 0.898442, 0.898483, 0.898541, 0.898588, 0.898652, 0.898752, 0.898805, 0.898852, 0.898957, 0.899057, 0.899121, 0.899227, 0.899309, 0.899379, 0.89942, 0.899514, 0.899572, 0.899625, 0.899707, 0.899748, 0.899795, 0.899854, 0.899982, 0.900035, 0.900117, 0.900211, 0.900258, 0.900328, 0.900381, 0.900428, 0.90048, 0.900551, 0.900633, 0.900685, 0.900721, 0.900791, 0.900867, 0.900902, 0.900967, 0.901049, 0.901119, 0.901207, 0.901225, 0.901312, 0.901394, 0.901453, 0.901512, 0.901605, 0.901646, 0.901693, 0.901764, 0.901828, 0.901928, 0.901998, 0.902103, 0.90218, 0.902285, 0.902373, 0.90242, 0.902478, 0.902525, 0.902619, 0.90273, 0.90283, 0.9029, 0.902965, 0.903058, 0.903111, 0.90317, 0.903222, 0.903304, 0.903392, 0.903433, 0.903492, 0.903545, 0.903592, 0.90365, 0.903732, 0.903791, 0.903855, 0.903943, 0.903978, 0.904054, 0.904101, 0.90416, 0.904224, 0.904306, 0.904394, 0.904494, 0.904593, 0.904634, 0.904699, 0.904804, 0.904851, 0.904939, 0.905021, 0.905091, 0.905197, 0.905267, 0.905343, 0.90539, 0.905443, 0.905519, 0.90563, 0.905683, 0.905748, 0.9058, 0.905871, 0.905935, 0.906, 0.906052, 0.906111, 0.906175, 0.90624, 0.906298, 0.906345, 0.906416, 0.906498, 0.906533, 0.906597, 0.906638, 0.906679, 0.906732, 0.90679, 0.906861, 0.906931, 0.90699, 0.907072, 0.907142, 0.907212, 0.907236, 0.907265, 0.90733, 0.907388, 0.907464, 0.907529, 0.907593, 0.907652, 0.907693, 0.907745, 0.907839, 0.907898, 0.907951, 0.907997, 0.908056, 0.908126, 0.908167, 0.908249, 0.90829, 0.908384, 0.908419, 0.908501, 0.908566, 0.908642, 0.908706, 0.908788, 0.90887, 0.908941, 0.909005, 0.909099, 0.909181, 0.909251, 0.909298, 0.909363, 0.909398, 0.909474, 0.909556, 0.90965, 0.909726, 0.909802, 0.909902, 0.909937, 0.910019, 0.910101, 0.910206, 0.910271, 0.910376, 0.910458, 0.910523, 0.910587, 0.910628, 0.910716, 0.91078, 0.910845, 0.910892, 0.910944, 0.911032, 0.911085, 0.911144, 0.911255, 0.911308, 0.91136, 0.911437, 0.911483, 0.911566, 0.911612, 0.9117, 0.911741, 0.911788, 0.911858, 0.911905, 0.911964, 0.912034, 0.912087, 0.912187, 0.912263, 0.912333, 0.912374, 0.912456, 0.912532, 0.912603, 0.912667, 0.912767, 0.912837, 0.912901, 0.912954, 0.912995, 0.913042, 0.913106, 0.913124, 0.913183, 0.913259, 0.913311, 0.913376, 0.913493, 0.91354, 0.913616, 0.913663, 0.913739, 0.913815, 0.913897, 0.913968, 0.914003, 0.914061, 0.914149, 0.914237, 0.914307, 0.914407, 0.914495, 0.914559, 0.91463, 0.9147, 0.914759, 0.914858, 0.914923, 0.915005, 0.915052, 0.915128, 0.915169, 0.915216, 0.915268, 0.915315, 0.91538, 0.91545, 0.915526, 0.915585, 0.915667, 0.915749, 0.915872, 0.915925, 0.916007, 0.916083, 0.9162, 0.916264, 0.916329, 0.916405, 0.916464, 0.916534, 0.916581, 0.916686, 0.916727, 0.916798, 0.916856, 0.916932, 0.917014, 0.917049, 0.917155, 0.917237, 0.917284, 0.917354, 0.917436, 0.917489, 0.917547, 0.917624, 0.917676, 0.917753, 0.917846, 0.917922, 0.917975, 0.918034, 0.918122, 0.918163, 0.918215, 0.918292, 0.91835, 0.918456, 0.918497, 0.918555, 0.918614, 0.91869, 0.918743, 0.918848, 0.918907, 0.918959, 0.919018, 0.919065, 0.919153, 0.9192, 0.919276, 0.919381, 0.919416, 0.919475, 0.919539, 0.919575, 0.919616, 0.919704, 0.919786, 0.919891, 0.91995, 0.920014, 0.920102, 0.92019, 0.920243, 0.920325, 0.920407, 0.920483, 0.920559, 0.920623, 0.920676, 0.920741, 0.92084, 0.920869, 0.920916, 0.920993, 0.92108, 0.921145, 0.921239, 0.921285, 0.921379, 0.921461, 0.921543, 0.921578, 0.921625, 0.921701, 0.921766, 0.921819, 0.921906, 0.921948, 0.922006, 0.922082, 0.922141, 0.922217, 0.922293, 0.922387, 0.922463, 0.922528, 0.922592, 0.922639, 0.922668, 0.922756, 0.922815, 0.922903, 0.922985, 0.92309, 0.923178, 0.923266, 0.923336, 0.923401, 0.923483, 0.923518, 0.923582, 0.923664, 0.923711, 0.923799, 0.923863, 0.923928, 0.923992, 0.924074, 0.924133, 0.924209, 0.924291, 0.924379, 0.924438, 0.92452, 0.924578, 0.924654, 0.924725, 0.924777, 0.924836, 0.924895, 0.924947, 0.925018, 0.9251, 0.925199, 0.925246, 0.925316, 0.925381, 0.925504, 0.925545, 0.925609, 0.92568, 0.925738, 0.925809, 0.925879, 0.925949, 0.926019, 0.926096, 0.92616, 0.926295, 0.926383, 0.926453, 0.926558, 0.926664, 0.926699, 0.926805, 0.926898, 0.926957, 0.927015, 0.927068, 0.927121, 0.927203, 0.927262, 0.92732, 0.92739, 0.927478, 0.927572, 0.927625, 0.927724, 0.927806, 0.927888, 0.927976, 0.928052, 0.928094, 0.928164, 0.928252, 0.928316, 0.928398, 0.928451, 0.928521, 0.928586, 0.928662, 0.928726, 0.928797, 0.928849, 0.928914, 0.929007, 0.929078, 0.929113, 0.929183, 0.929295, 0.929353, 0.929418, 0.9295, 0.929558, 0.92964, 0.929711, 0.92981, 0.929886, 0.929963, 0.930021, 0.930068, 0.930103, 0.930179, 0.930232, 0.930273, 0.930332, 0.930402, 0.930466, 0.930543, 0.930654, 0.930777, 0.930865, 0.930912, 0.930959, 0.931029, 0.931128, 0.931205, 0.931251, 0.931287, 0.931392, 0.931468, 0.931562, 0.931638, 0.931732, 0.931814, 0.931849, 0.931878, 0.931984, 0.932048, 0.932089, 0.932142, 0.932201, 0.932271, 0.932341, 0.932388, 0.932441, 0.932529, 0.932593, 0.932681, 0.932734, 0.932833, 0.93291, 0.933009, 0.933074, 0.933144, 0.933202, 0.93329, 0.933355, 0.933449, 0.933501, 0.933595, 0.933718, 0.933794, 0.93387, 0.933947, 0.934017, 0.934093, 0.934175, 0.934263, 0.934316, 0.93438, 0.934433, 0.934515, 0.93462, 0.934685, 0.934767, 0.934802, 0.934861, 0.934919, 0.935025, 0.935089, 0.935148, 0.935253, 0.935329, 0.935364, 0.935446, 0.935528, 0.93561, 0.935669, 0.935763, 0.93581, 0.93588, 0.935927, 0.936009, 0.936114, 0.936173, 0.936261, 0.936319, 0.93636, 0.936407, 0.936489, 0.936577, 0.93663, 0.936706, 0.936759, 0.9368, 0.936841, 0.936929, 0.936952, 0.937011, 0.937069, 0.937128, 0.937187, 0.937239, 0.937321, 0.937392, 0.937479, 0.937556, 0.937608, 0.937673, 0.93772, 0.937784, 0.937854, 0.937925, 0.937995, 0.938077, 0.938159, 0.938218, 0.93827, 0.938329, 0.938411, 0.938476, 0.938558, 0.938616, 0.938651, 0.938722, 0.938763, 0.938827, 0.93888, 0.938956, 0.939044, 0.939114, 0.939155, 0.93922, 0.939278, 0.939401, 0.939477, 0.939513, 0.939548, 0.939618, 0.939665, 0.939718, 0.939817, 0.939911, 0.939981, 0.940005, 0.940069, 0.940122, 0.940157, 0.940221, 0.940303, 0.940339, 0.940397, 0.940514, 0.940585, 0.940661, 0.940737, 0.940801, 0.940878, 0.940901, 0.940948, 0.941018, 0.941124, 0.941176, 0.941235, 0.941241, 0.941352, 0.941423, 0.941475, 0.941569, 0.941598, 0.941669, 0.941757, 0.941821, 0.941903, 0.941962, 0.942061, 0.942149, 0.942184, 0.942243, 0.942319, 0.942401, 0.942489, 0.94253, 0.942594, 0.942659, 0.942706, 0.942817, 0.942887, 0.942946, 0.943034, 0.94311, 0.943174, 0.943256, 0.943292, 0.943368, 0.943409, 0.94345, 0.943502, 0.943561, 0.943602, 0.943649, 0.943725, 0.943784, 0.943842, 0.943895, 0.944006, 0.944088, 0.944147, 0.944223, 0.94427, 0.944282, 0.944364, 0.944446, 0.944516, 0.944557, 0.944639, 0.944715, 0.944803, 0.944832, 0.944891, 0.944932, 0.944985, 0.945037, 0.945114, 0.945149, 0.945237, 0.945307, 0.945383, 0.945459, 0.945524, 0.945623, 0.945752, 0.945823, 0.94594, 0.945987, 0.946069, 0.946133, 0.94618, 0.946215, 0.946285, 0.946332, 0.946373, 0.946432, 0.94652, 0.946555, 0.946649, 0.946754, 0.946801, 0.946877, 0.946953, 0.947, 0.947094, 0.947188, 0.947252, 0.947299, 0.947404, 0.947504, 0.947586, 0.947656, 0.947727, 0.947791, 0.947826, 0.947891, 0.947955, 0.948026, 0.94809, 0.948143, 0.948201, 0.948277, 0.948401, 0.948471, 0.948594, 0.948647, 0.948711, 0.94877, 0.948834, 0.948922, 0.949022, 0.949074, 0.949104, 0.949221, 0.949303, 0.949397, 0.949479, 0.949572, 0.949613, 0.949695, 0.949789, 0.949871, 0.949959, 0.950076, 0.95017, 0.950281, 0.950334, 0.950416, 0.950469, 0.950521, 0.950621, 0.950685, 0.950738, 0.950809, 0.950908, 0.951037, 0.951066, 0.951142, 0.951195, 0.951301, 0.951389, 0.951494, 0.951541, 0.951623, 0.951687, 0.951746, 0.951816, 0.951846, 0.951875, 0.95191, 0.952021, 0.952109, 0.95215, 0.952209, 0.952256, 0.952338, 0.95239, 0.952496, 0.95256, 0.952642, 0.952713, 0.952754, 0.952836, 0.952918, 0.952994, 0.95307, 0.953111, 0.953222, 0.953287, 0.953363, 0.95341, 0.95348, 0.953597, 0.953609, 0.953674, 0.95375, 0.953832, 0.953925, 0.953978, 0.954049, 0.954113, 0.954207, 0.954289, 0.954394, 0.954418, 0.954535, 0.954605, 0.95467, 0.954722, 0.954781, 0.954857, 0.95491, 0.954968, 0.95505, 0.955168, 0.955232, 0.955314, 0.955378, 0.955419, 0.955496, 0.955572, 0.955642, 0.955677, 0.955748, 0.955818, 0.955894, 0.956011, 0.956058, 0.956164, 0.956251, 0.95638, 0.956433, 0.956468, 0.956562, 0.956621, 0.95672, 0.956785, 0.956843, 0.956908, 0.957007, 0.957072, 0.957136, 0.957201, 0.9573, 0.957371, 0.957423, 0.957488, 0.957529, 0.957576, 0.957622, 0.957704, 0.957781, 0.957857, 0.957921, 0.958038, 0.95812, 0.958232, 0.95829, 0.958326, 0.958372, 0.958454, 0.958507, 0.958589, 0.958665, 0.95873, 0.958806, 0.95887, 0.958923, 0.959005, 0.959034, 0.959093, 0.95914, 0.959228, 0.959304, 0.959368, 0.959462, 0.959527, 0.959603, 0.959685, 0.95979, 0.95989, 0.959978, 0.960048, 0.960107, 0.96023, 0.960259, 0.960347, 0.960417, 0.960487, 0.96054, 0.960599, 0.960704, 0.960763, 0.960798, 0.960851, 0.960944, 0.961032, 0.961138, 0.961243, 0.961384, 0.961495, 0.961571, 0.961607, 0.961648, 0.961712, 0.961794, 0.961876, 0.961923, 0.96197, 0.962005, 0.962093, 0.962146, 0.962257, 0.962339, 0.962421, 0.962474, 0.962526, 0.962567, 0.962679, 0.962778, 0.962837, 0.962907, 0.963001, 0.96306, 0.963153, 0.963224, 0.963288, 0.963399, 0.963499, 0.96361, 0.963681, 0.963745, 0.963804, 0.963856, 0.96395, 0.964032, 0.964085, 0.964184, 0.964231, 0.964296, 0.964378, 0.964425, 0.964477, 0.964559, 0.964618, 0.964694, 0.9648, 0.964905, 0.964975, 0.96504, 0.965104, 0.965204, 0.965292, 0.965368, 0.965415, 0.965479, 0.965561, 0.965632, 0.965719, 0.965755, 0.965843, 0.965889, 0.965989, 0.966083, 0.96613, 0.966188, 0.966253, 0.966288, 0.966335, 0.96637, 0.966458, 0.966528, 0.966622, 0.966663, 0.966721, 0.966815, 0.966903, 0.966985, 0.967038, 0.967096, 0.967172, 0.967219, 0.967266, 0.967301, 0.967342, 0.967395, 0.967483, 0.967547, 0.967618, 0.967665, 0.967706, 0.967758, 0.967835, 0.967899, 0.967981, 0.96801, 0.968057, 0.968174, 0.968221, 0.96828, 0.968309, 0.968368, 0.968438, 0.968497, 0.968555, 0.968608, 0.968696, 0.968749, 0.968819, 0.968895, 0.968989, 0.969065, 0.969124, 0.969188, 0.969252, 0.96934, 0.969393, 0.96944, 0.969539, 0.969604, 0.969668, 0.969727, 0.969791, 0.96985, 0.969903, 0.969955, 0.970014, 0.970055, 0.970084, 0.970161, 0.970213, 0.97026, 0.970301, 0.970377, 0.970436, 0.9705, 0.970623, 0.970688, 0.970752, 0.970805, 0.970899, 0.970969, 0.970998, 0.971051, 0.971139, 0.971221, 0.971274, 0.971338, 0.971414, 0.971473, 0.971532, 0.971567, 0.971643, 0.971696, 0.971748, 0.971778, 0.97183, 0.971895, 0.971953, 0.971989, 0.97203, 0.972041, 0.972088, 0.972135, 0.972182, 0.97224, 0.972322, 0.972358, 0.972457, 0.972469, 0.972522, 0.97258, 0.972627, 0.97268, 0.972738, 0.972774, 0.972826, 0.972873, 0.972932, 0.97299, 0.973026, 0.973072, 0.973119, 0.973149, 0.973184, 0.973236, 0.973266, 0.973318, 0.973377, 0.973401, 0.973453, 0.973506, 0.973541, 0.973582, 0.973606, 0.973623, 0.973664, 0.973717, 0.973752, 0.973787, 0.973828, 0.973881, 0.973945, 0.973986, 0.974022, 0.974045, 0.974104, 0.974156, 0.974197, 0.974221, 0.97425, 0.974285, 0.97435, 0.974408, 0.974443, 0.974537, 0.974572, 0.974631, 0.974689, 0.974748, 0.974818, 0.974848, 0.974871, 0.974877, 0.974912, 0.974953, 0.975, 0.975053, 0.975111, 0.975158, 0.975205, 0.975252, 0.975305, 0.975346, 0.975387, 0.975422, 0.975469, 0.975516, 0.975562, 0.975621, 0.975662, 0.975691, 0.975732, 0.975744, 0.975791, 0.975844, 0.975873, 0.97592, 0.975967, 0.976019, 0.976078, 0.976125, 0.976195, 0.976248, 0.976266, 0.976289, 0.976295, 0.97633, 0.976359, 0.976418, 0.976459, 0.976494, 0.976547, 0.976576, 0.976605, 0.976617, 0.976676, 0.976699, 0.976728, 0.976764, 0.976775, 0.97681, 0.976828, 0.976857, 0.976892, 0.976933, 0.976986, 0.977027, 0.977039, 0.977056, 0.977092, 0.97715, 0.977191, 0.977238, 0.977297, 0.977344, 0.977379, 0.977414, 0.977467, 0.97749, 0.977543, 0.977566, 0.977619, 0.977666, 0.977724, 0.977754, 0.977818, 0.977842, 0.977894, 0.977924, 0.977976, 0.978006, 0.978029, 0.978058, 0.978111, 0.978152, 0.97817, 0.978205, 0.978228, 0.978269, 0.978299, 0.97831, 0.978316, 0.978381, 0.978398, 0.978427, 0.978445, 0.978474, 0.978492, 0.97858, 0.978627, 0.978656, 0.978662, 0.978691, 0.978726, 0.97875, 0.978797, 0.978826, 0.978843, 0.978867, 0.97889, 0.97892, 0.978961, 0.978996, 0.979037, 0.97906, 0.97909, 0.979119, 0.979172, 0.979224, 0.979248, 0.979265, 0.9793, 0.979336, 0.979353, 0.979365, 0.979388, 0.979412, 0.979435, 0.979464, 0.979517, 0.979541, 0.979582, 0.979599, 0.97964, 0.979675, 0.979699, 0.979722, 0.979728, 0.979752, 0.979793, 0.979839, 0.97988, 0.979892, 0.979921, 0.979963, 0.980004, 0.980033, 0.980062, 0.980097, 0.980115, 0.980144, 0.980173, 0.98022, 0.980238, 0.980267, 0.980296, 0.980314, 0.980314, 0.980355, 0.980419, 0.980449, 0.980519, 0.980537, 0.98056, 0.98056, 0.980619, 0.980666, 0.980689, 0.980718, 0.980724, 0.980736, 0.980771, 0.9808, 0.980818, 0.980841, 0.980882, 0.980923, 0.980953, 0.980982, 0.981, 0.981011, 0.981046, 0.981082, 0.981111, 0.981146, 0.981181, 0.981193, 0.98121, 0.98124, 0.981298, 0.98131, 0.981339, 0.981386, 0.981416, 0.981439, 0.981468, 0.981486, 0.981521, 0.981539, 0.981591, 0.981638, 0.981673, 0.981697, 0.981708, 0.981732, 0.981755, 0.98179, 0.981796, 0.981814, 0.981831, 0.981849, 0.981884, 0.981914, 0.981931, 0.981943, 0.981949, 0.98199, 0.982001, 0.982013, 0.982054, 0.98206, 0.982078, 0.982089, 0.98213, 0.982183, 0.982212, 0.982224, 0.982277, 0.982288, 0.982306, 0.982324, 0.98233, 0.982347, 0.982382, 0.982412, 0.982435, 0.982464, 0.982488, 0.982505, 0.982523, 0.982535, 0.982564, 0.982611, 0.982622, 0.982652, 0.982669, 0.982681, 0.982704, 0.982745, 0.982751, 0.982769, 0.982792, 0.982816, 0.982828, 0.982845, 0.982857, 0.982874, 0.982904, 0.982933, 0.982962, 0.982968, 0.982974, 0.982992, 0.983021, 0.983038, 0.983068, 0.983097, 0.983115, 0.983144, 0.983185, 0.983208, 0.983238, 0.983243, 0.983267, 0.983308, 0.983337, 0.983372, 0.98339, 0.983425, 0.983437, 0.983449, 0.983484, 0.983507, 0.983519, 0.98356, 0.983595, 0.983613, 0.983624, 0.983654, 0.983683, 0.983706, 0.983706, 0.98373, 0.983742, 0.983777, 0.983794, 0.983812, 0.983829, 0.983847, 0.983876, 0.9839, 0.983911, 0.983929, 0.983952, 0.98397, 0.983982, 0.983993, 0.984023, 0.984029, 0.984064, 0.984075, 0.984093, 0.984105, 0.984116, 0.984169, 0.984187, 0.984228, 0.984257, 0.984275, 0.984322, 0.984351, 0.984392, 0.984427, 0.984445, 0.984474, 0.984503, 0.984509, 0.984521, 0.984538, 0.984556, 0.984556, 0.984585, 0.984597, 0.984609, 0.984609, 0.98462, 0.984644, 0.984679, 0.984691, 0.984714, 0.984726, 0.984732, 0.984761, 0.98479, 0.984808, 0.984808, 0.984825, 0.984884, 0.984913, 0.984937, 0.984966, 0.984995, 0.98503, 0.985042, 0.985054, 0.985077, 0.985101, 0.985112, 0.985124, 0.985142, 0.985159, 0.985183, 0.985195, 0.985224, 0.985259, 0.985265, 0.985271, 0.985288, 0.9853, 0.985312, 0.985318, 0.985341, 0.985353, 0.98537, 0.985394, 0.9854, 0.985417, 0.985423, 0.985435, 0.985446, 0.98547, 0.985482, 0.985517, 0.985528, 0.985558, 0.985581, 0.985605, 0.985628, 0.985657, 0.985675, 0.985704, 0.985728, 0.985734, 0.985763, 0.985786, 0.985792, 0.985792, 0.985798, 0.985804, 0.985804, 0.985821, 0.985833, 0.985862, 0.98588, 0.985898, 0.985921, 0.985933, 0.985933, 0.985944, 0.985956, 0.985974, 0.985985, 0.986003, 0.986021, 0.986032, 0.986044, 0.986062, 0.986079, 0.986097, 0.986138, 0.986144, 0.986167, 0.986179, 0.986185, 0.986208, 0.986237, 0.986249, 0.986261, 0.986278, 0.986314, 0.986325, 0.986349, 0.98636, 0.986384, 0.986419, 0.986425, 0.986437, 0.986448, 0.986466, 0.986472, 0.986483, 0.986501, 0.986524, 0.98653, 0.986536, 0.986542, 0.98656, 0.986571, 0.986589, 0.986612, 0.986636, 0.986665, 0.986671, 0.986683, 0.986689, 0.986694, 0.986712, 0.986718, 0.986735, 0.986747, 0.986765, 0.986776, 0.986806, 0.986817, 0.986841, 0.986864, 0.98687, 0.986888, 0.986899, 0.986917, 0.986929, 0.986935, 0.986946, 0.986981, 0.986987, 0.986993, 0.987011, 0.987011, 0.987034, 0.987052, 0.987058, 0.987087, 0.987105, 0.987128, 0.98714, 0.987169, 0.98721, 0.987222, 0.987239, 0.987239, 0.987257, 0.987286, 0.987298, 0.98731, 0.987333, 0.987356, 0.987374, 0.987374, 0.987392, 0.987409, 0.987415, 0.987438, 0.987479, 0.987479, 0.987503, 0.987532, 0.987544, 0.987556, 0.987567, 0.987573, 0.987573, 0.987579, 0.987603, 0.987614, 0.98762, 0.987649, 0.987655, 0.987673, 0.987708, 0.98772, 0.987731, 0.987743, 0.987767, 0.987772, 0.987796, 0.987825, 0.987831, 0.987843, 0.987878, 0.987884, 0.987925, 0.987936, 0.987948, 0.98796, 0.987966, 0.987966, 0.987972, 0.987978, 0.987983, 0.987983, 0.988001, 0.98803, 0.988042, 0.988054, 0.988054, 0.988065, 0.988083, 0.988112, 0.988124, 0.988153, 0.988159, 0.988171, 0.988188, 0.988206, 0.988229, 0.988241, 0.988253, 0.988282, 0.988306, 0.988317, 0.988341, 0.988364, 0.988382, 0.988382, 0.988388, 0.988393, 0.988405, 0.988417, 0.988429, 0.988446, 0.98847, 0.988476, 0.988493, 0.988499, 0.988499, 0.988505, 0.988517, 0.988528, 0.988552, 0.988558, 0.988563, 0.988575, 0.988587, 0.988587, 0.988616, 0.988634, 0.98864, 0.988657, 0.988663, 0.988669, 0.988669, 0.988675, 0.988692, 0.988692, 0.988716, 0.988745, 0.988757, 0.988768, 0.98878, 0.98878, 0.988804, 0.988821, 0.988827, 0.988856, 0.988874, 0.98888, 0.988886, 0.988891, 0.988915, 0.98895, 0.988956, 0.988985, 0.989009, 0.989015, 0.98902, 0.989038, 0.989044, 0.989061, 0.989073, 0.989073, 0.989085, 0.989102, 0.98912, 0.989126, 0.989149, 0.989161, 0.989173, 0.989184, 0.989184, 0.98919, 0.989202, 0.989214, 0.98922, 0.989231, 0.989231, 0.989237, 0.989237, 0.989243, 0.989261, 0.989266, 0.989272, 0.989296, 0.989302, 0.989307, 0.989307, 0.989337, 0.989348, 0.989366, 0.989378, 0.989401, 0.989413, 0.989425, 0.989436, 0.989448, 0.989466, 0.989472, 0.989483, 0.989495, 0.989518, 0.989524, 0.989542, 0.989559, 0.989565, 0.989577, 0.989583, 0.989606, 0.989612, 0.989624, 0.989636, 0.989641, 0.989647, 0.989682, 0.989694, 0.989706, 0.989718, 0.989741, 0.989741, 0.98977, 0.989782, 0.989794, 0.989805, 0.989823, 0.989835, 0.989835, 0.989864, 0.98987, 0.989876, 0.989876, 0.989893, 0.989905, 0.989905, 0.989929, 0.989929, 0.989946, 0.989958, 0.989975, 0.989987, 0.990022, 0.990028, 0.990034, 0.99004, 0.990052, 0.990069, 0.990087, 0.990098, 0.990128, 0.990128, 0.990145, 0.990157, 0.990157, 0.990175, 0.990175, 0.99018, 0.990186, 0.990192, 0.990198, 0.990204, 0.990216, 0.990221, 0.990233, 0.990245, 0.990262, 0.990268, 0.990274, 0.990286, 0.990309, 0.990321, 0.990327, 0.990327, 0.990333, 0.990356, 0.990356, 0.990374, 0.990409, 0.990432, 0.990438, 0.990462, 0.990479, 0.990485, 0.990509, 0.990509, 0.990538, 0.99055, 0.990567, 0.990579, 0.990591, 0.990602, 0.990608, 0.99062, 0.990632, 0.990643, 0.990667, 0.99069, 0.990702, 0.990714, 0.990714, 0.990725, 0.990737, 0.990743, 0.990755, 0.990772, 0.990778, 0.990796, 0.990813, 0.990819, 0.990819, 0.990825, 0.990831, 0.990837, 0.990843, 0.990843, 0.990848, 0.990872, 0.990895, 0.990895, 0.990901, 0.990907, 0.990913, 0.990936, 0.990948, 0.990948, 0.99096, 0.990966, 0.990989, 0.991007, 0.991018, 0.99103, 0.991042, 0.991059, 0.991077, 0.991083, 0.991083, 0.991094, 0.9911, 0.991112, 0.991112, 0.991124, 0.991135, 0.991147, 0.991147, 0.991153, 0.991171, 0.991182, 0.991188, 0.991194, 0.991194, 0.9912, 0.991206, 0.991217, 0.991223, 0.991229, 0.991241, 0.991241, 0.991253, 0.991253, 0.991258, 0.99127, 0.99127, 0.991276, 0.991294, 0.991305, 0.991311, 0.991323, 0.991323, 0.991341, 0.991376, 0.991387, 0.991387, 0.991399, 0.991411, 0.991446, 0.991446, 0.991452, 0.991458, 0.991458, 0.991481, 0.991487, 0.991499, 0.991522, 0.99154, 0.991569, 0.991569, 0.991575, 0.991581, 0.991587, 0.991592, 0.991604, 0.991604, 0.99161, 0.991616, 0.991628, 0.991639, 0.991645, 0.991657, 0.991663, 0.991674, 0.991674, 0.991686, 0.991692, 0.991698, 0.991721, 0.991733, 0.991739, 0.991751, 0.991757, 0.991757, 0.991774, 0.991792, 0.991792, 0.991803, 0.991821, 0.991827, 0.991833, 0.991839, 0.991856, 0.991874, 0.991885, 0.991891, 0.991897, 0.991909, 0.991909, 0.991944, 0.991967, 0.991991, 0.991997, 0.991997, 0.992014, 0.992026, 0.992026, 0.992038, 0.992044, 0.992044, 0.992073, 0.992073, 0.992085, 0.992096, 0.99212, 0.992137, 0.992137, 0.992143, 0.992143, 0.992149, 0.992155, 0.992167, 0.992167, 0.99219, 0.99219, 0.992202, 0.992202, 0.992208, 0.992225, 0.992243, 0.992243, 0.992249, 0.992255, 0.992266, 0.992272, 0.992278, 0.992278, 0.99229, 0.99229, 0.992307, 0.992313, 0.992331, 0.992337, 0.992366, 0.992366, 0.992372, 0.992372, 0.992378, 0.992378, 0.992383, 0.992407, 0.992424, 0.992436, 0.992442, 0.992454, 0.992454, 0.99246, 0.992477, 0.992489, 0.992518, 0.992524, 0.99253, 0.99253, 0.992536, 0.992536, 0.992553, 0.992571, 0.992583, 0.9926, 0.992606, 0.992618, 0.992624, 0.992635, 0.992635, 0.992641, 0.992659, 0.992676, 0.992694, 0.992712, 0.992712, 0.992723, 0.992735, 0.992735, 0.992741, 0.992741, 0.992753, 0.992758, 0.992758, 0.992764, 0.992764, 0.992782, 0.992794, 0.992799, 0.992805, 0.992805, 0.992811, 0.992817, 0.992817, 0.992829, 0.99284, 0.99284, 0.992852, 0.992864, 0.992876, 0.992876, 0.992893, 0.992899, 0.992905, 0.992911, 0.992928, 0.992928, 0.992934, 0.99294, 0.992958, 0.992963, 0.992963, 0.992969, 0.992969, 0.992975, 0.992987, 0.992993, 0.992993, 0.993022, 0.993028, 0.993034, 0.99304, 0.993045, 0.993057, 0.993069, 0.993075, 0.993086, 0.993116, 0.993116, 0.993122, 0.993127, 0.993127, 0.993133, 0.993139, 0.993145, 0.993151, 0.993151, 0.993169, 0.993174, 0.99318, 0.99318, 0.993186, 0.993198, 0.993204, 0.993204, 0.99321, 0.993227, 0.993233, 0.993239, 0.993245, 0.993262, 0.993262, 0.993268, 0.99328, 0.993292, 0.993303, 0.993315, 0.993333, 0.993338, 0.993356, 0.993356, 0.993362, 0.993374, 0.993385, 0.993391, 0.993397, 0.993409, 0.993409, 0.993426, 0.993426, 0.993456, 0.993461, 0.993467, 0.993479, 0.993491, 0.993491, 0.993497, 0.993497, 0.993502, 0.993514, 0.993526, 0.993538, 0.993538, 0.993543, 0.993567, 0.993567, 0.993573, 0.993573, 0.993584, 0.99359, 0.99359, 0.993596, 0.993608, 0.993625, 0.993631, 0.993649, 0.993649, 0.993667, 0.993678, 0.993678, 0.993708, 0.993725, 0.993749, 0.99376, 0.993766, 0.993772, 0.993772, 0.99379, 0.99379, 0.993795, 0.993795, 0.993801, 0.993813, 0.993813, 0.993819, 0.993819, 0.993825, 0.993825, 0.993831, 0.993842, 0.993848, 0.99386, 0.993877, 0.993901, 0.993907, 0.993918, 0.993918, 0.993924, 0.993924, 0.993936, 0.993948, 0.993965, 0.993965, 0.993977, 0.993977, 0.993995, 0.994, 0.994006, 0.994006, 0.994012, 0.994012, 0.994018, 0.994036, 0.994041, 0.994047, 0.994053, 0.994071, 0.994071, 0.994077, 0.994077, 0.994088, 0.994088, 0.9941, 0.9941, 0.994106, 0.994112, 0.994112, 0.994124, 0.994124, 0.994129, 0.994129, 0.994153, 0.994153, 0.994182, 0.994182, 0.994194, 0.994194, 0.9942, 0.994206, 0.994217, 0.994223, 0.994241, 0.994241, 0.994247, 0.994252, 0.994252, 0.994258, 0.994258, 0.994264, 0.99427, 0.994276, 0.994282, 0.994288, 0.994288, 0.994293, 0.994299, 0.994317, 0.994323, 0.994323, 0.994329, 0.994334, 0.994346, 0.994346, 0.994375, 0.994375, 0.994381, 0.994387, 0.994387, 0.994399, 0.994399, 0.994411, 0.994416, 0.994428, 0.994428, 0.994446, 0.994457, 0.994457, 0.994463, 0.994463, 0.994469, 0.994475, 0.994475, 0.994493, 0.994498, 0.994498, 0.994504, 0.994516, 0.994516, 0.994522, 0.994522, 0.994528, 0.994528, 0.994534, 0.994534, 0.994557, 0.994557, 0.994563, 0.994563, 0.994575, 0.994581, 0.994586, 0.994586, 0.994592, 0.994604, 0.994616, 0.994627, 0.994633, 0.994633, 0.994639, 0.994639, 0.994651, 0.994651, 0.994668, 0.99468, 0.99468, 0.994698, 0.994698, 0.994721, 0.994721, 0.994727, 0.994733, 0.994739, 0.994745, 0.99475, 0.994756, 0.994756, 0.994762, 0.994762, 0.994774, 0.99478, 0.994786, 0.994791, 0.994797, 0.994803, 0.994809, 0.994815, 0.994832, 0.994844, 0.994844, 0.994856, 0.994856, 0.994862, 0.994873, 0.994879, 0.994891, 0.994897, 0.994903, 0.994909, 0.994909, 0.994914, 0.99492, 0.99495, 0.994967, 0.994979, 0.994991, 0.994996, 0.995002, 0.995008, 0.995032, 0.995032, 0.995049, 0.995049, 0.995055, 0.995061, 0.995061, 0.995073, 0.995079, 0.995079, 0.995084, 0.995084, 0.995096, 0.995114, 0.99512, 0.995125, 0.995125, 0.995137, 0.995149, 0.995155, 0.995172, 0.995178, 0.995196, 0.995202, 0.995207, 0.995207, 0.995219, 0.995219, 0.995225, 0.995225, 0.995231, 0.995231, 0.995237, 0.995237, 0.995243, 0.995248, 0.995248, 0.995254, 0.99526, 0.995266, 0.995266, 0.995272, 0.995278, 0.995278, 0.995284, 0.995289, 0.995289, 0.995295, 0.995295, 0.995307, 0.995307, 0.995325, 0.995325, 0.99533, 0.995336, 0.995342, 0.995342, 0.995348, 0.995348, 0.995354, 0.995354, 0.99536, 0.995377, 0.995389, 0.995389, 0.995395, 0.995407, 0.995407, 0.995412, 0.995412, 0.995418, 0.995418, 0.995424, 0.99543, 0.995436, 0.995442, 0.995442, 0.995448, 0.995448, 0.995459, 0.995477, 0.995477, 0.995489, 0.995489, 0.995506, 0.99553, 0.99553, 0.995547, 0.995553, 0.995565, 0.995565, 0.995571, 0.995571, 0.995582, 0.995582, 0.995588, 0.995588, 0.9956, 0.9956, 0.995606, 0.995606, 0.995612, 0.995618, 0.995635, 0.995635, 0.995641, 0.995641, 0.995653, 0.995664, 0.99567, 0.995682, 0.995682, 0.995688, 0.995705, 0.995705, 0.995717, 0.995723, 0.995735, 0.995735, 0.995746, 0.995746, 0.995758, 0.995758, 0.995764, 0.99577, 0.995776, 0.995782, 0.995782, 0.995787, 0.995787, 0.995793, 0.995805, 0.995817, 0.995823, 0.995834, 0.995846, 0.995846, 0.995852, 0.995852, 0.995864, 0.995881, 0.995881, 0.995887, 0.995893, 0.995899, 0.995899, 0.995905, 0.995905, 0.99591, 0.995916, 0.995928, 0.995928, 0.995934, 0.995934, 0.99594, 0.995946, 0.995951, 0.995951, 0.995957, 0.995957, 0.995969, 0.995969, 0.995975, 0.995981, 0.995981, 0.995987, 0.995987, 0.995998, 0.996004, 0.99601, 0.996016, 0.996028, 0.996028, 0.996045, 0.996045, 0.996057, 0.996057, 0.996069, 0.996069, 0.996075, 0.996075, 0.99608, 0.99608, 0.996086, 0.996098, 0.996104, 0.996104, 0.996121, 0.996121, 0.996127, 0.996127, 0.996139, 0.996139, 0.996162, 0.996168, 0.996168, 0.996174, 0.996174, 0.996192, 0.996192, 0.996198, 0.996198, 0.996209, 0.996215, 0.996215, 0.996221, 0.996221, 0.996227, 0.996233, 0.996233, 0.996244, 0.996256, 0.996262, 0.996274, 0.996274, 0.99628, 0.99628, 0.996285, 0.996285, 0.996291, 0.996291, 0.996303, 0.996303, 0.996309, 0.996321, 0.996321, 0.996326, 0.996344, 0.996344, 0.996356, 0.996356, 0.996362, 0.996362, 0.996367, 0.996373, 0.996373, 0.996379, 0.996403, 0.996403, 0.99642, 0.99642, 0.996426, 0.996426, 0.996432, 0.996432, 0.996438, 0.996444, 0.996449, 0.996449, 0.996455, 0.996455, 0.996461, 0.996467, 0.996473, 0.996473, 0.996485, 0.996491, 0.996491, 0.996496, 0.996502, 0.996502, 0.99652, 0.99652, 0.996526, 0.996526, 0.996532, 0.996532, 0.996537, 0.996537, 0.996549, 0.996555, 0.996561, 0.996561, 0.996567, 0.996573, 0.996578, 0.996578, 0.996602, 0.996614, 0.996614, 0.996625, 0.996637, 0.996643, 0.996649, 0.996649, 0.99666, 0.996666, 0.996672, 0.996672, 0.996678, 0.996678, 0.996684, 0.996684, 0.99669, 0.99669, 0.996696, 0.996701, 0.996701, 0.996707, 0.996713, 0.996713, 0.996725, 0.996725, 0.996737, 0.996737, 0.996742, 0.996748, 0.996748, 0.996754, 0.996754, 0.99676, 0.99676, 0.996772, 0.996772, 0.996778, 0.996789, 0.996789, 0.996795, 0.996807, 0.996807, 0.996813, 0.996813, 0.996819, 0.996819, 0.996824, 0.996824, 0.996836, 0.996836, 0.996854, 0.996854, 0.99686, 0.99686, 0.996871, 0.996871, 0.996877, 0.996877, 0.996883, 0.996895, 0.996895, 0.996906, 0.996906, 0.996918, 0.996918, 0.99693, 0.99693, 0.996942, 0.996942, 0.996948, 0.996953, 0.996953, 0.996983, 0.996983, 0.996989, 0.996989, 0.997, 0.997006, 0.997006, 0.997012, 0.997012, 0.997018, 0.997018, 0.99703, 0.99703, 0.997041, 0.997041, 0.997047, 0.997053, 0.997059, 0.997071, 0.997071, 0.997076, 0.997076, 0.997082, 0.997082, 0.997088, 0.997088, 0.997094, 0.997094, 0.9971, 0.9971, 0.997112, 0.997112, 0.997117, 0.997123, 0.997123, 0.997129, 0.997135, 0.997135, 0.997147, 0.997153, 0.997158, 0.997158, 0.997164, 0.997164, 0.99717, 0.99717, 0.997176, 0.997176, 0.997188, 0.997199, 0.997205, 0.997205, 0.997211, 0.997223, 0.997223, 0.997235, 0.997252, 0.997258, 0.997258, 0.99727, 0.997276, 0.997276, 0.997281, 0.997299, 0.997305, 0.997305, 0.997317, 0.99734, 0.99734, 0.997346, 0.997346, 0.997352, 0.997352, 0.997363, 0.997369, 0.997369, 0.997387, 0.997387, 0.997404, 0.997404, 0.997422, 0.997428, 0.997428, 0.997434, 0.997446, 0.997446, 0.997457, 0.997463, 0.997463, 0.997475, 0.997481, 0.997481, 0.997487, 0.997487, 0.997504, 0.997504, 0.99751, 0.997516, 0.997516, 0.997522, 0.997522, 0.997533, 0.997533, 0.997539, 0.997545, 0.997545, 0.997551, 0.997551, 0.997557, 0.997557, 0.997563, 0.997563, 0.997569, 0.997569, 0.99758, 0.997604, 0.997604, 0.99761, 0.997615, 0.997615, 0.997621, 0.997621, 0.997627, 0.997633, 0.997633, 0.997639, 0.997639, 0.997645, 0.997645, 0.997656, 0.997656, 0.997662, 0.997668, 0.997674, 0.997674, 0.997692, 0.997692, 0.997697, 0.997697, 0.997703, 0.997703, 0.997709, 0.997721, 0.997721, 0.997727, 0.997727, 0.997733, 0.997738, 0.997744, 0.997744, 0.99775, 0.99775, 0.997768, 0.997768, 0.997774, 0.997774, 0.997785, 0.997785, 0.997791, 0.997797, 0.997797, 0.997803, 0.997803, 0.997809, 0.997809, 0.997815, 0.997826, 0.997832, 0.997832, 0.997838, 0.997838, 0.997844, 0.997844, 0.99785, 0.99785, 0.997856, 0.997856, 0.997861, 0.997873, 0.997873, 0.997885, 0.997891, 0.997891, 0.997903, 0.997903, 0.997908, 0.997908, 0.997914, 0.997914, 0.99792, 0.99792, 0.997926, 0.997926, 0.997932, 0.997932, 0.997938, 0.997938, 0.997944, 0.997944, 0.997949, 0.997949, 0.997961, 0.997961, 0.997967, 0.997967, 0.997973, 0.997979, 0.997985, 0.997985, 0.997996, 0.997996, 0.998002, 0.998002, 0.998008, 0.99802, 0.998026, 0.998026, 0.998031, 0.998031, 0.998037, 0.998037, 0.998055, 0.998061, 0.998061, 0.998067, 0.998067, 0.998072, 0.998072, 0.998078, 0.998078, 0.998084, 0.998084, 0.99809, 0.998096, 0.998096, 0.998102, 0.998113, 0.998113, 0.998119, 0.998119, 0.998131, 0.998131, 0.998137, 0.998137, 0.998143, 0.998143, 0.998154, 0.998154, 0.99816, 0.99816, 0.998166, 0.998166, 0.998172, 0.998172, 0.998178, 0.998178, 0.998184, 0.998184, 0.99819, 0.99819, 0.998195, 0.998195, 0.998201, 0.998201, 0.998207, 0.998213, 0.998213, 0.998219, 0.998225, 0.998225, 0.998231, 0.998231, 0.998242, 0.998242, 0.998248, 0.998248, 0.99826, 0.998266, 0.998266, 0.998272, 0.998277, 0.998277, 0.998283, 0.998289, 0.998289, 0.998295, 0.998295, 0.998307, 0.998307, 0.998318, 0.998324, 0.99833, 0.998336, 0.998336, 0.998342, 0.998342, 0.998348, 0.998354, 0.998354, 0.99836, 0.998365, 0.998371, 0.998371, 0.998377, 0.998377, 0.998383, 0.998395, 0.998401, 0.998401, 0.998406, 0.998406, 0.998412, 0.998412, 0.998418, 0.998418, 0.99843, 0.998442, 0.998447, 0.998465, 0.998465, 0.998477, 0.998477, 0.998483, 0.998483, 0.998494, 0.998494, 0.9985, 0.998506, 0.998506, 0.998512, 0.998518, 0.998518, 0.998524, 0.998524, 0.998529, 0.998529, 0.998535, 0.998535, 0.998541, 0.998541, 0.998553, 0.998553, 0.998559, 0.998559, 0.99857, 0.99857, 0.998588, 0.998594, 0.998594, 0.9986, 0.9986, 0.998611, 0.998611, 0.998617, 0.998617, 0.998623, 0.998629, 0.998629, 0.998635, 0.998635, 0.998641, 0.998641, 0.998647, 0.998647, 0.998652, 0.998652, 0.998658, 0.998658, 0.998664, 0.998664, 0.99867, 0.99867, 0.998676, 0.998676, 0.998682, 0.998682, 0.998693, 0.998693, 0.998699, 0.998699, 0.998705, 0.998705, 0.998711, 0.998711, 0.998717, 0.998717, 0.998729, 0.998729, 0.998734, 0.998734, 0.99874, 0.998746, 0.998746, 0.998758, 0.998758, 0.99877, 0.99877, 0.998775, 0.998775, 0.998781, 0.998781, 0.998787, 0.998787, 0.998793, 0.998793, 0.998799, 0.998805, 0.998805, 0.998811, 0.998811, 0.998816, 0.998816, 0.998822, 0.998822, 0.99884, 0.99884, 0.998846, 0.998846, 0.998852, 0.998858, 0.998858, 0.998863, 0.998863, 0.998869, 0.998869, 0.998875, 0.998875, 0.998881, 0.998881, 0.998887, 0.998887, 0.998899, 0.998899, 0.998904, 0.998904, 0.99891, 0.998916, 0.998916, 0.998928, 0.998928, 0.998934, 0.998934, 0.99894, 0.99894, 0.998945, 0.998945, 0.998951, 0.998963, 0.998969, 0.998981, 0.998981, 0.998986, 0.998986, 0.998992, 0.998992, 0.998998, 0.998998, 0.999004, 0.999004, 0.99901, 0.99901, 0.999016, 0.999016, 0.999022, 0.999022, 0.999027, 0.999027, 0.999039, 0.999039, 0.999045, 0.999045, 0.999057, 0.999063, 0.999063, 0.999068, 0.999068, 0.99908, 0.99908, 0.999086, 0.999092, 0.999092, 0.999098, 0.999104, 0.999109, 0.999109, 0.999115, 0.999115, 0.999121, 0.999121, 0.999127, 0.999127, 0.999133, 0.999133, 0.999139, 0.999139, 0.999145, 0.999145, 0.99915, 0.99915, 0.999162, 0.999168, 0.999168, 0.99918, 0.99918, 0.999186, 0.999191, 0.999191, 0.999197, 0.999197, 0.999203, 0.999209, 0.999209, 0.999215, 0.999215, 0.999227, 0.999232, 0.999232, 0.999238, 0.999238, 0.999244, 0.99925, 0.99925, 0.999256, 0.999256, 0.999273, 0.999273, 0.999279, 0.999279, 0.999285, 0.999285, 0.999291, 0.999297, 0.999297, 0.999303, 0.999303, 0.999309, 0.999309, 0.999315, 0.999315, 0.99932, 0.99932, 0.999326, 0.999326, 0.999332, 0.999332, 0.999338, 0.999338, 0.999344, 0.999344, 0.99935, 0.99935, 0.999356, 0.999356, 0.999361, 0.999361, 0.999367, 0.999367, 0.999373, 0.999373, 0.999379, 0.999379, 0.999385, 0.999385, 0.999391, 0.999391, 0.999397, 0.999397, 0.999402, 0.999402, 0.999408, 0.999408, 0.999414, 0.999414, 0.999426, 0.999426, 0.999432, 0.999432, 0.999438, 0.999438, 0.999443, 0.999443, 0.999449, 0.999449, 0.999455, 0.999455, 0.999461, 0.999461, 0.999467, 0.999467, 0.999473, 0.999473, 0.999479, 0.999479, 0.999484, 0.999484, 0.99949, 0.99949, 0.999496, 0.999496, 0.999502, 0.999502, 0.999514, 0.99952, 0.99952, 0.999525, 0.999525, 0.999531, 0.999531, 0.999537, 0.999537, 0.999543, 0.999543, 0.999549, 0.999549, 0.999555, 0.999555, 0.999566, 0.999572, 0.999572, 0.99959, 0.99959, 0.999596, 0.999596, 0.999602, 0.999602, 0.999607, 0.999607, 0.999613, 0.999613, 0.999619, 0.999619, 0.999625, 0.999625, 0.999631, 0.999631, 0.999637, 0.999637, 0.999643, 0.999643, 0.999648, 0.999648, 0.999654, 0.999654, 0.99966, 0.99966, 0.999666, 0.999666, 0.999672, 0.999672, 0.999678, 0.999678, 0.999684, 0.999684, 0.999689, 0.999689, 0.999695, 0.999695, 0.999701, 0.999701, 0.999707, 0.999707, 0.999713, 0.999713, 0.999719, 0.999719, 0.999725, 0.999725, 0.99973, 0.99973, 0.999736, 0.999736, 0.999742, 0.999742, 0.999748, 0.999748, 0.999754, 0.999754, 0.99976, 0.99976, 0.999766, 0.999766, 0.999772, 0.999772, 0.999777, 0.999777, 0.999783, 0.999783, 0.999789, 0.999789, 0.999795, 0.999795, 0.999801, 0.999801, 0.999813, 0.999813, 0.999818, 0.999818, 0.999824, 0.999824, 0.99983, 0.99983, 0.999836, 0.999836, 0.999842, 0.999842, 0.999848, 0.999854, 0.999854, 0.999859, 0.999859, 0.999865, 0.999865, 0.999871, 0.999871, 0.999883, 0.999883, 0.999889, 0.999889, 0.999895, 0.999895, 0.9999, 0.9999, 0.999906, 0.999906, 0.999912, 0.999912, 0.999918, 0.999918, 0.999936, 0.999936, 0.999941, 0.999941, 0.999947, 0.999947, 0.999953, 0.999953, 0.999959, 0.999959, 0.999965, 0.999965, 0.999971, 0.999971, 0.999977, 0.999977, 0.999982, 0.999982, 0.999988, 0.999988, 1.0], "h1": [0.015936441720666987, 0.040778542049941996, 0.05390267052578537, 0.05366831108871677, 0.06515192350507976, 0.0726514254912759, 0.07429194155075641, 0.08015092747747223, 0.08179144353695264, 0.08343195959643307, 0.09725916638348227, 0.10405559005847259, 0.10850841936277685, 0.12139818840155135, 0.1314756441955028, 0.1356941140627379, 0.139443865055836, 0.16522340313338588, 0.16545776257045416, 0.18444087697301376, 0.2125640094212492, 0.2074081018057393, 0.23225020213501427, 0.28216876223063286, 0.31146369186421324, 0.33560271388228097, 0.3852869145408309, 0.44223625774850844, 0.5165281992992649, 0.611678130749132, 0.7136244858739843, 0.8753324974513402, 1.0986770409777467, 1.4077971384712722, 2.0333024760074596, 3.0433916497732545, 4.556650534925411, 6.320908377178073, 7.078123718346822, 7.360292480577487], "h0": [1.1330711216277174, 1.1290508938675698, 1.1282911657869117, 1.127309850349396, 1.126011981544939, 1.1264868115953488, 1.121833477101321, 1.1268350202989847, 1.1249990107707284, 1.1279113017465834, 1.1124634974398737, 1.125283908800974, 1.1232579672525556, 1.1230996905690829, 1.118794564778691, 1.1157873077927516, 1.103758279849003, 1.1216118897444638, 1.1110073519519463, 1.106955468855107, 1.1035050371554505, 1.1139512982644952, 1.0974588678468822, 1.0984085279477045, 1.0963192757259004, 1.0896716550201397, 1.084258592445453, 1.0747303361005365, 1.0654869777858667, 1.0492161347251165, 1.0380101455354096, 1.0171809339907083, 0.9889443736595934, 0.9445635916145004, 0.8589675611937259, 0.7253187296713378, 0.5188626237525814, 0.28128932186354944, 0.17897927366829938, 0.14105618030879832], "reach": 0.9999672322016823, "rp": 0.9999882821654559, "rn": 0.9999643890144067}, "phastcons": {"fc": [0.0, 0.184931, 0.196035, 0.209813, 0.218817, 0.225568, 0.230997, 0.235621, 0.239677, 0.243141, 0.246177, 0.249023, 0.251578, 0.253778, 0.256021, 0.257986, 0.259809, 0.261547, 0.263169, 0.264804, 0.266337, 0.267784, 0.269129, 0.270405, 0.27167, 0.272966, 0.274128, 0.275302, 0.276384, 0.277453, 0.278519, 0.279478, 0.280367, 0.281285, 0.282161, 0.283053, 0.283914, 0.284722, 0.285518, 0.286307, 0.287091, 0.287822, 0.288572, 0.28932, 0.290022, 0.290693, 0.291318, 0.291971, 0.292587, 0.293177, 0.293746, 0.294406, 0.294961, 0.295585, 0.296113, 0.29661, 0.29716, 0.297665, 0.298219, 0.298708, 0.299209, 0.299718, 0.300212, 0.30071, 0.301178, 0.301652, 0.302111, 0.30257, 0.303025, 0.303481, 0.303923, 0.304334, 0.304776, 0.30518, 0.305615, 0.306046, 0.306463, 0.306865, 0.307271, 0.307665, 0.308025, 0.308414, 0.308777, 0.309144, 0.309515, 0.309909, 0.310286, 0.310639, 0.310994, 0.311353, 0.311717, 0.312053, 0.312375, 0.312729, 0.313065, 0.313392, 0.31376, 0.314088, 0.314408, 0.314722, 0.315057, 0.315359, 0.315683, 0.315971, 0.316297, 0.316584, 0.316901, 0.317211, 0.317513, 0.317798, 0.318104, 0.318411, 0.318695, 0.319001, 0.319292, 0.319591, 0.319881, 0.320141, 0.320399, 0.320657, 0.320943, 0.321241, 0.321518, 0.321781, 0.32206, 0.322323, 0.322605, 0.322854, 0.323104, 0.323349, 0.323613, 0.323894, 0.324146, 0.324375, 0.324623, 0.324853, 0.325074, 0.325302, 0.325544, 0.325766, 0.326004, 0.326264, 0.326521, 0.326738, 0.326971, 0.327193, 0.327433, 0.327672, 0.3279, 0.328119, 0.32834, 0.328582, 0.328819, 0.32903, 0.329264, 0.32948, 0.329678, 0.329914, 0.330137, 0.330342, 0.330554, 0.330755, 0.330967, 0.331178, 0.331397, 0.331652, 0.331854, 0.332092, 0.332288, 0.332485, 0.332695, 0.332883, 0.333093, 0.333289, 0.333484, 0.333698, 0.333904, 0.334098, 0.334299, 0.334502, 0.334697, 0.334868, 0.335054, 0.335278, 0.335463, 0.335657, 0.335843, 0.336041, 0.336226, 0.336417, 0.336628, 0.336823, 0.337004, 0.337202, 0.337397, 0.337595, 0.337789, 0.337957, 0.338133, 0.338323, 0.338517, 0.338707, 0.338883, 0.339082, 0.339262, 0.339439, 0.339607, 0.339792, 0.339983, 0.340152, 0.340337, 0.340505, 0.340675, 0.340846, 0.341013, 0.341181, 0.341338, 0.341555, 0.341721, 0.341874, 0.342028, 0.342208, 0.342391, 0.342551, 0.342743, 0.342899, 0.343078, 0.343255, 0.343413, 0.34357, 0.343747, 0.343882, 0.34404, 0.344208, 0.344377, 0.344562, 0.344735, 0.344928, 0.345091, 0.345243, 0.345404, 0.345554, 0.345702, 0.345854, 0.346013, 0.346172, 0.346339, 0.34651, 0.346677, 0.346827, 0.346999, 0.347163, 0.347316, 0.347488, 0.34764, 0.347793, 0.347938, 0.348089, 0.348222, 0.348374, 0.348516, 0.34866, 0.348808, 0.348983, 0.349143, 0.349298, 0.34945, 0.34962, 0.34978, 0.349936, 0.350083, 0.35024, 0.350406, 0.350549, 0.350697, 0.350861, 0.351009, 0.351149, 0.351301, 0.351448, 0.351594, 0.351741, 0.351892, 0.352041, 0.352185, 0.352332, 0.352466, 0.352593, 0.35275, 0.352897, 0.353054, 0.353187, 0.353326, 0.353472, 0.353607, 0.35376, 0.353888, 0.354029, 0.354158, 0.354302, 0.354433, 0.35456, 0.354715, 0.354843, 0.354973, 0.355134, 0.355259, 0.355402, 0.355561, 0.355685, 0.355816, 0.355949, 0.356095, 0.356243, 0.356379, 0.356531, 0.356666, 0.356823, 0.35695, 0.357078, 0.357196, 0.357328, 0.357461, 0.357598, 0.357739, 0.357865, 0.357999, 0.358133, 0.358255, 0.358396, 0.358533, 0.358684, 0.358803, 0.358952, 0.359104, 0.359241, 0.359374, 0.359521, 0.359655, 0.359789, 0.359913, 0.360052, 0.360159, 0.360282, 0.360419, 0.360542, 0.360681, 0.360816, 0.360934, 0.361068, 0.361182, 0.36132, 0.361453, 0.361576, 0.361701, 0.361832, 0.361961, 0.362094, 0.362207, 0.362318, 0.362442, 0.362587, 0.362694, 0.362822, 0.362943, 0.363086, 0.36321, 0.36332, 0.363448, 0.363571, 0.363695, 0.363811, 0.363924, 0.364043, 0.364185, 0.364321, 0.364455, 0.364578, 0.3647, 0.36481, 0.364943, 0.365064, 0.365178, 0.365289, 0.365411, 0.365531, 0.365653, 0.365791, 0.365898, 0.36602, 0.366166, 0.366283, 0.366392, 0.366511, 0.366638, 0.366758, 0.366908, 0.367031, 0.367152, 0.367284, 0.36739, 0.367504, 0.367631, 0.367754, 0.367879, 0.367987, 0.368099, 0.368236, 0.368355, 0.36847, 0.368615, 0.368736, 0.368825, 0.368946, 0.369063, 0.369179, 0.369278, 0.369386, 0.369493, 0.369615, 0.369723, 0.369858, 0.369973, 0.370097, 0.370224, 0.370341, 0.370477, 0.370589, 0.370694, 0.370826, 0.370963, 0.37108, 0.371199, 0.371316, 0.37143, 0.371543, 0.371668, 0.3718, 0.371923, 0.372046, 0.372174, 0.372301, 0.372432, 0.372556, 0.372688, 0.372799, 0.372923, 0.373033, 0.373246, 0.373364, 0.373486, 0.373611, 0.373728, 0.373853, 0.373957, 0.374066, 0.374187, 0.374302, 0.374407, 0.374528, 0.37464, 0.374763, 0.374897, 0.375002, 0.375136, 0.375242, 0.375366, 0.375491, 0.375609, 0.375708, 0.375826, 0.375928, 0.376041, 0.376152, 0.376275, 0.376369, 0.376483, 0.376585, 0.376703, 0.376837, 0.376951, 0.377054, 0.377174, 0.377289, 0.3774, 0.377534, 0.377651, 0.377781, 0.377899, 0.378032, 0.378162, 0.378282, 0.378396, 0.378504, 0.378626, 0.378724, 0.378857, 0.378975, 0.379099, 0.379223, 0.379343, 0.379461, 0.379566, 0.379676, 0.379796, 0.379924, 0.38006, 0.380175, 0.380289, 0.380407, 0.380532, 0.380649, 0.380749, 0.38086, 0.38098, 0.381095, 0.381233, 0.381354, 0.381486, 0.381598, 0.381717, 0.381835, 0.381958, 0.382071, 0.382184, 0.382304, 0.382437, 0.38255, 0.382662, 0.382797, 0.382905, 0.383007, 0.383111, 0.383238, 0.383375, 0.383484, 0.383617, 0.383735, 0.383857, 0.383978, 0.384108, 0.384216, 0.384334, 0.384459, 0.384576, 0.384674, 0.38479, 0.384915, 0.385039, 0.385135, 0.385249, 0.385374, 0.385488, 0.385596, 0.385734, 0.385864, 0.385983, 0.38611, 0.386229, 0.386341, 0.386463, 0.386599, 0.386708, 0.386821, 0.386952, 0.387082, 0.387218, 0.387359, 0.387473, 0.387601, 0.387738, 0.387878, 0.388007, 0.388127, 0.388268, 0.388414, 0.388522, 0.388647, 0.388774, 0.388896, 0.389031, 0.389158, 0.389301, 0.389422, 0.389531, 0.389662, 0.38979, 0.389923, 0.390045, 0.390173, 0.390291, 0.390424, 0.390545, 0.39067, 0.390806, 0.390932, 0.391064, 0.391217, 0.391345, 0.391469, 0.39158, 0.391706, 0.391864, 0.391979, 0.392107, 0.392247, 0.392363, 0.392501, 0.392631, 0.392749, 0.392885, 0.393022, 0.393142, 0.393271, 0.393394, 0.393521, 0.393653, 0.393786, 0.393912, 0.394059, 0.394177, 0.394305, 0.394433, 0.394574, 0.394711, 0.394843, 0.394976, 0.395105, 0.395237, 0.395347, 0.395476, 0.395616, 0.395741, 0.395868, 0.396015, 0.396152, 0.396255, 0.3964, 0.396522, 0.396661, 0.396797, 0.396933, 0.397071, 0.397206, 0.397335, 0.397472, 0.397616, 0.397736, 0.397859, 0.398004, 0.398137, 0.398269, 0.398401, 0.398527, 0.398675, 0.398778, 0.398915, 0.399054, 0.399182, 0.399321, 0.399437, 0.399577, 0.39972, 0.399861, 0.39999, 0.400119, 0.400277, 0.400419, 0.400553, 0.40083, 0.400973, 0.401106, 0.40124, 0.401362, 0.401517, 0.401663, 0.40183, 0.401997, 0.402129, 0.402254, 0.402392, 0.402528, 0.40267, 0.402816, 0.402957, 0.403076, 0.403196, 0.403322, 0.40347, 0.403628, 0.403778, 0.403926, 0.404072, 0.404235, 0.404363, 0.404497, 0.404631, 0.404777, 0.404903, 0.405036, 0.405212, 0.405362, 0.405511, 0.405641, 0.405761, 0.405925, 0.406068, 0.406217, 0.406356, 0.406498, 0.406656, 0.406819, 0.406966, 0.407106, 0.407259, 0.407405, 0.407553, 0.407841, 0.407987, 0.408112, 0.408275, 0.408416, 0.408548, 0.408693, 0.408845, 0.409002, 0.409167, 0.409331, 0.409489, 0.40964, 0.409783, 0.409915, 0.410059, 0.410229, 0.410381, 0.410538, 0.410694, 0.41084, 0.410983, 0.411149, 0.411328, 0.411491, 0.411689, 0.411845, 0.412012, 0.412173, 0.412331, 0.412494, 0.412662, 0.412831, 0.41298, 0.413137, 0.413334, 0.413486, 0.413647, 0.413803, 0.413954, 0.41414, 0.414315, 0.414475, 0.414634, 0.414798, 0.414996, 0.415147, 0.415341, 0.415525, 0.415701, 0.415904, 0.41609, 0.416254, 0.41643, 0.416602, 0.416743, 0.416942, 0.417119, 0.417292, 0.417453, 0.417623, 0.417812, 0.418018, 0.418208, 0.418404, 0.418555, 0.418718, 0.418892, 0.419045, 0.41924, 0.419407, 0.419596, 0.419761, 0.419969, 0.420176, 0.420357, 0.42054, 0.420942, 0.421138, 0.42134, 0.421556, 0.42175, 0.421944, 0.422109, 0.422296, 0.422497, 0.422704, 0.422899, 0.423096, 0.423305, 0.423474, 0.423674, 0.423861, 0.424052, 0.424261, 0.424474, 0.424664, 0.424877, 0.425108, 0.425319, 0.425511, 0.425709, 0.425936, 0.426141, 0.426345, 0.426529, 0.42676, 0.427003, 0.427222, 0.42744, 0.427636, 0.427857, 0.42807, 0.428282, 0.428511, 0.428726, 0.428966, 0.429201, 0.429443, 0.429672, 0.429882, 0.430115, 0.430372, 0.430604, 0.430839, 0.431097, 0.431356, 0.431606, 0.431849, 0.43209, 0.432332, 0.432592, 0.432812, 0.433073, 0.433318, 0.43358, 0.433807, 0.434064, 0.434325, 0.434582, 0.434848, 0.43511, 0.435342, 0.43559, 0.43585, 0.436111, 0.436397, 0.436692, 0.43697, 0.437261, 0.437545, 0.437819, 0.438081, 0.43836, 0.438637, 0.438944, 0.439222, 0.439529, 0.439805, 0.440089, 0.440378, 0.440709, 0.441035, 0.441351, 0.441676, 0.441966, 0.442257, 0.442538, 0.442877, 0.443192, 0.443511, 0.443837, 0.444171, 0.444509, 0.444836, 0.445175, 0.445501, 0.445853, 0.446195, 0.446522, 0.446901, 0.447265, 0.447625, 0.447955, 0.448335, 0.448681, 0.449071, 0.449431, 0.449834, 0.450229, 0.450624, 0.451013, 0.451381, 0.451816, 0.452196, 0.452641, 0.453043, 0.453469, 0.453871, 0.454336, 0.45476, 0.455202, 0.455667, 0.456122, 0.4566, 0.457076, 0.457535, 0.458035, 0.458484, 0.459, 0.459465, 0.46, 0.460529, 0.461099, 0.461612, 0.462181, 0.462685, 0.463245, 0.463835, 0.464375, 0.464922, 0.465512, 0.466081, 0.466715, 0.467328, 0.467936, 0.468577, 0.469233, 0.469827, 0.470519, 0.471204, 0.471901, 0.472624, 0.473372, 0.474094, 0.474866, 0.475595, 0.476456, 0.477311, 0.478134, 0.478993, 0.479901, 0.48077, 0.481674, 0.482632, 0.483585, 0.484543, 0.485562, 0.48665, 0.487737, 0.48887, 0.490039, 0.491319, 0.492608, 0.493932, 0.495357, 0.49681, 0.498336, 0.49992, 0.501576, 0.503302, 0.505148, 0.507067, 0.50912, 0.511302, 0.513636, 0.51617, 0.518989, 0.521883, 0.525149, 0.528799, 0.532713, 0.537244, 0.542422, 0.548563, 0.555829, 0.565197, 0.577973, 0.59806, 0.641571, 1.0], "tc": [0.0, 0.803906, 0.81413, 0.825508, 0.832398, 0.837067, 0.841005, 0.84418, 0.847028, 0.849307, 0.851387, 0.853221, 0.854867, 0.856332, 0.857521, 0.858552, 0.859806, 0.860802, 0.861669, 0.862572, 0.863532, 0.8644, 0.865091, 0.865747, 0.866327, 0.866925, 0.867563, 0.868173, 0.868759, 0.869274, 0.869796, 0.870305, 0.870727, 0.871114, 0.871571, 0.872081, 0.872602, 0.872989, 0.873463, 0.87385, 0.874237, 0.874559, 0.874881, 0.875327, 0.875666, 0.875995, 0.876293, 0.876534, 0.876844, 0.877184, 0.877483, 0.877881, 0.878145, 0.87842, 0.878625, 0.878836, 0.879147, 0.879446, 0.87968, 0.879949, 0.880313, 0.880559, 0.880793, 0.880998, 0.881232, 0.881449, 0.881684, 0.881906, 0.882135, 0.882316, 0.882521, 0.882738, 0.88292, 0.883207, 0.88343, 0.883594, 0.88384, 0.884016, 0.884215, 0.884414, 0.884637, 0.884806, 0.884994, 0.885228, 0.885369, 0.885551, 0.88572, 0.885873, 0.886002, 0.886201, 0.886371, 0.886547, 0.886699, 0.886869, 0.886986, 0.88715, 0.887332, 0.887461, 0.887636, 0.887754, 0.887929, 0.888076, 0.888193, 0.888287, 0.888486, 0.888638, 0.888755, 0.888884, 0.889013, 0.889166, 0.889306, 0.889429, 0.889582, 0.889675, 0.88981, 0.889986, 0.890115, 0.89029, 0.890349, 0.890496, 0.890624, 0.890765, 0.8909, 0.891046, 0.891175, 0.891292, 0.89148, 0.891585, 0.891685, 0.89179, 0.891872, 0.892001, 0.892118, 0.89223, 0.892335, 0.892452, 0.892552, 0.892652, 0.892763, 0.892839, 0.892968, 0.893085, 0.893161, 0.893232, 0.893284, 0.893384, 0.893489, 0.893548, 0.893665, 0.893753, 0.893876, 0.893958, 0.89407, 0.894157, 0.894251, 0.894357, 0.894421, 0.894527, 0.894614, 0.894667, 0.894773, 0.894878, 0.894931, 0.895042, 0.895112, 0.895218, 0.895294, 0.895382, 0.895458, 0.895575, 0.895651, 0.895757, 0.89588, 0.895933, 0.896026, 0.896097, 0.896132, 0.896185, 0.896237, 0.896296, 0.896366, 0.896466, 0.896554, 0.896612, 0.896665, 0.896735, 0.896817, 0.896899, 0.896976, 0.897093, 0.897216, 0.897274, 0.897315, 0.897403, 0.897497, 0.897567, 0.897632, 0.897702, 0.897808, 0.897866, 0.897931, 0.897995, 0.89806, 0.898136, 0.898206, 0.898282, 0.898335, 0.898405, 0.898464, 0.898552, 0.89861, 0.898669, 0.898745, 0.898798, 0.898845, 0.898903, 0.898968, 0.899056, 0.899155, 0.89922, 0.899296, 0.899372, 0.899436, 0.899518, 0.899618, 0.899682, 0.899759, 0.899841, 0.89994, 0.900028, 0.900087, 0.90018, 0.900262, 0.900321, 0.900356, 0.900444, 0.900503, 0.900544, 0.900602, 0.900673, 0.900743, 0.900796, 0.900901, 0.900983, 0.901065, 0.901124, 0.901171, 0.901235, 0.901294, 0.901358, 0.901405, 0.901464, 0.901522, 0.901581, 0.901633, 0.901674, 0.901745, 0.901821, 0.901885, 0.901962, 0.90202, 0.902038, 0.902114, 0.902184, 0.902237, 0.902301, 0.902378, 0.902448, 0.902506, 0.902559, 0.902624, 0.902676, 0.90277, 0.902852, 0.902876, 0.902963, 0.902999, 0.903057, 0.903116, 0.903174, 0.903204, 0.903239, 0.903309, 0.903362, 0.903432, 0.903526, 0.903555, 0.903579, 0.903631, 0.90369, 0.903737, 0.903813, 0.903866, 0.903948, 0.904001, 0.904024, 0.904071, 0.904094, 0.904135, 0.904176, 0.904217, 0.904235, 0.90427, 0.904299, 0.904352, 0.904417, 0.904452, 0.904504, 0.904557, 0.904616, 0.904674, 0.904709, 0.904762, 0.904827, 0.904885, 0.904915, 0.904944, 0.905014, 0.90502, 0.905079, 0.905131, 0.905202, 0.905272, 0.905313, 0.905366, 0.905401, 0.905495, 0.90553, 0.905588, 0.905594, 0.905623, 0.905694, 0.905764, 0.905811, 0.905893, 0.905957, 0.905998, 0.906022, 0.906063, 0.906116, 0.906145, 0.906162, 0.906227, 0.906274, 0.906327, 0.906356, 0.906379, 0.906444, 0.906491, 0.906537, 0.906596, 0.906637, 0.906678, 0.906731, 0.906778, 0.906819, 0.90686, 0.906912, 0.906971, 0.907006, 0.90703, 0.907065, 0.907088, 0.907164, 0.907211, 0.907276, 0.907334, 0.907369, 0.90741, 0.907446, 0.907504, 0.907545, 0.90761, 0.907692, 0.907739, 0.907768, 0.907832, 0.907873, 0.907932, 0.907979, 0.90802, 0.908073, 0.908108, 0.90816, 0.908207, 0.908266, 0.908289, 0.90833, 0.908383, 0.908412, 0.908442, 0.908494, 0.908553, 0.908606, 0.908676, 0.908694, 0.908735, 0.908811, 0.908822, 0.908869, 0.908904, 0.908975, 0.909033, 0.909092, 0.909133, 0.909156, 0.909186, 0.909227, 0.909262, 0.909303, 0.909344, 0.909373, 0.909403, 0.909414, 0.909485, 0.909502, 0.909531, 0.909572, 0.909608, 0.909643, 0.90969, 0.909742, 0.909748, 0.909772, 0.909795, 0.909807, 0.90986, 0.909901, 0.909947, 0.909977, 0.909988, 0.910047, 0.910059, 0.910111, 0.910164, 0.91024, 0.91027, 0.910299, 0.910375, 0.910404, 0.91044, 0.910481, 0.910545, 0.910574, 0.910627, 0.910639, 0.910697, 0.910756, 0.910861, 0.910897, 0.910955, 0.910973, 0.911055, 0.911084, 0.911107, 0.911154, 0.911195, 0.911248, 0.911277, 0.911336, 0.911377, 0.911412, 0.911465, 0.911523, 0.911576, 0.911617, 0.911646, 0.911699, 0.91177, 0.911811, 0.911863, 0.911904, 0.911945, 0.911975, 0.912016, 0.912062, 0.912086, 0.91215, 0.91218, 0.912227, 0.912279, 0.912314, 0.912361, 0.912414, 0.912467, 0.912508, 0.912549, 0.91259, 0.912625, 0.91266, 0.912684, 0.912742, 0.912789, 0.912842, 0.912871, 0.912971, 0.912994, 0.913064, 0.913111, 0.91317, 0.913193, 0.913246, 0.913299, 0.913375, 0.91341, 0.913469, 0.913521, 0.913557, 0.913586, 0.913644, 0.91365, 0.913715, 0.913756, 0.91382, 0.913844, 0.913914, 0.913967, 0.914002, 0.914037, 0.914078, 0.914107, 0.914113, 0.914142, 0.914207, 0.914242, 0.914271, 0.91433, 0.914377, 0.91443, 0.914459, 0.914488, 0.914506, 0.914547, 0.914594, 0.914676, 0.914705, 0.914728, 0.914781, 0.914804, 0.91481, 0.914857, 0.914881, 0.914928, 0.914957, 0.915004, 0.915039, 0.91508, 0.915109, 0.915168, 0.915174, 0.915209, 0.915238, 0.915285, 0.915332, 0.915396, 0.915437, 0.915472, 0.915496, 0.915537, 0.915572, 0.915619, 0.915636, 0.915677, 0.915718, 0.915783, 0.915812, 0.915853, 0.915894, 0.915953, 0.915982, 0.916035, 0.916058, 0.916093, 0.91614, 0.916181, 0.916234, 0.916263, 0.916299, 0.91634, 0.916386, 0.91641, 0.916439, 0.916463, 0.916504, 0.916533, 0.916586, 0.916632, 0.916668, 0.91672, 0.916779, 0.916779, 0.916808, 0.916826, 0.916849, 0.916867, 0.916896, 0.916937, 0.916955, 0.916961, 0.916972, 0.916996, 0.917031, 0.917084, 0.917148, 0.917195, 0.91723, 0.917271, 0.917341, 0.917388, 0.917418, 0.917459, 0.917505, 0.917541, 0.917588, 0.917629, 0.917652, 0.917687, 0.917746, 0.917769, 0.917787, 0.917816, 0.917886, 0.917933, 0.917957, 0.917992, 0.918033, 0.918056, 0.918091, 0.918127, 0.918203, 0.918285, 0.918326, 0.918361, 0.918396, 0.918437, 0.91846, 0.918496, 0.918513, 0.918566, 0.918619, 0.918654, 0.918689, 0.918736, 0.918794, 0.91883, 0.918876, 0.9189, 0.918947, 0.918976, 0.919017, 0.91907, 0.919099, 0.919123, 0.919152, 0.919199, 0.919234, 0.919298, 0.919345, 0.919392, 0.919451, 0.919492, 0.919533, 0.919591, 0.919644, 0.919703, 0.919761, 0.919808, 0.919873, 0.919925, 0.919972, 0.919996, 0.920066, 0.920095, 0.920119, 0.920154, 0.920206, 0.920247, 0.920288, 0.920335, 0.920394, 0.920458, 0.920511, 0.920564, 0.920593, 0.92064, 0.920681, 0.920716, 0.920757, 0.920804, 0.920851, 0.920904, 0.920933, 0.920992, 0.921068, 0.921109, 0.921132, 0.921173, 0.921202, 0.921267, 0.921296, 0.921355, 0.921367, 0.921413, 0.921425, 0.921466, 0.921495, 0.921525, 0.921589, 0.921618, 0.921683, 0.921724, 0.921753, 0.921824, 0.921841, 0.921888, 0.921947, 0.921993, 0.922099, 0.92214, 0.922193, 0.92224, 0.922269, 0.922304, 0.922351, 0.92238, 0.922433, 0.922521, 0.922562, 0.922632, 0.922691, 0.922743, 0.92279, 0.922843, 0.922907, 0.922954, 0.923007, 0.92306, 0.923101, 0.923148, 0.923218, 0.923259, 0.923294, 0.923341, 0.923364, 0.923435, 0.923505, 0.923534, 0.923599, 0.923652, 0.923698, 0.923751, 0.923821, 0.92388, 0.923915, 0.923991, 0.92405, 0.924073, 0.924126, 0.924144, 0.924208, 0.924267, 0.924284, 0.924384, 0.924448, 0.924501, 0.92453, 0.924571, 0.924624, 0.924689, 0.924747, 0.924776, 0.924817, 0.924911, 0.924987, 0.925058, 0.92511, 0.925187, 0.925222, 0.925251, 0.925316, 0.925351, 0.925386, 0.92548, 0.925515, 0.925562, 0.925597, 0.925632, 0.925708, 0.925761, 0.925819, 0.925849, 0.925919, 0.92596, 0.926013, 0.926106, 0.926171, 0.926218, 0.926288, 0.926364, 0.926417, 0.926487, 0.926569, 0.926581, 0.926669, 0.926704, 0.926751, 0.926815, 0.926886, 0.926956, 0.927044, 0.927097, 0.927202, 0.927284, 0.927325, 0.927366, 0.927454, 0.927559, 0.927618, 0.927677, 0.927741, 0.927794, 0.92787, 0.927952, 0.927993, 0.928063, 0.928122, 0.928204, 0.928251, 0.928327, 0.928415, 0.92852, 0.928591, 0.928643, 0.928684, 0.928802, 0.928866, 0.92896, 0.92903, 0.929124, 0.929194, 0.92927, 0.929346, 0.929388, 0.929452, 0.929499, 0.929534, 0.929593, 0.929675, 0.929727, 0.929762, 0.929821, 0.929897, 0.929956, 0.930014, 0.930108, 0.930202, 0.930278, 0.930319, 0.930389, 0.930471, 0.930548, 0.930594, 0.930676, 0.9308, 0.930893, 0.930987, 0.931069, 0.931145, 0.931239, 0.93128, 0.931327, 0.931403, 0.931462, 0.931555, 0.931649, 0.931719, 0.931813, 0.931889, 0.93196, 0.932053, 0.932165, 0.932217, 0.932305, 0.932387, 0.932475, 0.932592, 0.932704, 0.932856, 0.932932, 0.933044, 0.933167, 0.933243, 0.933301, 0.933377, 0.933448, 0.933542, 0.933659, 0.933793, 0.933893, 0.93404, 0.934157, 0.93428, 0.934356, 0.934485, 0.934584, 0.934707, 0.934836, 0.934977, 0.935123, 0.935229, 0.93534, 0.935452, 0.935528, 0.935645, 0.935768, 0.93595, 0.936055, 0.936155, 0.936301, 0.936401, 0.936477, 0.9366, 0.936735, 0.936811, 0.936893, 0.93701, 0.937168, 0.937274, 0.937403, 0.937526, 0.937684, 0.937783, 0.937889, 0.937977, 0.938106, 0.938235, 0.938375, 0.938516, 0.938633, 0.938809, 0.939014, 0.939166, 0.939354, 0.939447, 0.939576, 0.939746, 0.939893, 0.94008, 0.940191, 0.940432, 0.940572, 0.940789, 0.940977, 0.941187, 0.941352, 0.941521, 0.941715, 0.941896, 0.942078, 0.942254, 0.942441, 0.942641, 0.94281, 0.943027, 0.943326, 0.943555, 0.943871, 0.944123, 0.94441, 0.944627, 0.944914, 0.945166, 0.94547, 0.945804, 0.946203, 0.946566, 0.946853, 0.947205, 0.947597, 0.948001, 0.948417, 0.948863, 0.949331, 0.949958, 0.950369, 0.950908, 0.951458, 0.952138, 0.952911, 0.953761, 0.954816, 0.95604, 0.957323, 0.958929, 0.961173, 0.964155, 0.970658, 1.0], "fm": [0.0, 0.184925, 0.196028, 0.209806, 0.218809, 0.22556, 0.230989, 0.235613, 0.239668, 0.243132, 0.246168, 0.249014, 0.251569, 0.253769, 0.256012, 0.257977, 0.2598, 0.261537, 0.26316, 0.264795, 0.266327, 0.267774, 0.269119, 0.270396, 0.27166, 0.272957, 0.274118, 0.275292, 0.276374, 0.277443, 0.27851, 0.279468, 0.280357, 0.281275, 0.282151, 0.283043, 0.283904, 0.284712, 0.285508, 0.286297, 0.287081, 0.287812, 0.288562, 0.28931, 0.290012, 0.290682, 0.291307, 0.29196, 0.292577, 0.293166, 0.293735, 0.294395, 0.294951, 0.295574, 0.296102, 0.296599, 0.297149, 0.297655, 0.298209, 0.298697, 0.299199, 0.299708, 0.300201, 0.300699, 0.301167, 0.301642, 0.3021, 0.30256, 0.303015, 0.30347, 0.303912, 0.304323, 0.304765, 0.30517, 0.305604, 0.306035, 0.306452, 0.306854, 0.30726, 0.307654, 0.308014, 0.308403, 0.308766, 0.309133, 0.309504, 0.309898, 0.310275, 0.310628, 0.310983, 0.311342, 0.311706, 0.312042, 0.312364, 0.312718, 0.313054, 0.313381, 0.313749, 0.314077, 0.314397, 0.314711, 0.315046, 0.315348, 0.315672, 0.31596, 0.316286, 0.316573, 0.316889, 0.3172, 0.317501, 0.317787, 0.318092, 0.318399, 0.318684, 0.31899, 0.319281, 0.31958, 0.31987, 0.32013, 0.320388, 0.320646, 0.320932, 0.321229, 0.321506, 0.32177, 0.322048, 0.322311, 0.322594, 0.322842, 0.323093, 0.323337, 0.323602, 0.323883, 0.324134, 0.324363, 0.324612, 0.324841, 0.325063, 0.325291, 0.325533, 0.325754, 0.325992, 0.326252, 0.326509, 0.326727, 0.326959, 0.327181, 0.327422, 0.327661, 0.327889, 0.328108, 0.328329, 0.32857, 0.328807, 0.329019, 0.329252, 0.329468, 0.329667, 0.329902, 0.330126, 0.330331, 0.330542, 0.330743, 0.330955, 0.331166, 0.331385, 0.33164, 0.331842, 0.33208, 0.332277, 0.332474, 0.332683, 0.332871, 0.333081, 0.333277, 0.333472, 0.333686, 0.333892, 0.334086, 0.334287, 0.33449, 0.334685, 0.334856, 0.335042, 0.335266, 0.335451, 0.335645, 0.335831, 0.336029, 0.336214, 0.336405, 0.336616, 0.336811, 0.336992, 0.33719, 0.337385, 0.337583, 0.337777, 0.337945, 0.338121, 0.338311, 0.338505, 0.338695, 0.338871, 0.33907, 0.33925, 0.339427, 0.339595, 0.33978, 0.339971, 0.34014, 0.340325, 0.340492, 0.340663, 0.340834, 0.341001, 0.341169, 0.341326, 0.341543, 0.341709, 0.341862, 0.342016, 0.342196, 0.342379, 0.342539, 0.342731, 0.342887, 0.343066, 0.343242, 0.343401, 0.343558, 0.343735, 0.34387, 0.344027, 0.344196, 0.344365, 0.34455, 0.344723, 0.344916, 0.345079, 0.345231, 0.345392, 0.345541, 0.34569, 0.345842, 0.346001, 0.346159, 0.346326, 0.346497, 0.346665, 0.346815, 0.346987, 0.347151, 0.347304, 0.347475, 0.347627, 0.347781, 0.347926, 0.348077, 0.34821, 0.348362, 0.348503, 0.348647, 0.348795, 0.348971, 0.349131, 0.349286, 0.349438, 0.349607, 0.349767, 0.349924, 0.350071, 0.350228, 0.350393, 0.350536, 0.350684, 0.350849, 0.350997, 0.351137, 0.351288, 0.351435, 0.351582, 0.351729, 0.351879, 0.352028, 0.352172, 0.352319, 0.352454, 0.35258, 0.352737, 0.352884, 0.353041, 0.353175, 0.353313, 0.35346, 0.353594, 0.353748, 0.353876, 0.354017, 0.354145, 0.35429, 0.35442, 0.354547, 0.354702, 0.35483, 0.35496, 0.355121, 0.355246, 0.35539, 0.355549, 0.355672, 0.355804, 0.355937, 0.356082, 0.35623, 0.356366, 0.356518, 0.356654, 0.35681, 0.356937, 0.357065, 0.357184, 0.357315, 0.357448, 0.357586, 0.357727, 0.357852, 0.357986, 0.35812, 0.358243, 0.358383, 0.35852, 0.358671, 0.35879, 0.358939, 0.359091, 0.359228, 0.359362, 0.359508, 0.359642, 0.359776, 0.3599, 0.360039, 0.360147, 0.360269, 0.360406, 0.36053, 0.360668, 0.360803, 0.360921, 0.361055, 0.361169, 0.361307, 0.36144, 0.361563, 0.361688, 0.361819, 0.361948, 0.362081, 0.362195, 0.362305, 0.362429, 0.362574, 0.362681, 0.362809, 0.362931, 0.363073, 0.363197, 0.363307, 0.363435, 0.363558, 0.363682, 0.363798, 0.363911, 0.36403, 0.364172, 0.364308, 0.364442, 0.364565, 0.364687, 0.364797, 0.36493, 0.365051, 0.365165, 0.365276, 0.365398, 0.365518, 0.36564, 0.365778, 0.365885, 0.366007, 0.366153, 0.36627, 0.366378, 0.366498, 0.366625, 0.366745, 0.366895, 0.367018, 0.367139, 0.367271, 0.367377, 0.367491, 0.367618, 0.367741, 0.367865, 0.367974, 0.368086, 0.368223, 0.368342, 0.368457, 0.368601, 0.368723, 0.368812, 0.368933, 0.36905, 0.369166, 0.369265, 0.369373, 0.36948, 0.369602, 0.36971, 0.369845, 0.369959, 0.370084, 0.370211, 0.370328, 0.370463, 0.370576, 0.370681, 0.370813, 0.37095, 0.371066, 0.371186, 0.371303, 0.371417, 0.37153, 0.371654, 0.371787, 0.371909, 0.372033, 0.372161, 0.372288, 0.372419, 0.372542, 0.372675, 0.372785, 0.37291, 0.37302, 0.373233, 0.37335, 0.373473, 0.373597, 0.373714, 0.373839, 0.373944, 0.374052, 0.374173, 0.374289, 0.374394, 0.374514, 0.374627, 0.374749, 0.374884, 0.374988, 0.375123, 0.375229, 0.375352, 0.375477, 0.375595, 0.375694, 0.375813, 0.375915, 0.376027, 0.376138, 0.376262, 0.376356, 0.37647, 0.376571, 0.37669, 0.376824, 0.376938, 0.37704, 0.377161, 0.377275, 0.377387, 0.377521, 0.377637, 0.377768, 0.377886, 0.378019, 0.378148, 0.378269, 0.378383, 0.37849, 0.378612, 0.37871, 0.378843, 0.378962, 0.379085, 0.37921, 0.379329, 0.379448, 0.379552, 0.379663, 0.379782, 0.379911, 0.380046, 0.380162, 0.380275, 0.380393, 0.380518, 0.380636, 0.380735, 0.380847, 0.380966, 0.381082, 0.38122, 0.381341, 0.381472, 0.381584, 0.381703, 0.381822, 0.381944, 0.382058, 0.38217, 0.38229, 0.382423, 0.382536, 0.382648, 0.382783, 0.382892, 0.382993, 0.383097, 0.383224, 0.383361, 0.38347, 0.383603, 0.383721, 0.383843, 0.383964, 0.384095, 0.384202, 0.38432, 0.384445, 0.384562, 0.38466, 0.384776, 0.384901, 0.385025, 0.385122, 0.385236, 0.38536, 0.385474, 0.385582, 0.38572, 0.38585, 0.385969, 0.386097, 0.386215, 0.386327, 0.38645, 0.386585, 0.386694, 0.386807, 0.386938, 0.387068, 0.387204, 0.387345, 0.387459, 0.387587, 0.387724, 0.387864, 0.387993, 0.388113, 0.388254, 0.3884, 0.388508, 0.388633, 0.38876, 0.388882, 0.389017, 0.389144, 0.389287, 0.389409, 0.389517, 0.389648, 0.389776, 0.389909, 0.390031, 0.390159, 0.390277, 0.39041, 0.390531, 0.390656, 0.390793, 0.390918, 0.391051, 0.391203, 0.391331, 0.391455, 0.391567, 0.391692, 0.39185, 0.391965, 0.392093, 0.392233, 0.392349, 0.392487, 0.392617, 0.392735, 0.392871, 0.393008, 0.393128, 0.393257, 0.39338, 0.393507, 0.393639, 0.393772, 0.393898, 0.394045, 0.394163, 0.394291, 0.394419, 0.39456, 0.394697, 0.394828, 0.394962, 0.395091, 0.395223, 0.395333, 0.395462, 0.395602, 0.395727, 0.395854, 0.396, 0.396137, 0.396241, 0.396386, 0.396508, 0.396647, 0.396783, 0.396918, 0.397057, 0.397191, 0.397321, 0.397457, 0.397602, 0.397722, 0.397845, 0.39799, 0.398123, 0.398255, 0.398386, 0.398513, 0.398661, 0.398764, 0.398901, 0.399039, 0.399167, 0.399307, 0.399422, 0.399563, 0.399706, 0.399846, 0.399975, 0.400105, 0.400263, 0.400405, 0.400539, 0.400816, 0.400959, 0.401091, 0.401226, 0.401348, 0.401503, 0.401648, 0.401816, 0.401983, 0.402115, 0.40224, 0.402378, 0.402513, 0.402656, 0.402801, 0.402942, 0.403062, 0.403181, 0.403308, 0.403456, 0.403614, 0.403764, 0.403912, 0.404058, 0.40422, 0.404348, 0.404482, 0.404617, 0.404762, 0.404889, 0.405022, 0.405198, 0.405347, 0.405497, 0.405627, 0.405747, 0.405911, 0.406053, 0.406203, 0.406341, 0.406484, 0.406642, 0.406805, 0.406951, 0.407091, 0.407244, 0.40739, 0.407538, 0.407827, 0.407973, 0.408097, 0.40826, 0.408402, 0.408533, 0.408679, 0.408831, 0.408987, 0.409152, 0.409317, 0.409474, 0.409625, 0.409768, 0.409901, 0.410045, 0.410214, 0.410366, 0.410523, 0.410679, 0.410825, 0.410968, 0.411134, 0.411313, 0.411476, 0.411674, 0.41183, 0.411998, 0.412158, 0.412317, 0.412479, 0.412647, 0.412817, 0.412966, 0.413122, 0.413319, 0.413471, 0.413633, 0.413788, 0.41394, 0.414125, 0.414301, 0.41446, 0.414619, 0.414783, 0.414981, 0.415132, 0.415326, 0.41551, 0.415686, 0.41589, 0.416076, 0.416239, 0.416415, 0.416587, 0.416728, 0.416927, 0.417104, 0.417277, 0.417438, 0.417608, 0.417797, 0.418003, 0.418193, 0.41839, 0.41854, 0.418703, 0.418877, 0.419031, 0.419225, 0.419392, 0.419581, 0.419746, 0.419954, 0.420161, 0.420342, 0.420525, 0.420927, 0.421123, 0.421325, 0.421541, 0.421735, 0.421929, 0.422094, 0.422281, 0.422482, 0.422689, 0.422884, 0.423081, 0.42329, 0.423459, 0.423659, 0.423846, 0.424037, 0.424246, 0.424458, 0.424649, 0.424862, 0.425093, 0.425304, 0.425496, 0.425694, 0.425921, 0.426126, 0.42633, 0.426514, 0.426745, 0.426988, 0.427207, 0.427425, 0.427621, 0.427841, 0.428054, 0.428266, 0.428496, 0.428711, 0.428951, 0.429186, 0.429427, 0.429657, 0.429867, 0.4301, 0.430356, 0.430589, 0.430823, 0.431081, 0.431341, 0.431591, 0.431834, 0.432074, 0.432317, 0.432577, 0.432797, 0.433057, 0.433303, 0.433565, 0.433792, 0.434049, 0.434309, 0.434566, 0.434832, 0.435094, 0.435326, 0.435575, 0.435835, 0.436095, 0.436382, 0.436677, 0.436955, 0.437245, 0.437529, 0.437804, 0.438066, 0.438344, 0.438621, 0.438928, 0.439206, 0.439513, 0.439789, 0.440073, 0.440362, 0.440693, 0.441019, 0.441336, 0.44166, 0.441951, 0.442241, 0.442522, 0.442861, 0.443176, 0.443495, 0.443821, 0.444155, 0.444493, 0.44482, 0.445159, 0.445486, 0.445837, 0.446179, 0.446506, 0.446885, 0.447249, 0.447609, 0.44794, 0.448319, 0.448665, 0.449055, 0.449415, 0.449818, 0.450213, 0.450608, 0.450997, 0.451364, 0.4518, 0.45218, 0.452625, 0.453027, 0.453453, 0.453855, 0.454319, 0.454744, 0.455186, 0.455651, 0.456106, 0.456583, 0.45706, 0.457519, 0.458019, 0.458468, 0.458984, 0.459448, 0.459983, 0.460513, 0.461082, 0.461596, 0.462165, 0.462669, 0.463228, 0.463819, 0.464359, 0.464905, 0.465496, 0.466064, 0.466699, 0.467311, 0.467919, 0.468561, 0.469216, 0.46981, 0.470502, 0.471187, 0.471884, 0.472608, 0.473355, 0.474077, 0.474849, 0.475578, 0.476439, 0.477294, 0.478117, 0.478976, 0.479884, 0.480753, 0.481657, 0.482614, 0.483568, 0.484525, 0.485545, 0.486633, 0.487719, 0.488853, 0.490021, 0.491302, 0.492591, 0.493915, 0.495339, 0.496792, 0.498318, 0.499902, 0.501559, 0.503284, 0.50513, 0.507049, 0.509102, 0.511284, 0.513618, 0.516152, 0.518971, 0.521864, 0.525131, 0.52878, 0.532694, 0.537225, 0.542403, 0.548544, 0.555809, 0.565177, 0.577953, 0.598038, 0.641548, 0.999964, 1.0], "tm": [0.0, 0.803896, 0.81412, 0.825498, 0.832388, 0.837058, 0.840995, 0.84417, 0.847018, 0.849297, 0.851377, 0.853211, 0.854857, 0.856322, 0.857511, 0.858542, 0.859796, 0.860792, 0.861659, 0.862562, 0.863522, 0.86439, 0.865081, 0.865737, 0.866317, 0.866915, 0.867553, 0.868163, 0.868749, 0.869264, 0.869786, 0.870295, 0.870717, 0.871104, 0.871561, 0.872071, 0.872592, 0.872979, 0.873453, 0.87384, 0.874227, 0.874549, 0.874871, 0.875316, 0.875656, 0.875984, 0.876283, 0.876523, 0.876834, 0.877174, 0.877472, 0.877871, 0.878135, 0.87841, 0.878615, 0.878826, 0.879136, 0.879435, 0.87967, 0.879939, 0.880302, 0.880548, 0.880783, 0.880988, 0.881222, 0.881439, 0.881673, 0.881896, 0.882124, 0.882306, 0.882511, 0.882728, 0.88291, 0.883197, 0.883419, 0.883583, 0.883829, 0.884005, 0.884204, 0.884404, 0.884626, 0.884796, 0.884984, 0.885218, 0.885359, 0.88554, 0.88571, 0.885862, 0.885991, 0.886191, 0.88636, 0.886536, 0.886689, 0.886858, 0.886976, 0.88714, 0.887321, 0.88745, 0.887626, 0.887743, 0.887919, 0.888065, 0.888183, 0.888276, 0.888476, 0.888628, 0.888745, 0.888874, 0.889003, 0.889155, 0.889296, 0.889419, 0.889571, 0.889665, 0.8898, 0.889975, 0.890104, 0.89028, 0.890339, 0.890485, 0.890614, 0.890755, 0.890889, 0.891036, 0.891165, 0.891282, 0.891469, 0.891575, 0.891674, 0.89178, 0.891862, 0.891991, 0.892108, 0.892219, 0.892325, 0.892442, 0.892542, 0.892641, 0.892753, 0.892829, 0.892958, 0.893075, 0.893151, 0.893221, 0.893274, 0.893374, 0.893479, 0.893538, 0.893655, 0.893743, 0.893866, 0.893948, 0.894059, 0.894147, 0.894241, 0.894346, 0.894411, 0.894516, 0.894604, 0.894657, 0.894762, 0.894868, 0.89492, 0.895032, 0.895102, 0.895207, 0.895284, 0.895371, 0.895448, 0.895565, 0.895641, 0.895746, 0.895869, 0.895922, 0.896016, 0.896086, 0.896121, 0.896174, 0.896227, 0.896285, 0.896356, 0.896455, 0.896543, 0.896602, 0.896655, 0.896725, 0.896807, 0.896889, 0.896965, 0.897082, 0.897205, 0.897264, 0.897305, 0.897393, 0.897487, 0.897557, 0.897621, 0.897692, 0.897797, 0.897856, 0.89792, 0.897985, 0.898049, 0.898125, 0.898195, 0.898272, 0.898324, 0.898395, 0.898453, 0.898541, 0.8986, 0.898658, 0.898734, 0.898787, 0.898834, 0.898893, 0.898957, 0.899045, 0.899145, 0.899209, 0.899285, 0.899361, 0.899426, 0.899508, 0.899607, 0.899672, 0.899748, 0.89983, 0.89993, 0.900018, 0.900076, 0.90017, 0.900252, 0.900311, 0.900346, 0.900434, 0.900492, 0.900533, 0.900592, 0.900662, 0.900732, 0.900785, 0.900891, 0.900973, 0.901055, 0.901113, 0.90116, 0.901225, 0.901283, 0.901348, 0.901394, 0.901453, 0.901512, 0.90157, 0.901623, 0.901664, 0.901734, 0.90181, 0.901875, 0.901951, 0.90201, 0.902027, 0.902103, 0.902174, 0.902226, 0.902291, 0.902367, 0.902437, 0.902496, 0.902549, 0.902613, 0.902666, 0.90276, 0.902842, 0.902865, 0.902953, 0.902988, 0.903047, 0.903105, 0.903164, 0.903193, 0.903228, 0.903299, 0.903351, 0.903422, 0.903515, 0.903545, 0.903568, 0.903621, 0.903679, 0.903726, 0.903802, 0.903855, 0.903937, 0.90399, 0.904013, 0.90406, 0.904084, 0.904125, 0.904166, 0.904207, 0.904224, 0.904259, 0.904289, 0.904341, 0.904406, 0.904441, 0.904494, 0.904547, 0.904605, 0.904664, 0.904699, 0.904752, 0.904816, 0.904875, 0.904904, 0.904933, 0.905004, 0.905009, 0.905068, 0.905121, 0.905191, 0.905261, 0.905302, 0.905355, 0.90539, 0.905484, 0.905519, 0.905578, 0.905584, 0.905613, 0.905683, 0.905753, 0.9058, 0.905882, 0.905947, 0.905988, 0.906011, 0.906052, 0.906105, 0.906134, 0.906152, 0.906216, 0.906263, 0.906316, 0.906345, 0.906369, 0.906433, 0.90648, 0.906527, 0.906585, 0.906626, 0.906667, 0.90672, 0.906767, 0.906808, 0.906849, 0.906902, 0.90696, 0.906996, 0.907019, 0.907054, 0.907078, 0.907154, 0.907201, 0.907265, 0.907324, 0.907359, 0.9074, 0.907435, 0.907494, 0.907535, 0.907599, 0.907681, 0.907728, 0.907757, 0.907822, 0.907863, 0.907921, 0.907968, 0.908009, 0.908062, 0.908097, 0.90815, 0.908197, 0.908255, 0.908279, 0.90832, 0.908372, 0.908402, 0.908431, 0.908484, 0.908542, 0.908595, 0.908665, 0.908683, 0.908724, 0.9088, 0.908812, 0.908859, 0.908894, 0.908964, 0.909023, 0.909081, 0.909122, 0.909146, 0.909175, 0.909216, 0.909251, 0.909292, 0.909333, 0.909363, 0.909392, 0.909404, 0.909474, 0.909491, 0.909521, 0.909562, 0.909597, 0.909632, 0.909679, 0.909732, 0.909738, 0.909761, 0.909784, 0.909796, 0.909849, 0.90989, 0.909937, 0.909966, 0.909978, 0.910036, 0.910048, 0.910101, 0.910154, 0.91023, 0.910259, 0.910288, 0.910364, 0.910394, 0.910429, 0.91047, 0.910534, 0.910564, 0.910616, 0.910628, 0.910687, 0.910745, 0.910851, 0.910886, 0.910944, 0.910962, 0.911044, 0.911073, 0.911097, 0.911144, 0.911185, 0.911237, 0.911267, 0.911325, 0.911366, 0.911401, 0.911454, 0.911513, 0.911566, 0.911607, 0.911636, 0.911689, 0.911759, 0.9118, 0.911853, 0.911894, 0.911935, 0.911964, 0.912005, 0.912052, 0.912075, 0.91214, 0.912169, 0.912216, 0.912269, 0.912304, 0.912351, 0.912403, 0.912456, 0.912497, 0.912538, 0.912579, 0.912614, 0.912649, 0.912673, 0.912731, 0.912778, 0.912831, 0.91286, 0.91296, 0.912983, 0.913054, 0.913101, 0.913159, 0.913183, 0.913235, 0.913288, 0.913364, 0.913399, 0.913458, 0.913511, 0.913546, 0.913575, 0.913634, 0.91364, 0.913704, 0.913745, 0.913809, 0.913833, 0.913903, 0.913956, 0.913991, 0.914026, 0.914067, 0.914097, 0.914102, 0.914132, 0.914196, 0.914231, 0.914261, 0.914319, 0.914366, 0.914419, 0.914448, 0.914477, 0.914495, 0.914536, 0.914583, 0.914665, 0.914694, 0.914718, 0.91477, 0.914794, 0.9148, 0.914846, 0.91487, 0.914917, 0.914946, 0.914993, 0.915028, 0.915069, 0.915098, 0.915157, 0.915163, 0.915198, 0.915227, 0.915274, 0.915321, 0.915386, 0.915427, 0.915462, 0.915485, 0.915526, 0.915561, 0.915608, 0.915626, 0.915667, 0.915708, 0.915772, 0.915801, 0.915843, 0.915884, 0.915942, 0.915971, 0.916024, 0.916048, 0.916083, 0.91613, 0.916171, 0.916223, 0.916253, 0.916288, 0.916329, 0.916376, 0.916399, 0.916428, 0.916452, 0.916493, 0.916522, 0.916575, 0.916622, 0.916657, 0.91671, 0.916768, 0.916768, 0.916798, 0.916815, 0.916839, 0.916856, 0.916885, 0.916926, 0.916944, 0.91695, 0.916962, 0.916985, 0.91702, 0.917073, 0.917137, 0.917184, 0.917219, 0.91726, 0.917331, 0.917378, 0.917407, 0.917448, 0.917495, 0.91753, 0.917577, 0.917618, 0.917641, 0.917676, 0.917735, 0.917758, 0.917776, 0.917805, 0.917876, 0.917922, 0.917946, 0.917981, 0.918022, 0.918045, 0.918081, 0.918116, 0.918192, 0.918274, 0.918315, 0.91835, 0.918385, 0.918426, 0.91845, 0.918485, 0.918502, 0.918555, 0.918608, 0.918643, 0.918678, 0.918725, 0.918784, 0.918819, 0.918866, 0.918889, 0.918936, 0.918965, 0.919006, 0.919059, 0.919088, 0.919112, 0.919141, 0.919188, 0.919223, 0.919288, 0.919334, 0.919381, 0.91944, 0.919481, 0.919522, 0.919581, 0.919633, 0.919692, 0.91975, 0.919797, 0.919862, 0.919914, 0.919961, 0.919985, 0.920055, 0.920084, 0.920108, 0.920143, 0.920196, 0.920237, 0.920278, 0.920325, 0.920383, 0.920448, 0.9205, 0.920553, 0.920582, 0.920629, 0.92067, 0.920705, 0.920746, 0.920793, 0.92084, 0.920893, 0.920922, 0.920981, 0.921057, 0.921098, 0.921121, 0.921162, 0.921192, 0.921256, 0.921285, 0.921344, 0.921356, 0.921403, 0.921414, 0.921455, 0.921485, 0.921514, 0.921578, 0.921608, 0.921672, 0.921713, 0.921742, 0.921813, 0.92183, 0.921877, 0.921936, 0.921983, 0.922088, 0.922129, 0.922182, 0.922229, 0.922258, 0.922293, 0.92234, 0.922369, 0.922422, 0.92251, 0.922551, 0.922621, 0.92268, 0.922733, 0.922779, 0.922832, 0.922897, 0.922944, 0.922996, 0.923049, 0.92309, 0.923137, 0.923207, 0.923248, 0.923283, 0.92333, 0.923354, 0.923424, 0.923494, 0.923524, 0.923588, 0.923641, 0.923688, 0.92374, 0.923811, 0.923869, 0.923904, 0.923981, 0.924039, 0.924063, 0.924115, 0.924133, 0.924197, 0.924256, 0.924273, 0.924373, 0.924438, 0.92449, 0.92452, 0.924561, 0.924613, 0.924678, 0.924736, 0.924766, 0.924807, 0.9249, 0.924977, 0.925047, 0.9251, 0.925176, 0.925211, 0.92524, 0.925305, 0.92534, 0.925375, 0.925469, 0.925504, 0.925551, 0.925586, 0.925621, 0.925697, 0.92575, 0.925809, 0.925838, 0.925908, 0.925949, 0.926002, 0.926096, 0.92616, 0.926207, 0.926277, 0.926353, 0.926406, 0.926476, 0.926558, 0.92657, 0.926658, 0.926693, 0.92674, 0.926805, 0.926875, 0.926945, 0.927033, 0.927086, 0.927191, 0.927273, 0.927314, 0.927355, 0.927443, 0.927549, 0.927607, 0.927666, 0.92773, 0.927783, 0.927859, 0.927941, 0.927982, 0.928052, 0.928111, 0.928193, 0.92824, 0.928316, 0.928404, 0.928509, 0.92858, 0.928633, 0.928674, 0.928791, 0.928855, 0.928949, 0.929019, 0.929113, 0.929183, 0.929259, 0.929336, 0.929377, 0.929441, 0.929488, 0.929523, 0.929582, 0.929664, 0.929716, 0.929752, 0.92981, 0.929886, 0.929945, 0.930004, 0.930097, 0.930191, 0.930267, 0.930308, 0.930378, 0.930461, 0.930537, 0.930584, 0.930666, 0.930789, 0.930882, 0.930976, 0.931058, 0.931134, 0.931228, 0.931269, 0.931316, 0.931392, 0.931451, 0.931544, 0.931638, 0.931708, 0.931802, 0.931878, 0.931949, 0.932042, 0.932154, 0.932206, 0.932294, 0.932376, 0.932464, 0.932581, 0.932693, 0.932845, 0.932921, 0.933033, 0.933156, 0.933232, 0.93329, 0.933367, 0.933437, 0.933531, 0.933648, 0.933783, 0.933882, 0.934029, 0.934146, 0.934269, 0.934345, 0.934474, 0.934573, 0.934697, 0.934825, 0.934966, 0.935112, 0.935218, 0.935329, 0.935441, 0.935517, 0.935634, 0.935757, 0.935939, 0.936044, 0.936144, 0.93629, 0.93639, 0.936466, 0.936589, 0.936724, 0.9368, 0.936882, 0.936999, 0.937157, 0.937263, 0.937392, 0.937515, 0.937673, 0.937772, 0.937878, 0.937966, 0.938095, 0.938224, 0.938364, 0.938505, 0.938622, 0.938798, 0.939003, 0.939155, 0.939343, 0.939436, 0.939565, 0.939735, 0.939882, 0.940069, 0.94018, 0.940421, 0.940561, 0.940778, 0.940966, 0.941176, 0.941341, 0.94151, 0.941704, 0.941885, 0.942067, 0.942243, 0.94243, 0.942629, 0.942799, 0.943016, 0.943315, 0.943543, 0.94386, 0.944112, 0.944399, 0.944616, 0.944903, 0.945155, 0.945459, 0.945793, 0.946192, 0.946555, 0.946842, 0.947194, 0.947586, 0.94799, 0.948406, 0.948852, 0.94932, 0.949947, 0.950357, 0.950896, 0.951447, 0.952127, 0.9529, 0.95375, 0.954804, 0.956029, 0.957312, 0.958917, 0.961161, 0.964143, 0.970647, 0.999988, 1.0], "h1": [0.0, 0.0, 0.0, 0.0, 0.0, 0.0, 1.1736720608397102, 0.0, 0.0, 0.0, 0.0, 0.0, 0.0, 0.2601389751461815, 0.11928895346793392, 0.2052988668721216, 0.18326907978767018, 0.22615685677123035, 0.24912408160395577, 0.29435545295820237, 0.32294730428057483, 0.33325911951159465, 0.38598999285203683, 0.4113008120554491, 0.4816086431760408, 0.5413702996285398, 0.5589472574086872, 0.7705738290816618, 0.9175171961236941, 0.40895721768476456, 0.0, 0.0, 0.0, 0.0, 32.156224000750065, 0.0, 0.0, 0.0, 0.0, 0.0], "h0": [0.0, 0.0, 0.0, 0.0, 0.0, 0.0, 14.337176818796943, 0.0, 0.0, 0.0, 0.0, 0.0, 0.0, 1.7404420667769314, 0.8034441006323164, 1.1764072775619048, 0.9365547914308995, 1.133577607014824, 1.1030935177784276, 1.102270479024384, 1.094419955524251, 1.089323446316505, 1.0812196801228218, 1.078339044483661, 1.0652020797556248, 1.0794153259312596, 1.0279754038033877, 1.1284177871336876, 1.1813138547494866, 0.44415602915456665, 0.0, 0.0, 0.0, 0.0, 7.397250734008146, 0.0, 0.0, 0.0, 0.0, 0.0], "reach": 0.9999672322016823, "rp": 0.9999882821654559, "rn": 0.9999643890144067}, "revel": {"fc": [0.0, 0.0, 5e-06, 1.1e-05, 1.6e-05, 1.6e-05, 2.1e-05, 4.2e-05, 4.8e-05, 4.8e-05, 5.8e-05, 6.3e-05, 6.3e-05, 7.4e-05, 7.9e-05, 8.4e-05, 8.4e-05, 9.5e-05, 0.0001, 0.000121, 0.000121, 0.000127, 0.000132, 0.000153, 0.000158, 0.000169, 0.00019, 0.000206, 0.000217, 0.000238, 0.000243, 0.000253, 0.000269, 0.000285, 0.000296, 0.000322, 0.000354, 0.00038, 0.000412, 0.000449, 0.000475, 0.000491, 0.000507, 0.000528, 0.000576, 0.000597, 0.000639, 0.00065, 0.000681, 0.000702, 0.000718, 0.00075, 0.000766, 0.000808, 0.000834, 0.000861, 0.000877, 0.000877, 0.000919, 0.000951, 0.000993, 0.000998, 0.00103, 0.001046, 0.001088, 0.001125, 0.001151, 0.001172, 0.001209, 0.001267, 0.001304, 0.001368, 0.001426, 0.001479, 0.00151, 0.001537, 0.001568, 0.001595, 0.001611, 0.001637, 0.001658, 0.001695, 0.001743, 0.001769, 0.001827, 0.001854, 0.001906, 0.001959, 0.002002, 0.002033, 0.002054, 0.002102, 0.002139, 0.002176, 0.00225, 0.002308, 0.002329, 0.002376, 0.002398, 0.002424, 0.002472, 0.002519, 0.002588, 0.002619, 0.002667, 0.002736, 0.002799, 0.002825, 0.002873, 0.002899, 0.002952, 0.002989, 0.003042, 0.003105, 0.003148, 0.003153, 0.003179, 0.003216, 0.003243, 0.00329, 0.003343, 0.003385, 0.003433, 0.003491, 0.003559, 0.003633, 0.003707, 0.003739, 0.003781, 0.003839, 0.003882, 0.003966, 0.004019, 0.004093, 0.004161, 0.00422, 0.004262, 0.004288, 0.004362, 0.004426, 0.004473, 0.004505, 0.004584, 0.004647, 0.004721, 0.004774, 0.004827, 0.004869, 0.004938, 0.005017, 0.005086, 0.005154, 0.005255, 0.005313, 0.005413, 0.005503, 0.005603, 0.005672, 0.00573, 0.005783, 0.005857, 0.005962, 0.006036, 0.006105, 0.006147, 0.006237, 0.0063, 0.006348, 0.006427, 0.006527, 0.006591, 0.006659, 0.006707, 0.00676, 0.006781, 0.006823, 0.006876, 0.006945, 0.007024, 0.007071, 0.007177, 0.007251, 0.007309, 0.007383, 0.007467, 0.007563, 0.007642, 0.007679, 0.007742, 0.0078, 0.007885, 0.007932, 0.007985, 0.008059, 0.008122, 0.008196, 0.008249, 0.008328, 0.008413, 0.00845, 0.008518, 0.008566, 0.008629, 0.008777, 0.008878, 0.008946, 0.009057, 0.00912, 0.009168, 0.009226, 0.009316, 0.009379, 0.00949, 0.009601, 0.009686, 0.009775, 0.009855, 0.00996, 0.010034, 0.01014, 0.010208, 0.010319, 0.010451, 0.010525, 0.010668, 0.010768, 0.010826, 0.010948, 0.011043, 0.011143, 0.011212, 0.011291, 0.011365, 0.011449, 0.01155, 0.011624, 0.011698, 0.011798, 0.011882, 0.011972, 0.012094, 0.012189, 0.012279, 0.012379, 0.012479, 0.012574, 0.012611, 0.012685, 0.012801, 0.012902, 0.013007, 0.013129, 0.013219, 0.013324, 0.01344, 0.013525, 0.013615, 0.013736, 0.013836, 0.013953, 0.014032, 0.01418, 0.014264, 0.01438, 0.014502, 0.014629, 0.014761, 0.014909, 0.01503, 0.01512, 0.015231, 0.01531, 0.015431, 0.015553, 0.015701, 0.015806, 0.015896, 0.016012, 0.016107, 0.016229, 0.016334, 0.016472, 0.016725, 0.016868, 0.016995, 0.017127, 0.017248, 0.017354, 0.017443, 0.01756, 0.017692, 0.017845, 0.017982, 0.018119, 0.018257, 0.018383, 0.018537, 0.018674, 0.018811, 0.018933, 0.019049, 0.019128, 0.019228, 0.019366, 0.019519, 0.019651, 0.019799, 0.019936, 0.0201, 0.020248, 0.020411, 0.020549, 0.02066, 0.020786, 0.020945, 0.021098, 0.021219, 0.021378, 0.021489, 0.021631, 0.021753, 0.021911, 0.022017, 0.022144, 0.022286, 0.022387, 0.022556, 0.022735, 0.022883, 0.023041, 0.023168, 0.023316, 0.023437, 0.023564, 0.023728, 0.023849, 0.024013, 0.024187, 0.024298, 0.02443, 0.024599, 0.024721, 0.024879, 0.025001, 0.025164, 0.025376, 0.025529, 0.025782, 0.025946, 0.026141, 0.026295, 0.026416, 0.026506, 0.026749, 0.026875, 0.027018, 0.027124, 0.027372, 0.027536, 0.027668, 0.027889, 0.028006, 0.02818, 0.028328, 0.02847, 0.028618, 0.028803, 0.028946, 0.029083, 0.029241, 0.029342, 0.029453, 0.029558, 0.029738, 0.029896, 0.030028, 0.030203, 0.030319, 0.030472, 0.03063, 0.030794, 0.031016, 0.031153, 0.031306, 0.031459, 0.031644, 0.031819, 0.031961, 0.032088, 0.032278, 0.032452, 0.032648, 0.032774, 0.033002, 0.033213, 0.033445, 0.033646, 0.033836, 0.0341, 0.034232, 0.034438, 0.03467, 0.034892, 0.035098, 0.035346, 0.035595, 0.035806, 0.036049, 0.036265, 0.036429, 0.036624, 0.03683, 0.036952, 0.037163, 0.037364, 0.037554, 0.037712, 0.037913, 0.038092, 0.038298, 0.038541, 0.038726, 0.038964, 0.03917, 0.03937, 0.039619, 0.039814, 0.040031, 0.04021, 0.040432, 0.04068, 0.04095, 0.041198, 0.041377, 0.041594, 0.041816, 0.042064, 0.04227, 0.042513, 0.042777, 0.042972, 0.043162, 0.043389, 0.043653, 0.043965, 0.044245, 0.04452, 0.044778, 0.044968, 0.045206, 0.045454, 0.045718, 0.045993, 0.046252, 0.046458, 0.046706, 0.046933, 0.047187, 0.047482, 0.047672, 0.047947, 0.048169, 0.048396, 0.048618, 0.048898, 0.049141, 0.049426, 0.049674, 0.04989, 0.050102, 0.05035, 0.050545, 0.050793, 0.051026, 0.051274, 0.051533, 0.051786, 0.052072, 0.05232, 0.052594, 0.05289, 0.053159, 0.053471, 0.053767, 0.053967, 0.054237, 0.054517, 0.054754, 0.055029, 0.055319, 0.055615, 0.055853, 0.056149, 0.056413, 0.056714, 0.056988, 0.057236, 0.057474, 0.057691, 0.057934, 0.05825, 0.058499, 0.058789, 0.059153, 0.05946, 0.059734, 0.060062, 0.060336, 0.060606, 0.060875, 0.061187, 0.061509, 0.061783, 0.062121, 0.062449, 0.062776, 0.063083, 0.063442, 0.063737, 0.064112, 0.064445, 0.064709, 0.065084, 0.065417, 0.065739, 0.066119, 0.066441, 0.066822, 0.067149, 0.067466, 0.067836, 0.068221, 0.068601, 0.06896, 0.06933, 0.069694, 0.070069, 0.070344, 0.070629, 0.070941, 0.071295, 0.071564, 0.071913, 0.072214, 0.07261, 0.072927, 0.073323, 0.073713, 0.074131, 0.074495, 0.074812, 0.075187, 0.075498, 0.075905, 0.076243, 0.076597, 0.076898, 0.077326, 0.077727, 0.07806, 0.078451, 0.07882, 0.079259, 0.079729, 0.080204, 0.080658, 0.081065, 0.081471, 0.081846, 0.082237, 0.082633, 0.083071, 0.083478, 0.083843, 0.084291, 0.084724, 0.085163, 0.085543, 0.085923, 0.086282, 0.086673, 0.087043, 0.087449, 0.087851, 0.088268, 0.088611, 0.089145, 0.089551, 0.090011, 0.090449, 0.090882, 0.091442, 0.091886, 0.092324, 0.092736, 0.093158, 0.093517, 0.094003, 0.094452, 0.094996, 0.095477, 0.095973, 0.096427, 0.096871, 0.097367, 0.097932, 0.098455, 0.098968, 0.099496, 0.099976, 0.100499, 0.100948, 0.101407, 0.101999, 0.102522, 0.103018, 0.10361, 0.104022, 0.104492, 0.104909, 0.105537, 0.10597, 0.106456, 0.10699, 0.107486, 0.108003, 0.108484, 0.109102, 0.109752, 0.110375, 0.110898, 0.111494, 0.112128, 0.112767, 0.113337, 0.113902, 0.114515, 0.115038, 0.115571, 0.116057, 0.116659, 0.117351, 0.117916, 0.118518, 0.119131, 0.119854, 0.120615, 0.121164, 0.121718, 0.122373, 0.122991, 0.123662, 0.124285, 0.124914, 0.125436, 0.126118, 0.126688, 0.127359, 0.128066, 0.128732, 0.12935, 0.130041, 0.130754, 0.131441, 0.132244, 0.133052, 0.133691, 0.134573, 0.135396, 0.136204, 0.136939, 0.137731, 0.138428, 0.139252, 0.140081, 0.140873, 0.141655, 0.142331, 0.143202, 0.144015, 0.144813, 0.145573, 0.146439, 0.147152, 0.148018, 0.148737, 0.149534, 0.150374, 0.151192, 0.152042, 0.152903, 0.153743, 0.154535, 0.155322, 0.156125, 0.156964, 0.157836, 0.158823, 0.159779, 0.160677, 0.161522, 0.162288, 0.16317, 0.164078, 0.165029, 0.165979, 0.166909, 0.167833, 0.168752, 0.16966, 0.170547, 0.171371, 0.172295, 0.173367, 0.174418, 0.175258, 0.176198, 0.177017, 0.177951, 0.179034, 0.179911, 0.180935, 0.181933, 0.183011, 0.184041, 0.185033, 0.186116, 0.187209, 0.188318, 0.189337, 0.19051, 0.191503, 0.192622, 0.1938, 0.194914, 0.196013, 0.197048, 0.198167, 0.199298, 0.200475, 0.201553, 0.202662, 0.203813, 0.20489, 0.206079, 0.207209, 0.208376, 0.209585, 0.210715, 0.211882, 0.213039, 0.214269, 0.215495, 0.216577, 0.217808, 0.219118, 0.22029, 0.221399, 0.222666, 0.223966, 0.225265, 0.226569, 0.227926, 0.22913, 0.230377, 0.23166, 0.232954, 0.234221, 0.235452, 0.236756, 0.238098, 0.239397, 0.240664, 0.241979, 0.243379, 0.244736, 0.24612, 0.247445, 0.248834, 0.250181, 0.251559, 0.252906, 0.254459, 0.255779, 0.257215, 0.258615, 0.260014, 0.261282, 0.262597, 0.264065, 0.265591, 0.266969, 0.268443, 0.26998, 0.271342, 0.272805, 0.274189, 0.275752, 0.277183, 0.278651, 0.280151, 0.281566, 0.28295, 0.284397, 0.285844, 0.287413, 0.289018, 0.290676, 0.292308, 0.294003, 0.295408, 0.296955, 0.298577, 0.30033, 0.301788, 0.303171, 0.304814, 0.306583, 0.308283, 0.310031, 0.311468, 0.313084, 0.314716, 0.316527, 0.318317, 0.320065, 0.321692, 0.323366, 0.325003, 0.326588, 0.328299, 0.329962, 0.331673, 0.333474, 0.335201, 0.336902, 0.338724, 0.340524, 0.342331, 0.3441, 0.345911, 0.347881, 0.349819, 0.351678, 0.3535, 0.355523, 0.357329, 0.359082, 0.360899, 0.3627, 0.364765, 0.366724, 0.368657, 0.370695, 0.372681, 0.374461, 0.376605, 0.378554, 0.380729, 0.382631, 0.384658, 0.386808, 0.388904, 0.391022, 0.393166, 0.395405, 0.397433, 0.399509, 0.401701, 0.403908, 0.406248, 0.40846, 0.410742, 0.413134, 0.415289, 0.417475, 0.419926, 0.422254, 0.42451, 0.427113, 0.429606, 0.431988, 0.434765, 0.437284, 0.439904, 0.442185, 0.444583, 0.447282, 0.449917, 0.4526, 0.455245, 0.457865, 0.460637, 0.463468, 0.466293, 0.469362, 0.472272, 0.475013, 0.477864, 0.480869, 0.483827, 0.486742, 0.489879, 0.492974, 0.496042, 0.499263, 0.502532, 0.505849, 0.509049, 0.512524, 0.515925, 0.519157, 0.522754, 0.526155, 0.529614, 0.533231, 0.537034, 0.540762, 0.544501, 0.548055, 0.551984, 0.55575, 0.559748, 0.563455, 0.567352, 0.571514, 0.575828, 0.579969, 0.584009, 0.588276, 0.59268, 0.597148, 0.601637, 0.606205, 0.61061, 0.615231, 0.620052, 0.624705, 0.629352, 0.633952, 0.638673, 0.643553, 0.648406, 0.653587, 0.658932, 0.66425, 0.669531, 0.674954, 0.680478, 0.686124, 0.691812, 0.697452, 0.703187, 0.708975, 0.715276, 0.721491, 0.727602, 0.734081, 0.740392, 0.74654, 0.752956, 0.75979, 0.766391, 0.77322, 0.78017, 0.787236, 0.793964, 0.801627, 0.808914, 0.816672, 0.824372, 0.832056, 0.839407, 0.846975, 0.854976, 0.863378, 0.871268, 0.879058, 0.887016, 0.894838, 0.902876, 0.910876, 0.918587, 0.926762, 0.934414, 0.942077, 0.94965, 0.957075, 0.963798, 0.970347, 0.976335, 0.981696, 0.986586, 0.991012, 0.994333, 0.997011, 1.0], "tc": [0.0, 0.001209, 0.002308, 0.003533, 0.00526, 0.007396, 0.009971, 0.013017, 0.016362, 0.019471, 0.022925, 0.026458, 0.030666, 0.035267, 0.039601, 0.044484, 0.04954, 0.054659, 0.059291, 0.064457, 0.075385, 0.080693, 0.086047, 0.091904, 0.097337, 0.102236, 0.107009, 0.112301, 0.117122, 0.122068, 0.127438, 0.132305, 0.137503, 0.142245, 0.147097, 0.152153, 0.157397, 0.162233, 0.167666, 0.172455, 0.177088, 0.181987, 0.1872, 0.192005, 0.197233, 0.202164, 0.207597, 0.212668, 0.217897, 0.222529, 0.227146, 0.232202, 0.236504, 0.241026, 0.245501, 0.249882, 0.253823, 0.258613, 0.263119, 0.267798, 0.272116, 0.276434, 0.280784, 0.285228, 0.289483, 0.293581, 0.297224, 0.300663, 0.304525, 0.308435, 0.312329, 0.316019, 0.319599, 0.323101, 0.326948, 0.330559, 0.33461, 0.338285, 0.341535, 0.344738, 0.348365, 0.351584, 0.355416, 0.358949, 0.36223, 0.366015, 0.36939, 0.372547, 0.375922, 0.378969, 0.382392, 0.385972, 0.389049, 0.392567, 0.395205, 0.398172, 0.400779, 0.403668, 0.406777, 0.40998, 0.412493, 0.415397, 0.41813, 0.420815, 0.423688, 0.42642, 0.428917, 0.431885, 0.434475, 0.436925, 0.439657, 0.442028, 0.444996, 0.447445, 0.449942, 0.452596, 0.455265, 0.457762, 0.460195, 0.462551, 0.465079, 0.467418, 0.469915, 0.472364, 0.47461, 0.477091, 0.479493, 0.481833, 0.484235, 0.486543, 0.488804, 0.491175, 0.493264, 0.495384, 0.497127, 0.499545, 0.501602, 0.503784, 0.505857, 0.507788, 0.509672, 0.511682, 0.513849, 0.515592, 0.517759, 0.519926, 0.52214, 0.523757, 0.525689, 0.527306, 0.529143, 0.530807, 0.532629, 0.534764, 0.536335, 0.537999, 0.539899, 0.541563, 0.543039, 0.544939, 0.546635, 0.54819, 0.550011, 0.551675, 0.553481, 0.554941, 0.55692, 0.55849, 0.559966, 0.561662, 0.563326, 0.564944, 0.566655, 0.568178, 0.569764, 0.571224, 0.572763, 0.574585, 0.576438, 0.578071, 0.579531, 0.581101, 0.582781, 0.584697, 0.586204, 0.587869, 0.58947, 0.591088, 0.592626, 0.593898, 0.595296, 0.596787, 0.598075, 0.59952, 0.6012, 0.602267, 0.603696, 0.605455, 0.606884, 0.608501, 0.609647, 0.610856, 0.612207, 0.613683, 0.615237, 0.616682, 0.617907, 0.619367, 0.620702, 0.622021, 0.623528, 0.624753, 0.626197, 0.627234, 0.62871, 0.630123, 0.631379, 0.632682, 0.633938, 0.634943, 0.636074, 0.637346, 0.63857, 0.639827, 0.641161, 0.642465, 0.643611, 0.644836, 0.64606, 0.647238, 0.648557, 0.649656, 0.650645, 0.652137, 0.653535, 0.654838, 0.655968, 0.657209, 0.658308, 0.659234, 0.660569, 0.661621, 0.662877, 0.664102, 0.66506, 0.666253, 0.66729, 0.668451, 0.669755, 0.671184, 0.672173, 0.673476, 0.674638, 0.67569, 0.676522, 0.677669, 0.678925, 0.680134, 0.68095, 0.682144, 0.68307, 0.684185, 0.685096, 0.686132, 0.687372, 0.688362, 0.689508, 0.690529, 0.691596, 0.692711, 0.693795, 0.694642, 0.695663, 0.696951, 0.697908, 0.698866, 0.700013, 0.700719, 0.701803, 0.702855, 0.703718, 0.704582, 0.706466, 0.707455, 0.708397, 0.709355, 0.71025, 0.711145, 0.712009, 0.712873, 0.71394, 0.715039, 0.715966, 0.716704, 0.717724, 0.718761, 0.719672, 0.720441, 0.721226, 0.722231, 0.723032, 0.723848, 0.724618, 0.725701, 0.726565, 0.727491, 0.728465, 0.729454, 0.730223, 0.731228, 0.732123, 0.732893, 0.733992, 0.734698, 0.735515, 0.736347, 0.737132, 0.737776, 0.73864, 0.739503, 0.74032, 0.741215, 0.74178, 0.742785, 0.743617, 0.744339, 0.745187, 0.745972, 0.746852, 0.747841, 0.748799, 0.749568, 0.750605, 0.751343, 0.752002, 0.752552, 0.753399, 0.754216, 0.754985, 0.755833, 0.756775, 0.757529, 0.75822, 0.758958, 0.759837, 0.760497, 0.761298, 0.76202, 0.762758, 0.763386, 0.764218, 0.765019, 0.765647, 0.766322, 0.766919, 0.767563, 0.768442, 0.769149, 0.769855, 0.770625, 0.771457, 0.772069, 0.772666, 0.773372, 0.773953, 0.77444, 0.7751, 0.775853, 0.776623, 0.777188, 0.777816, 0.778444, 0.778978, 0.7797, 0.780454, 0.781239, 0.781726, 0.782323, 0.783108, 0.783814, 0.784505, 0.785228, 0.78595, 0.786798, 0.78741, 0.78807, 0.788745, 0.789247, 0.78975, 0.790362, 0.790974, 0.791508, 0.792215, 0.793063, 0.793722, 0.794445, 0.795104, 0.795701, 0.796297, 0.796941, 0.797491, 0.798056, 0.798684, 0.799328, 0.799909, 0.800584, 0.801306, 0.801934, 0.80261, 0.803395, 0.804039, 0.80451, 0.805185, 0.805766, 0.806331, 0.806959, 0.807305, 0.807681, 0.808247, 0.808922, 0.809519, 0.810084, 0.810696, 0.811246, 0.811999, 0.812612, 0.813161, 0.813664, 0.814229, 0.814936, 0.81547, 0.815956, 0.816443, 0.817134, 0.817715, 0.818296, 0.818704, 0.819285, 0.819756, 0.820133, 0.820651, 0.821185, 0.821876, 0.82241, 0.82296, 0.823383, 0.823949, 0.824561, 0.825174, 0.825802, 0.826383, 0.827058, 0.827717, 0.828204, 0.828706, 0.829178, 0.829617, 0.83012, 0.830654, 0.830983, 0.831376, 0.831957, 0.832726, 0.833119, 0.833684, 0.834202, 0.834736, 0.835286, 0.835945, 0.836306, 0.836762, 0.837295, 0.837751, 0.838253, 0.83874, 0.839337, 0.839824, 0.840295, 0.840687, 0.841221, 0.841692, 0.842163, 0.842587, 0.843152, 0.843733, 0.844173, 0.84455, 0.845084, 0.845461, 0.84601, 0.846481, 0.846984, 0.84736, 0.847722, 0.848271, 0.848679, 0.849198, 0.849747, 0.85014, 0.850564, 0.850909, 0.851396, 0.851757, 0.852228, 0.852542, 0.852935, 0.853578, 0.85405, 0.854395, 0.854788, 0.855196, 0.855557, 0.85595, 0.856436, 0.856892, 0.857425, 0.857849, 0.858211, 0.858619, 0.859137, 0.859561, 0.860063, 0.860534, 0.860927, 0.861288, 0.861602, 0.862058, 0.862591, 0.862968, 0.863298, 0.863659, 0.864193, 0.864711, 0.865151, 0.865465, 0.865936, 0.866329, 0.8668, 0.867286, 0.86771, 0.868134, 0.868668, 0.869076, 0.869579, 0.869893, 0.870395, 0.870804, 0.871133, 0.871683, 0.87217, 0.872547, 0.873033, 0.873394, 0.873724, 0.874132, 0.874447, 0.874855, 0.875389, 0.875671, 0.876127, 0.876645, 0.877163, 0.877665, 0.878152, 0.87856, 0.87911, 0.879424, 0.879801, 0.880272, 0.88079, 0.881104, 0.88145, 0.881811, 0.882219, 0.882533, 0.882941, 0.883318, 0.883789, 0.884103, 0.884559, 0.88503, 0.885375, 0.885783, 0.886223, 0.886694, 0.887134, 0.887463, 0.887762, 0.888139, 0.8885, 0.888767, 0.888971, 0.889316, 0.88974, 0.890164, 0.890557, 0.890934, 0.891342, 0.891687, 0.892143, 0.892488, 0.892912, 0.893446, 0.893901, 0.894325, 0.894765, 0.895032, 0.895299, 0.895691, 0.896005, 0.896367, 0.896775, 0.89701, 0.89734, 0.897748, 0.898078, 0.898298, 0.89869, 0.899036, 0.899381, 0.899664, 0.900072, 0.900418, 0.900763, 0.901156, 0.901454, 0.901862, 0.902223, 0.902585, 0.902836, 0.90326, 0.903605, 0.903841, 0.904375, 0.904704, 0.904956, 0.905332, 0.905631, 0.905882, 0.906306, 0.906698, 0.907154, 0.907578, 0.908033, 0.908598, 0.90896, 0.909462, 0.909823, 0.910326, 0.91053, 0.910922, 0.911409, 0.911802, 0.912147, 0.91232, 0.91254, 0.913074, 0.913356, 0.913576, 0.913874, 0.914204, 0.914518, 0.914785, 0.915005, 0.915335, 0.915696, 0.915978, 0.916245, 0.916559, 0.917015, 0.917392, 0.917659, 0.917831, 0.918098, 0.918459, 0.918742, 0.919025, 0.919354, 0.9197, 0.920155, 0.920453, 0.920736, 0.921176, 0.921506, 0.921788, 0.922228, 0.92262, 0.922824, 0.923076, 0.9235, 0.923861, 0.924379, 0.924787, 0.925007, 0.925353, 0.925635, 0.925839, 0.926342, 0.926703, 0.92697, 0.927378, 0.927582, 0.927818, 0.928179, 0.928603, 0.928917, 0.929121, 0.929514, 0.929922, 0.930236, 0.930534, 0.930942, 0.931304, 0.931618, 0.931963, 0.932309, 0.932591, 0.932968, 0.933361, 0.93369, 0.933989, 0.934224, 0.934523, 0.934774, 0.935025, 0.935465, 0.935779, 0.935983, 0.936375, 0.936752, 0.936988, 0.937223, 0.93749, 0.937804, 0.938228, 0.938542, 0.938856, 0.939249, 0.939563, 0.939845, 0.940112, 0.940332, 0.940756, 0.941039, 0.94129, 0.941573, 0.941871, 0.942201, 0.942546, 0.942782, 0.943049, 0.943284, 0.94352, 0.943818, 0.944211, 0.94443, 0.944713, 0.944996, 0.945278, 0.945467, 0.945859, 0.946173, 0.94644, 0.946692, 0.946927, 0.947273, 0.947492, 0.947806, 0.947948, 0.948215, 0.94845, 0.948639, 0.948858, 0.949173, 0.949345, 0.949581, 0.949895, 0.950146, 0.950303, 0.950554, 0.950806, 0.951057, 0.951371, 0.951669, 0.95192, 0.952187, 0.952564, 0.95291, 0.953192, 0.953522, 0.953852, 0.954087, 0.95437, 0.954574, 0.954747, 0.955014, 0.955343, 0.955516, 0.955783, 0.956113, 0.956411, 0.956584, 0.956819, 0.957008, 0.957228, 0.957416, 0.957762, 0.958028, 0.958217, 0.95839, 0.958751, 0.959033, 0.959316, 0.959661, 0.959897, 0.96018, 0.960399, 0.960651, 0.960792, 0.961012, 0.961357, 0.961609, 0.961828, 0.962111, 0.962488, 0.962692, 0.962943, 0.963226, 0.963461, 0.963775, 0.964105, 0.964341, 0.964655, 0.964875, 0.965173, 0.965393, 0.965613, 0.965848, 0.966036, 0.966256, 0.966727, 0.966916, 0.967293, 0.967607, 0.967811, 0.968203, 0.968439, 0.968643, 0.968988, 0.969303, 0.969507, 0.969664, 0.969883, 0.970103, 0.970433, 0.970653, 0.970857, 0.97114, 0.971297, 0.971579, 0.971752, 0.97194, 0.972097, 0.972317, 0.972584, 0.972883, 0.973118, 0.973338, 0.973621, 0.973793, 0.973935, 0.974076, 0.974249, 0.974421, 0.974641, 0.974861, 0.975144, 0.975364, 0.975583, 0.975835, 0.976101, 0.976353, 0.976698, 0.976949, 0.977248, 0.977625, 0.977939, 0.978064, 0.9783, 0.978535, 0.978787, 0.979053, 0.979195, 0.979493, 0.979791, 0.979996, 0.9802, 0.980498, 0.980608, 0.980765, 0.981032, 0.981346, 0.981582, 0.98177, 0.982068, 0.982351, 0.982586, 0.982822, 0.983089, 0.983277, 0.98345, 0.98367, 0.98389, 0.984062, 0.984204, 0.984361, 0.984533, 0.984628, 0.984816, 0.98502, 0.98524, 0.985444, 0.985648, 0.9859, 0.986167, 0.986308, 0.986528, 0.986795, 0.98703, 0.98725, 0.987533, 0.987768, 0.988066, 0.988333, 0.988569, 0.98893, 0.989087, 0.989338, 0.989574, 0.989809, 0.990092, 0.99028, 0.990422, 0.990673, 0.990799, 0.990971, 0.991332, 0.991584, 0.991835, 0.99218, 0.992416, 0.992651, 0.992903, 0.993201, 0.993405, 0.993672, 0.993861, 0.994127, 0.9943, 0.994567, 0.994787, 0.995054, 0.995336, 0.995572, 0.995776, 0.996153, 0.996498, 0.996655, 0.996891, 0.997095, 0.997331, 0.997425, 0.99755, 0.997723, 0.997896, 0.998084, 0.998257, 0.998477, 0.998634, 0.998838, 0.998964, 0.999089, 0.999231, 0.999278, 0.999293, 0.999498, 0.999607, 0.99967, 0.999717, 0.999796, 0.999827, 0.999859, 0.999937, 0.999937, 0.999984, 1.0, 1.0], "fm": [0.0, 0.0, 1e-06, 2e-06, 2e-06, 2e-06, 3e-06, 6e-06, 7e-06, 7e-06, 9e-06, 9e-06, 9e-06, 1.1e-05, 1.2e-05, 1.3e-05, 1.3e-05, 1.4e-05, 1.5e-05, 1.8e-05, 1.8e-05, 1.9e-05, 2e-05, 2.3e-05, 2.4e-05, 2.5e-05, 2.8e-05, 3.1e-05, 3.2e-05, 3.6e-05, 3.6e-05, 3.8e-05, 4e-05, 4.3e-05, 4.4e-05, 4.8e-05, 5.3e-05, 5.7e-05, 6.2e-05, 6.7e-05, 7.1e-05, 7.4e-05, 7.6e-05, 7.9e-05, 8.6e-05, 8.9e-05, 9.6e-05, 9.7e-05, 0.000102, 0.000105, 0.000108, 0.000112, 0.000115, 0.000121, 0.000125, 0.000129, 0.000131, 0.000131, 0.000138, 0.000142, 0.000149, 0.00015, 0.000154, 0.000157, 0.000163, 0.000169, 0.000173, 0.000176, 0.000181, 0.00019, 0.000195, 0.000205, 0.000214, 0.000222, 0.000226, 0.00023, 0.000235, 0.000239, 0.000241, 0.000245, 0.000248, 0.000254, 0.000261, 0.000265, 0.000274, 0.000278, 0.000286, 0.000294, 0.0003, 0.000305, 0.000308, 0.000315, 0.00032, 0.000326, 0.000337, 0.000346, 0.000349, 0.000356, 0.000359, 0.000363, 0.00037, 0.000377, 0.000388, 0.000393, 0.0004, 0.00041, 0.000419, 0.000423, 0.00043, 0.000434, 0.000442, 0.000448, 0.000456, 0.000465, 0.000472, 0.000472, 0.000476, 0.000482, 0.000486, 0.000493, 0.000501, 0.000507, 0.000514, 0.000523, 0.000533, 0.000544, 0.000556, 0.00056, 0.000567, 0.000575, 0.000582, 0.000594, 0.000602, 0.000613, 0.000624, 0.000632, 0.000639, 0.000643, 0.000654, 0.000663, 0.00067, 0.000675, 0.000687, 0.000696, 0.000707, 0.000715, 0.000723, 0.00073, 0.00074, 0.000752, 0.000762, 0.000772, 0.000787, 0.000796, 0.000811, 0.000825, 0.00084, 0.00085, 0.000859, 0.000867, 0.000878, 0.000893, 0.000905, 0.000915, 0.000921, 0.000935, 0.000944, 0.000951, 0.000963, 0.000978, 0.000988, 0.000998, 0.001005, 0.001013, 0.001016, 0.001022, 0.00103, 0.001041, 0.001053, 0.00106, 0.001075, 0.001087, 0.001095, 0.001106, 0.001119, 0.001133, 0.001145, 0.001151, 0.00116, 0.001169, 0.001181, 0.001189, 0.001197, 0.001208, 0.001217, 0.001228, 0.001236, 0.001248, 0.001261, 0.001266, 0.001276, 0.001284, 0.001293, 0.001315, 0.00133, 0.001341, 0.001357, 0.001367, 0.001374, 0.001382, 0.001396, 0.001405, 0.001422, 0.001439, 0.001451, 0.001465, 0.001477, 0.001492, 0.001504, 0.001519, 0.00153, 0.001546, 0.001566, 0.001577, 0.001599, 0.001614, 0.001622, 0.00164, 0.001655, 0.00167, 0.00168, 0.001692, 0.001703, 0.001716, 0.001731, 0.001742, 0.001753, 0.001768, 0.001781, 0.001794, 0.001812, 0.001826, 0.00184, 0.001855, 0.00187, 0.001884, 0.00189, 0.001901, 0.001918, 0.001933, 0.001949, 0.001967, 0.001981, 0.001997, 0.002014, 0.002027, 0.00204, 0.002058, 0.002073, 0.002091, 0.002103, 0.002125, 0.002137, 0.002155, 0.002173, 0.002192, 0.002212, 0.002234, 0.002252, 0.002266, 0.002282, 0.002294, 0.002312, 0.002331, 0.002353, 0.002369, 0.002382, 0.002399, 0.002414, 0.002432, 0.002448, 0.002468, 0.002506, 0.002528, 0.002547, 0.002566, 0.002585, 0.0026, 0.002614, 0.002631, 0.002651, 0.002674, 0.002695, 0.002715, 0.002736, 0.002755, 0.002778, 0.002798, 0.002819, 0.002837, 0.002854, 0.002866, 0.002881, 0.002902, 0.002925, 0.002945, 0.002967, 0.002987, 0.003012, 0.003034, 0.003059, 0.003079, 0.003096, 0.003115, 0.003139, 0.003161, 0.00318, 0.003203, 0.00322, 0.003241, 0.00326, 0.003283, 0.003299, 0.003318, 0.00334, 0.003355, 0.00338, 0.003407, 0.003429, 0.003453, 0.003472, 0.003494, 0.003512, 0.003531, 0.003556, 0.003574, 0.003598, 0.003624, 0.003641, 0.003661, 0.003686, 0.003704, 0.003728, 0.003746, 0.003771, 0.003802, 0.003825, 0.003863, 0.003888, 0.003917, 0.00394, 0.003958, 0.003972, 0.004008, 0.004027, 0.004049, 0.004064, 0.004102, 0.004126, 0.004146, 0.004179, 0.004197, 0.004223, 0.004245, 0.004266, 0.004288, 0.004316, 0.004337, 0.004358, 0.004382, 0.004397, 0.004413, 0.004429, 0.004456, 0.00448, 0.0045, 0.004526, 0.004543, 0.004566, 0.00459, 0.004614, 0.004648, 0.004668, 0.004691, 0.004714, 0.004742, 0.004768, 0.004789, 0.004808, 0.004837, 0.004863, 0.004892, 0.004911, 0.004945, 0.004977, 0.005012, 0.005042, 0.00507, 0.00511, 0.00513, 0.00516, 0.005195, 0.005228, 0.005259, 0.005297, 0.005334, 0.005365, 0.005402, 0.005434, 0.005459, 0.005488, 0.005519, 0.005537, 0.005569, 0.005599, 0.005627, 0.005651, 0.005681, 0.005708, 0.005739, 0.005775, 0.005803, 0.005839, 0.005869, 0.0059, 0.005937, 0.005966, 0.005998, 0.006025, 0.006059, 0.006096, 0.006136, 0.006173, 0.0062, 0.006233, 0.006266, 0.006303, 0.006334, 0.00637, 0.00641, 0.006439, 0.006468, 0.006502, 0.006541, 0.006588, 0.00663, 0.006671, 0.00671, 0.006738, 0.006774, 0.006811, 0.006851, 0.006892, 0.006931, 0.006962, 0.006999, 0.007033, 0.007071, 0.007115, 0.007144, 0.007185, 0.007218, 0.007252, 0.007285, 0.007327, 0.007364, 0.007406, 0.007443, 0.007476, 0.007508, 0.007545, 0.007574, 0.007611, 0.007646, 0.007683, 0.007722, 0.00776, 0.007803, 0.00784, 0.007881, 0.007925, 0.007966, 0.008012, 0.008057, 0.008087, 0.008127, 0.008169, 0.008205, 0.008246, 0.008289, 0.008334, 0.008369, 0.008414, 0.008453, 0.008498, 0.00854, 0.008577, 0.008612, 0.008645, 0.008681, 0.008729, 0.008766, 0.008809, 0.008864, 0.00891, 0.008951, 0.009, 0.009041, 0.009082, 0.009122, 0.009169, 0.009217, 0.009258, 0.009309, 0.009358, 0.009407, 0.009453, 0.009507, 0.009551, 0.009607, 0.009657, 0.009696, 0.009753, 0.009803, 0.009851, 0.009908, 0.009956, 0.010013, 0.010062, 0.01011, 0.010165, 0.010223, 0.01028, 0.010334, 0.010389, 0.010444, 0.0105, 0.010541, 0.010584, 0.01063, 0.010683, 0.010724, 0.010776, 0.010821, 0.01088, 0.010928, 0.010987, 0.011046, 0.011108, 0.011163, 0.01121, 0.011267, 0.011313, 0.011374, 0.011425, 0.011478, 0.011523, 0.011587, 0.011647, 0.011697, 0.011756, 0.011811, 0.011877, 0.011947, 0.012018, 0.012086, 0.012147, 0.012208, 0.012264, 0.012323, 0.012382, 0.012448, 0.012509, 0.012564, 0.012631, 0.012696, 0.012761, 0.012818, 0.012875, 0.012929, 0.012988, 0.013043, 0.013104, 0.013164, 0.013227, 0.013278, 0.013358, 0.013419, 0.013488, 0.013554, 0.013618, 0.013702, 0.013769, 0.013834, 0.013896, 0.01396, 0.014013, 0.014086, 0.014153, 0.014235, 0.014307, 0.014381, 0.014449, 0.014516, 0.01459, 0.014675, 0.014753, 0.01483, 0.014909, 0.014981, 0.015059, 0.015127, 0.015196, 0.015284, 0.015363, 0.015437, 0.015526, 0.015587, 0.015658, 0.01572, 0.015814, 0.015879, 0.015952, 0.016032, 0.016106, 0.016184, 0.016256, 0.016349, 0.016446, 0.016539, 0.016618, 0.016707, 0.016802, 0.016898, 0.016983, 0.017068, 0.01716, 0.017238, 0.017318, 0.017391, 0.017481, 0.017585, 0.017669, 0.01776, 0.017851, 0.01796, 0.018074, 0.018156, 0.018239, 0.018337, 0.01843, 0.01853, 0.018624, 0.018718, 0.018796, 0.018898, 0.018984, 0.019084, 0.01919, 0.01929, 0.019383, 0.019486, 0.019593, 0.019696, 0.019816, 0.019937, 0.020033, 0.020165, 0.020289, 0.02041, 0.02052, 0.020639, 0.020743, 0.020866, 0.020991, 0.021109, 0.021227, 0.021328, 0.021458, 0.02158, 0.0217, 0.021814, 0.021943, 0.02205, 0.02218, 0.022288, 0.022407, 0.022533, 0.022656, 0.022783, 0.022912, 0.023038, 0.023157, 0.023275, 0.023395, 0.023521, 0.023651, 0.023799, 0.023942, 0.024077, 0.024204, 0.024318, 0.024451, 0.024587, 0.024729, 0.024872, 0.025011, 0.025149, 0.025287, 0.025423, 0.025556, 0.025679, 0.025818, 0.025979, 0.026136, 0.026262, 0.026403, 0.026525, 0.026666, 0.026828, 0.026959, 0.027113, 0.027262, 0.027424, 0.027578, 0.027727, 0.027889, 0.028053, 0.028219, 0.028372, 0.028547, 0.028696, 0.028864, 0.02904, 0.029207, 0.029372, 0.029527, 0.029695, 0.029864, 0.030041, 0.030202, 0.030368, 0.030541, 0.030702, 0.03088, 0.03105, 0.031225, 0.031406, 0.031575, 0.03175, 0.031923, 0.032108, 0.032291, 0.032453, 0.032638, 0.032834, 0.03301, 0.033176, 0.033366, 0.033561, 0.033755, 0.033951, 0.034154, 0.034335, 0.034521, 0.034714, 0.034907, 0.035097, 0.035282, 0.035477, 0.035678, 0.035873, 0.036063, 0.03626, 0.03647, 0.036673, 0.03688, 0.037079, 0.037287, 0.037489, 0.037695, 0.037897, 0.03813, 0.038328, 0.038543, 0.038753, 0.038962, 0.039152, 0.039349, 0.039569, 0.039798, 0.040005, 0.040225, 0.040456, 0.04066, 0.040879, 0.041086, 0.041321, 0.041535, 0.041755, 0.04198, 0.042192, 0.042399, 0.042616, 0.042833, 0.043068, 0.043308, 0.043557, 0.043802, 0.044056, 0.044266, 0.044498, 0.044741, 0.045004, 0.045222, 0.045429, 0.045675, 0.045941, 0.046195, 0.046457, 0.046673, 0.046915, 0.047159, 0.047431, 0.047699, 0.047961, 0.048205, 0.048455, 0.048701, 0.048938, 0.049195, 0.049444, 0.0497, 0.04997, 0.050229, 0.050484, 0.050757, 0.051027, 0.051297, 0.051562, 0.051834, 0.052129, 0.052419, 0.052698, 0.052971, 0.053274, 0.053545, 0.053807, 0.05408, 0.054349, 0.054659, 0.054952, 0.055242, 0.055548, 0.055845, 0.056112, 0.056433, 0.056725, 0.057051, 0.057336, 0.05764, 0.057962, 0.058276, 0.058594, 0.058915, 0.05925, 0.059554, 0.059865, 0.060194, 0.060524, 0.060875, 0.061207, 0.061548, 0.061907, 0.06223, 0.062557, 0.062925, 0.063274, 0.063612, 0.064002, 0.064375, 0.064732, 0.065148, 0.065526, 0.065918, 0.06626, 0.066619, 0.067024, 0.067419, 0.067821, 0.068217, 0.06861, 0.069025, 0.069449, 0.069873, 0.070332, 0.070769, 0.071179, 0.071607, 0.072057, 0.0725, 0.072937, 0.073407, 0.073871, 0.07433, 0.074813, 0.075303, 0.0758, 0.07628, 0.0768, 0.07731, 0.077794, 0.078333, 0.078843, 0.079361, 0.079903, 0.080473, 0.081032, 0.081592, 0.082124, 0.082713, 0.083277, 0.083877, 0.084432, 0.085016, 0.08564, 0.086286, 0.086907, 0.087512, 0.088151, 0.088811, 0.089481, 0.090154, 0.090838, 0.091498, 0.092191, 0.092913, 0.09361, 0.094307, 0.094996, 0.095703, 0.096435, 0.097162, 0.097938, 0.098739, 0.099536, 0.100327, 0.10114, 0.101968, 0.102814, 0.103666, 0.104511, 0.105371, 0.106238, 0.107182, 0.108113, 0.109029, 0.11, 0.110946, 0.111867, 0.112828, 0.113852, 0.114841, 0.115865, 0.116906, 0.117965, 0.118973, 0.120121, 0.121213, 0.122376, 0.12353, 0.124681, 0.125783, 0.126917, 0.128116, 0.129375, 0.130557, 0.131724, 0.132917, 0.134089, 0.135293, 0.136492, 0.137648, 0.138873, 0.140019, 0.141167, 0.142302, 0.143415, 0.144422, 0.145404, 0.146301, 0.147104, 0.147837, 0.1485, 0.148998, 0.149399, 0.149847, 1.0], "tm": [0.0, 0.000451, 0.000861, 0.001318, 0.001963, 0.00276, 0.00372, 0.004857, 0.006105, 0.007265, 0.008554, 0.009872, 0.011442, 0.013159, 0.014776, 0.016598, 0.018485, 0.020395, 0.022123, 0.024051, 0.028129, 0.030109, 0.032107, 0.034292, 0.036319, 0.038147, 0.039929, 0.041903, 0.043702, 0.045547, 0.047551, 0.049367, 0.051307, 0.053076, 0.054886, 0.056773, 0.05873, 0.060534, 0.062562, 0.064348, 0.066077, 0.067905, 0.06985, 0.071643, 0.073594, 0.075434, 0.077461, 0.079353, 0.081304, 0.083033, 0.084755, 0.086642, 0.088247, 0.089934, 0.091604, 0.093239, 0.094709, 0.096496, 0.098178, 0.099924, 0.101535, 0.103146, 0.104769, 0.106427, 0.108015, 0.109544, 0.110903, 0.112187, 0.113628, 0.115087, 0.11654, 0.117917, 0.119252, 0.120559, 0.121994, 0.123342, 0.124854, 0.126225, 0.127437, 0.128633, 0.129986, 0.131187, 0.132617, 0.133935, 0.135159, 0.136571, 0.137831, 0.139009, 0.140268, 0.141405, 0.142682, 0.144018, 0.145166, 0.146479, 0.147463, 0.14857, 0.149543, 0.150621, 0.151781, 0.152976, 0.153914, 0.154998, 0.156017, 0.157019, 0.158091, 0.159111, 0.160042, 0.16115, 0.162116, 0.16303, 0.16405, 0.164934, 0.166042, 0.166956, 0.167887, 0.168877, 0.169873, 0.170805, 0.171713, 0.172592, 0.173535, 0.174408, 0.17534, 0.176254, 0.177092, 0.178017, 0.178914, 0.179787, 0.180683, 0.181544, 0.182388, 0.183273, 0.184052, 0.184843, 0.185493, 0.186396, 0.187163, 0.187978, 0.188751, 0.189472, 0.190175, 0.190925, 0.191733, 0.192383, 0.193192, 0.194, 0.194827, 0.19543, 0.196151, 0.196754, 0.19744, 0.198061, 0.19874, 0.199537, 0.200123, 0.200744, 0.201453, 0.202074, 0.202625, 0.203334, 0.203966, 0.204547, 0.205226, 0.205847, 0.206521, 0.207066, 0.207804, 0.20839, 0.208941, 0.209573, 0.210195, 0.210798, 0.211437, 0.212005, 0.212597, 0.213142, 0.213716, 0.214395, 0.215087, 0.215696, 0.216241, 0.216827, 0.217454, 0.218169, 0.218731, 0.219352, 0.21995, 0.220553, 0.221127, 0.221602, 0.222123, 0.22268, 0.22316, 0.223699, 0.224326, 0.224725, 0.225258, 0.225914, 0.226447, 0.227051, 0.227478, 0.227929, 0.228433, 0.228984, 0.229564, 0.230103, 0.23056, 0.231105, 0.231603, 0.232095, 0.232658, 0.233115, 0.233654, 0.23404, 0.234591, 0.235118, 0.235587, 0.236073, 0.236542, 0.236917, 0.237339, 0.237813, 0.23827, 0.238739, 0.239237, 0.239723, 0.240151, 0.240608, 0.241065, 0.241505, 0.241997, 0.242407, 0.242776, 0.243333, 0.243854, 0.24434, 0.244762, 0.245225, 0.245635, 0.245981, 0.246479, 0.246871, 0.24734, 0.247797, 0.248154, 0.2486, 0.248986, 0.24942, 0.249906, 0.250439, 0.250809, 0.251295, 0.251728, 0.252121, 0.252431, 0.252859, 0.253328, 0.253779, 0.254084, 0.254529, 0.254875, 0.255291, 0.25563, 0.256017, 0.25648, 0.256849, 0.257277, 0.257658, 0.258056, 0.258472, 0.258876, 0.259193, 0.259573, 0.260054, 0.260411, 0.260769, 0.261196, 0.26146, 0.261864, 0.262257, 0.262579, 0.262901, 0.263604, 0.263974, 0.264325, 0.264682, 0.265016, 0.26535, 0.265673, 0.265995, 0.266393, 0.266803, 0.267149, 0.267424, 0.267805, 0.268192, 0.268532, 0.268819, 0.269112, 0.269487, 0.269786, 0.27009, 0.270377, 0.270782, 0.271104, 0.271449, 0.271813, 0.272182, 0.272469, 0.272844, 0.273178, 0.273465, 0.273875, 0.274139, 0.274443, 0.274754, 0.275047, 0.275287, 0.275609, 0.275932, 0.276236, 0.27657, 0.276781, 0.277156, 0.277467, 0.277736, 0.278052, 0.278345, 0.278674, 0.279043, 0.2794, 0.279687, 0.280074, 0.280349, 0.280595, 0.2808, 0.281117, 0.281421, 0.281708, 0.282025, 0.282376, 0.282658, 0.282915, 0.283191, 0.283519, 0.283765, 0.284064, 0.284333, 0.284609, 0.284843, 0.285154, 0.285452, 0.285687, 0.285939, 0.286161, 0.286401, 0.28673, 0.286993, 0.287257, 0.287544, 0.287854, 0.288083, 0.288306, 0.288569, 0.288786, 0.288968, 0.289214, 0.289495, 0.289782, 0.289993, 0.290227, 0.290462, 0.290661, 0.29093, 0.291212, 0.291505, 0.291686, 0.291909, 0.292202, 0.292465, 0.292723, 0.292993, 0.293262, 0.293579, 0.293807, 0.294053, 0.294305, 0.294493, 0.29468, 0.294909, 0.295137, 0.295336, 0.2956, 0.295916, 0.296162, 0.296432, 0.296678, 0.296901, 0.297123, 0.297363, 0.297569, 0.297779, 0.298014, 0.298254, 0.298471, 0.298723, 0.298992, 0.299227, 0.299479, 0.299772, 0.300012, 0.300187, 0.300439, 0.300656, 0.300867, 0.301101, 0.30123, 0.301371, 0.301582, 0.301834, 0.302056, 0.302267, 0.302496, 0.302701, 0.302982, 0.303211, 0.303416, 0.303603, 0.303814, 0.304078, 0.304277, 0.304459, 0.30464, 0.304898, 0.305115, 0.305332, 0.305484, 0.305701, 0.305876, 0.306017, 0.30621, 0.30641, 0.306667, 0.306867, 0.307072, 0.30723, 0.307441, 0.307669, 0.307898, 0.308132, 0.308349, 0.308601, 0.308847, 0.309029, 0.309216, 0.309392, 0.309556, 0.309743, 0.309943, 0.310066, 0.310212, 0.310429, 0.310716, 0.310862, 0.311073, 0.311267, 0.311466, 0.311671, 0.311917, 0.312052, 0.312222, 0.312421, 0.312591, 0.312778, 0.31296, 0.313183, 0.313364, 0.31354, 0.313686, 0.313886, 0.314061, 0.314237, 0.314395, 0.314606, 0.314823, 0.314987, 0.315128, 0.315327, 0.315468, 0.315673, 0.315848, 0.316036, 0.316176, 0.316311, 0.316516, 0.316669, 0.316862, 0.317067, 0.317213, 0.317372, 0.317501, 0.317682, 0.317817, 0.317993, 0.31811, 0.318256, 0.318497, 0.318672, 0.318801, 0.318948, 0.3191, 0.319235, 0.319381, 0.319563, 0.319733, 0.319932, 0.32009, 0.320225, 0.320377, 0.320571, 0.320729, 0.320916, 0.321092, 0.321239, 0.321373, 0.321491, 0.32166, 0.32186, 0.322, 0.322123, 0.322258, 0.322457, 0.322651, 0.322815, 0.322932, 0.323108, 0.323254, 0.32343, 0.323611, 0.32377, 0.323928, 0.324127, 0.324279, 0.324467, 0.324584, 0.324772, 0.324924, 0.325047, 0.325252, 0.325434, 0.325574, 0.325756, 0.325891, 0.326014, 0.326166, 0.326283, 0.326435, 0.326635, 0.32674, 0.32691, 0.327103, 0.327297, 0.327484, 0.327666, 0.327818, 0.328023, 0.32814, 0.328281, 0.328457, 0.32865, 0.328767, 0.328896, 0.329031, 0.329183, 0.3293, 0.329453, 0.329593, 0.329769, 0.329886, 0.330056, 0.330232, 0.330361, 0.330513, 0.330677, 0.330853, 0.331017, 0.33114, 0.331251, 0.331392, 0.331527, 0.331626, 0.331703, 0.331831, 0.33199, 0.332148, 0.332294, 0.332435, 0.332587, 0.332716, 0.332886, 0.333015, 0.333173, 0.333372, 0.333542, 0.3337, 0.333865, 0.333964, 0.334064, 0.33421, 0.334327, 0.334462, 0.334614, 0.334702, 0.334825, 0.334978, 0.335101, 0.335183, 0.335329, 0.335458, 0.335587, 0.335693, 0.335845, 0.335974, 0.336103, 0.336249, 0.33636, 0.336513, 0.336648, 0.336782, 0.336876, 0.337034, 0.337163, 0.337251, 0.33745, 0.337573, 0.337667, 0.337808, 0.337919, 0.338013, 0.338171, 0.338317, 0.338487, 0.338645, 0.338815, 0.339026, 0.339161, 0.339348, 0.339483, 0.339671, 0.339747, 0.339893, 0.340075, 0.340221, 0.34035, 0.340415, 0.340497, 0.340696, 0.340801, 0.340884, 0.340995, 0.341118, 0.341235, 0.341335, 0.341417, 0.34154, 0.341674, 0.34178, 0.34188, 0.341997, 0.342167, 0.342307, 0.342407, 0.342471, 0.342571, 0.342706, 0.342811, 0.342917, 0.34304, 0.343169, 0.343338, 0.34345, 0.343555, 0.343719, 0.343842, 0.343948, 0.344112, 0.344258, 0.344334, 0.344428, 0.344586, 0.344721, 0.344914, 0.345067, 0.345149, 0.345278, 0.345383, 0.345459, 0.345647, 0.345782, 0.345881, 0.346034, 0.34611, 0.346198, 0.346332, 0.346491, 0.346608, 0.346684, 0.34683, 0.346983, 0.3471, 0.347211, 0.347363, 0.347498, 0.347615, 0.347744, 0.347873, 0.347979, 0.348119, 0.348266, 0.348389, 0.3485, 0.348588, 0.348699, 0.348793, 0.348887, 0.349051, 0.349168, 0.349244, 0.349391, 0.349531, 0.349619, 0.349707, 0.349807, 0.349924, 0.350082, 0.350199, 0.350316, 0.350463, 0.35058, 0.350685, 0.350785, 0.350867, 0.351025, 0.351131, 0.351225, 0.35133, 0.351441, 0.351564, 0.351693, 0.351781, 0.351881, 0.351969, 0.352056, 0.352168, 0.352314, 0.352396, 0.352502, 0.352607, 0.352713, 0.352783, 0.352929, 0.353047, 0.353146, 0.35324, 0.353328, 0.353457, 0.353539, 0.353656, 0.353709, 0.353808, 0.353896, 0.353966, 0.354049, 0.354166, 0.35423, 0.354318, 0.354435, 0.354529, 0.354588, 0.354681, 0.354775, 0.354869, 0.354986, 0.355097, 0.355191, 0.355291, 0.355431, 0.35556, 0.355666, 0.355789, 0.355912, 0.356, 0.356105, 0.356181, 0.356246, 0.356345, 0.356468, 0.356533, 0.356632, 0.356755, 0.356867, 0.356931, 0.357019, 0.357089, 0.357171, 0.357242, 0.357371, 0.35747, 0.35754, 0.357605, 0.35774, 0.357845, 0.357951, 0.358079, 0.358167, 0.358273, 0.358355, 0.358449, 0.358501, 0.358583, 0.358712, 0.358806, 0.358888, 0.358993, 0.359134, 0.35921, 0.359304, 0.359409, 0.359497, 0.359614, 0.359738, 0.359825, 0.359943, 0.360025, 0.360136, 0.360218, 0.3603, 0.360388, 0.360458, 0.36054, 0.360716, 0.360786, 0.360927, 0.361044, 0.36112, 0.361267, 0.361355, 0.361431, 0.36156, 0.361677, 0.361753, 0.361812, 0.361894, 0.361976, 0.362099, 0.362181, 0.362257, 0.362362, 0.362421, 0.362526, 0.362591, 0.362661, 0.36272, 0.362802, 0.362901, 0.363013, 0.363101, 0.363183, 0.363288, 0.363352, 0.363405, 0.363458, 0.363522, 0.363587, 0.363669, 0.363751, 0.363856, 0.363938, 0.36402, 0.364114, 0.364214, 0.364307, 0.364436, 0.36453, 0.364641, 0.364782, 0.364899, 0.364946, 0.365034, 0.365122, 0.365216, 0.365315, 0.365368, 0.365479, 0.365591, 0.365667, 0.365743, 0.365854, 0.365895, 0.365954, 0.366053, 0.366171, 0.366258, 0.366329, 0.36644, 0.366546, 0.366633, 0.366721, 0.366821, 0.366891, 0.366956, 0.367038, 0.36712, 0.367184, 0.367237, 0.367296, 0.36736, 0.367395, 0.367465, 0.367542, 0.367624, 0.3677, 0.367776, 0.36787, 0.367969, 0.368022, 0.368104, 0.368204, 0.368292, 0.368374, 0.368479, 0.368567, 0.368678, 0.368778, 0.368866, 0.369, 0.369059, 0.369153, 0.369241, 0.369329, 0.369434, 0.369504, 0.369557, 0.369651, 0.369698, 0.369762, 0.369897, 0.369991, 0.370084, 0.370213, 0.370301, 0.370389, 0.370483, 0.370594, 0.37067, 0.37077, 0.37084, 0.37094, 0.371004, 0.371104, 0.371186, 0.371285, 0.371391, 0.371479, 0.371555, 0.371696, 0.371824, 0.371883, 0.371971, 0.372047, 0.372135, 0.37217, 0.372217, 0.372281, 0.372346, 0.372416, 0.372481, 0.372563, 0.372621, 0.372697, 0.372744, 0.372791, 0.372844, 0.372861, 0.372867, 0.372944, 0.372985, 0.373008, 0.373026, 0.373055, 0.373067, 0.373078, 0.373108, 0.373108, 0.373125, 0.373131, 0.373131, 1.0], "h1": [0.011305467449674967, 0.016958201174512452, 0.013189712024620793, 0.035172565398988796, 0.0263794240492416, 0.03077599472411516, 0.0527588480984832, 0.0483622774236096, 0.04899035894859154, 0.06280815249819428, 0.06092390792324838, 0.06971704927299557, 0.07034513079797768, 0.07097321232295946, 0.06846088622303184, 0.10488961467198432, 0.11807932669660512, 0.12687246804635258, 0.13692177244606338, 0.17586282699494418, 0.19596143579436592, 0.19784568036931177, 0.24432371321797547, 0.2593976698175421, 0.3215777407907558, 0.4170461325880096, 0.4798542850862038, 0.7065917156046849, 0.9603366516973896, 1.2743774141883661, 1.8151556071978128, 2.462079577929213, 2.9463304336902905, 3.3859875011776497, 3.613981094746111, 3.666739942844578, 3.959425933486163, 3.853908237289197, 3.9958546619351156, 3.8934773733630763], "h0": [1.4480737239576458, 1.1753584536980803, 1.2615457738110951, 1.5798896253069634, 1.2528847931134643, 1.2171846531646895, 1.4094161759657788, 1.2923873148319298, 1.2357740751498512, 1.3462543899025643, 1.423146999022998, 1.292598558263578, 1.2049325341290185, 1.379208365239892, 1.2473924638905776, 1.3430857384278194, 1.2947109925800735, 1.2577433920414054, 1.3599852129597834, 1.2144384885532482, 1.3052731641625506, 1.2526735496818135, 1.2526735496818135, 1.290274880515433, 1.2184521137545923, 1.1996514483377771, 1.1506429721950822, 1.11452034538301, 1.014602202212774, 0.8937709593092372, 0.7336484381188766, 0.5158564600881936, 0.34305933299886426, 0.2011037469303687, 0.1265348155580792, 0.06421800322146227, 0.04203744289825984, 0.021969316891552883, 0.01668823110031421, 0.006337302949486437], "reach": 0.17641694583204062, "rp": 0.3731310053902039, "rn": 0.14984707060075733}, "alphamissense": {"fc": [0.0, 7e-06, 5.9e-05, 0.000169, 0.000213, 0.000265, 0.000309, 0.000389, 0.000463, 0.0005, 0.000514, 0.000573, 0.000581, 0.00061, 0.00061, 0.000625, 0.000647, 0.000669, 0.00072, 0.000764, 0.000816, 0.00083, 0.000867, 0.000875, 0.000941, 0.000963, 0.000985, 0.001007, 0.001066, 0.00108, 0.001117, 0.001124, 0.001154, 0.001183, 0.001205, 0.001249, 0.001286, 0.001345, 0.001367, 0.001404, 0.001426, 0.001484, 0.001514, 0.001536, 0.001573, 0.001617, 0.001639, 0.001668, 0.001676, 0.001698, 0.00172, 0.001749, 0.001786, 0.001845, 0.001859, 0.001881, 0.001918, 0.00194, 0.00197, 0.002006, 0.00205, 0.00208, 0.002131, 0.002161, 0.002197, 0.002234, 0.002256, 0.002278, 0.0023, 0.002352, 0.002381, 0.00241, 0.002433, 0.002447, 0.002455, 0.002484, 0.002491, 0.002499, 0.002521, 0.002594, 0.002624, 0.002653, 0.00269, 0.002697, 0.002726, 0.002756, 0.002778, 0.002793, 0.0028, 0.002807, 0.002829, 0.002829, 0.002873, 0.002896, 0.00291, 0.00294, 0.002976, 0.002998, 0.003035, 0.003057, 0.003087, 0.003109, 0.003131, 0.003167, 0.003182, 0.003189, 0.003212, 0.003256, 0.00327, 0.003285, 0.003307, 0.003336, 0.003344, 0.003358, 0.003388, 0.00341, 0.003447, 0.003461, 0.003476, 0.003491, 0.00352, 0.003535, 0.00355, 0.003557, 0.003564, 0.003572, 0.003594, 0.003623, 0.00363, 0.003638, 0.003652, 0.003674, 0.003689, 0.003719, 0.003733, 0.003748, 0.003777, 0.003821, 0.003829, 0.003858, 0.003873, 0.003902, 0.003924, 0.003954, 0.003961, 0.004005, 0.00402, 0.004042, 0.004093, 0.004115, 0.004145, 0.00416, 0.004174, 0.004204, 0.004233, 0.004248, 0.004284, 0.004299, 0.004321, 0.004343, 0.004395, 0.004417, 0.004424, 0.004439, 0.004461, 0.004468, 0.004483, 0.004505, 0.004512, 0.004527, 0.004542, 0.004542, 0.004556, 0.004578, 0.004608, 0.004623, 0.004637, 0.004652, 0.004711, 0.004718, 0.004725, 0.004733, 0.004762, 0.004769, 0.004784, 0.004792, 0.004806, 0.004828, 0.00485, 0.00485, 0.00488, 0.004887, 0.004902, 0.004909, 0.004931, 0.004931, 0.004961, 0.004983, 0.004997, 0.005019, 0.005027, 0.005034, 0.005063, 0.005086, 0.005108, 0.005122, 0.005152, 0.005174, 0.005188, 0.005218, 0.005225, 0.00524, 0.005247, 0.005262, 0.005291, 0.005291, 0.005313, 0.005335, 0.005379, 0.005416, 0.00546, 0.005526, 0.005534, 0.005556, 0.005578, 0.005622, 0.005666, 0.005681, 0.005703, 0.005718, 0.005732, 0.005769, 0.005776, 0.005784, 0.005806, 0.005835, 0.005879, 0.005894, 0.005923, 0.00596, 0.005975, 0.005982, 0.005997, 0.006026, 0.006034, 0.006041, 0.006048, 0.006056, 0.006078, 0.006092, 0.006122, 0.006151, 0.006166, 0.006195, 0.006225, 0.006232, 0.006254, 0.006269, 0.006291, 0.006305, 0.006335, 0.006357, 0.006394, 0.006416, 0.006445, 0.006474, 0.006497, 0.006511, 0.006533, 0.006533, 0.006555, 0.006563, 0.006592, 0.006592, 0.006614, 0.006643, 0.006673, 0.00668, 0.006688, 0.006688, 0.006702, 0.006717, 0.006746, 0.006761, 0.006768, 0.006768, 0.006776, 0.006798, 0.006813, 0.00682, 0.006849, 0.006864, 0.006886, 0.006893, 0.006908, 0.00693, 0.006945, 0.006974, 0.006996, 0.007011, 0.007018, 0.007033, 0.00704, 0.007048, 0.007055, 0.007084, 0.007114, 0.007143, 0.007143, 0.007165, 0.007187, 0.007202, 0.007224, 0.007261, 0.00729, 0.007312, 0.007327, 0.007356, 0.007364, 0.0074, 0.00743, 0.007437, 0.007452, 0.007452, 0.007467, 0.007503, 0.007547, 0.007547, 0.007577, 0.007592, 0.007606, 0.007621, 0.007621, 0.007636, 0.00765, 0.007665, 0.007702, 0.007724, 0.007724, 0.007753, 0.00779, 0.007827, 0.007834, 0.007834, 0.007871, 0.007878, 0.007915, 0.007937, 0.007974, 0.007988, 0.008003, 0.00801, 0.008025, 0.008047, 0.008099, 0.008128, 0.008157, 0.008157, 0.008165, 0.008179, 0.008194, 0.008209, 0.008224, 0.008238, 0.008268, 0.008268, 0.008282, 0.008304, 0.008304, 0.008326, 0.008334, 0.008341, 0.008356, 0.008378, 0.008378, 0.008407, 0.008437, 0.008444, 0.008451, 0.008473, 0.008481, 0.008503, 0.008503, 0.00851, 0.008517, 0.008547, 0.008569, 0.008576, 0.008606, 0.008613, 0.008628, 0.00865, 0.008664, 0.008723, 0.008723, 0.008745, 0.00876, 0.008767, 0.008782, 0.008789, 0.008797, 0.008811, 0.008811, 0.008826, 0.008841, 0.008848, 0.008878, 0.008892, 0.0089, 0.008922, 0.008936, 0.008951, 0.008973, 0.009003, 0.00901, 0.009017, 0.009032, 0.009047, 0.009061, 0.009076, 0.009091, 0.009105, 0.009127, 0.009142, 0.009186, 0.009186, 0.009201, 0.009216, 0.009252, 0.00926, 0.009282, 0.009304, 0.009326, 0.009326, 0.009333, 0.00937, 0.009385, 0.009385, 0.009399, 0.009429, 0.009458, 0.009458, 0.00948, 0.009502, 0.009517, 0.009524, 0.009532, 0.009546, 0.009561, 0.00959, 0.009598, 0.009627, 0.009642, 0.009664, 0.009686, 0.009701, 0.009715, 0.009737, 0.009759, 0.009774, 0.009796, 0.009804, 0.009811, 0.009833, 0.009855, 0.009855, 0.00987, 0.009892, 0.009899, 0.009906, 0.009906, 0.009914, 0.009928, 0.009936, 0.009958, 0.009987, 0.009995, 0.009995, 0.010002, 0.010002, 0.010017, 0.010031, 0.010039, 0.010046, 0.010053, 0.010053, 0.010068, 0.010075, 0.010098, 0.010105, 0.01012, 0.010134, 0.010142, 0.010164, 0.010178, 0.010178, 0.0102, 0.010208, 0.01023, 0.010259, 0.010267, 0.010281, 0.010289, 0.010318, 0.010318, 0.010333, 0.010355, 0.010369, 0.010369, 0.010391, 0.010399, 0.010406, 0.010428, 0.010443, 0.010465, 0.010472, 0.010487, 0.010494, 0.010524, 0.010531, 0.010561, 0.01059, 0.010605, 0.010612, 0.010634, 0.010656, 0.010671, 0.010693, 0.010759, 0.010774, 0.010781, 0.010788, 0.01081, 0.010818, 0.01084, 0.010847, 0.010869, 0.010884, 0.010899, 0.010899, 0.010928, 0.010943, 0.01095, 0.010965, 0.011009, 0.011016, 0.011038, 0.011053, 0.01106, 0.011068, 0.011082, 0.011082, 0.01109, 0.01109, 0.011112, 0.011141, 0.011156, 0.011163, 0.011193, 0.011237, 0.011251, 0.011259, 0.011288, 0.011288, 0.011303, 0.01131, 0.011325, 0.01134, 0.011369, 0.011398, 0.011435, 0.011435, 0.011442, 0.011457, 0.011479, 0.011501, 0.011516, 0.011516, 0.011531, 0.011553, 0.011567, 0.011567, 0.011589, 0.011589, 0.011611, 0.011626, 0.011641, 0.011663, 0.011678, 0.011707, 0.011722, 0.011736, 0.011773, 0.01178, 0.011802, 0.011817, 0.011832, 0.011869, 0.011869, 0.011891, 0.011905, 0.01192, 0.011935, 0.011935, 0.011949, 0.011964, 0.011964, 0.011986, 0.011986, 0.011994, 0.012008, 0.012016, 0.01203, 0.012038, 0.012038, 0.012067, 0.012082, 0.012104, 0.012126, 0.012141, 0.012148, 0.012155, 0.012163, 0.012163, 0.01217, 0.012185, 0.012192, 0.012207, 0.012214, 0.012221, 0.012251, 0.012288, 0.012295, 0.012302, 0.01231, 0.012324, 0.012339, 0.012354, 0.012354, 0.012368, 0.012398, 0.01242, 0.01242, 0.012442, 0.012449, 0.012457, 0.012479, 0.012479, 0.012493, 0.012508, 0.012508, 0.012523, 0.01253, 0.01253, 0.012552, 0.012559, 0.012574, 0.012589, 0.012589, 0.012596, 0.012611, 0.012618, 0.012618, 0.012633, 0.012648, 0.012655, 0.012677, 0.012699, 0.012721, 0.012728, 0.012736, 0.012751, 0.012765, 0.01278, 0.012809, 0.012809, 0.012824, 0.012831, 0.012846, 0.012846, 0.012868, 0.012868, 0.012875, 0.01289, 0.012897, 0.012905, 0.012927, 0.012942, 0.012964, 0.012978, 0.013, 0.013015, 0.013037, 0.013044, 0.013052, 0.013067, 0.013074, 0.013089, 0.013111, 0.013118, 0.013133, 0.01314, 0.013147, 0.013155, 0.013162, 0.013191, 0.013199, 0.013199, 0.013213, 0.013228, 0.013243, 0.01325, 0.013258, 0.013258, 0.013272, 0.013294, 0.013302, 0.013316, 0.013331, 0.013346, 0.01336, 0.013405, 0.013419, 0.013434, 0.013441, 0.013463, 0.013478, 0.0135, 0.01353, 0.013537, 0.013559, 0.013574, 0.013588, 0.013596, 0.01361, 0.013625, 0.01364, 0.013647, 0.013669, 0.013691, 0.013713, 0.013735, 0.01375, 0.013787, 0.013794, 0.013794, 0.013823, 0.013823, 0.013831, 0.013838, 0.013846, 0.013846, 0.013868, 0.013882, 0.013882, 0.013897, 0.013904, 0.013912, 0.013926, 0.013926, 0.013941, 0.013963, 0.01397, 0.01397, 0.013978, 0.014, 0.014007, 0.014015, 0.014044, 0.014059, 0.014066, 0.014073, 0.014103, 0.01411, 0.01411, 0.014125, 0.014154, 0.014162, 0.014184, 0.014206, 0.014206, 0.014213, 0.01422, 0.014235, 0.014242, 0.01425, 0.014272, 0.014294, 0.014308, 0.014323, 0.014338, 0.014353, 0.014367, 0.014397, 0.014404, 0.014411, 0.014419, 0.014419, 0.014448, 0.014463, 0.0145, 0.014507, 0.014507, 0.014514, 0.014522, 0.014536, 0.014558, 0.014573, 0.014588, 0.014602, 0.014632, 0.014654, 0.014669, 0.014683, 0.014683, 0.014713, 0.014713, 0.014735, 0.014735, 0.014757, 0.014771, 0.014771, 0.014779, 0.014786, 0.014801, 0.014816, 0.014816, 0.014823, 0.014845, 0.01486, 0.014882, 0.014896, 0.014933, 0.014963, 0.015007, 0.015014, 0.015021, 0.015029, 0.015051, 0.015065, 0.015095, 0.015102, 0.015102, 0.01511, 0.015124, 0.015124, 0.015132, 0.015146, 0.015176, 0.01519, 0.01519, 0.015205, 0.015205, 0.015227, 0.015242, 0.015257, 0.015271, 0.015301, 0.015301, 0.015315, 0.015315, 0.01533, 0.015345, 0.015352, 0.015381, 0.015403, 0.015411, 0.015411, 0.015426, 0.01544, 0.015477, 0.015477, 0.015499, 0.015506, 0.015506, 0.015528, 0.015536, 0.015543, 0.015543, 0.015558, 0.015587, 0.015595, 0.015609, 0.015624, 0.015639, 0.015646, 0.015668, 0.015697, 0.01572, 0.015727, 0.015749, 0.015771, 0.015793, 0.015808, 0.015815, 0.015815, 0.01583, 0.015844, 0.015859, 0.015874, 0.015889, 0.015889, 0.015903, 0.015911, 0.015918, 0.015933, 0.015955, 0.015977, 0.015984, 0.016006, 0.016021, 0.016028, 0.01605, 0.016058, 0.016065, 0.016087, 0.016087, 0.016109, 0.016116, 0.016131, 0.016153, 0.01616, 0.016168, 0.016182, 0.016197, 0.016205, 0.016212, 0.016234, 0.016234, 0.016271, 0.016293, 0.016293, 0.0163, 0.0163, 0.016337, 0.016359, 0.016359, 0.016366, 0.016381, 0.016381, 0.016388, 0.016396, 0.01641, 0.016447, 0.016447, 0.016454, 0.016476, 0.016476, 0.016506, 0.016535, 0.016543, 0.016557, 0.016557, 0.016565, 0.016594, 0.016601, 0.016616, 0.016645, 0.016653, 0.016668, 0.016682, 0.01669, 0.01669, 0.016712, 0.016719, 0.016719, 0.016734, 0.016756, 0.016763, 0.01677, 0.016792, 0.0168, 0.016822, 0.016822, 0.016829, 0.016851, 0.016859, 0.016881, 0.016888, 0.01691, 0.01691, 0.016925, 0.016925, 0.016954, 0.016961, 0.016969, 0.016991, 0.017013, 0.017028, 0.017042, 0.017064, 0.017064, 0.017079, 0.017094, 0.017094, 0.017101, 0.017101, 0.017116, 0.017123, 0.017131, 0.01716, 0.017167, 0.017197, 0.017204, 0.017226, 0.017233, 0.017248, 0.01727, 0.017277, 0.017277, 0.017285, 0.017285, 0.0173, 0.017329, 0.017329, 0.017344, 0.017344, 0.017373, 0.01738, 0.017395, 0.017402, 0.017417, 0.017424, 0.017439, 0.017439, 0.017447, 0.017461, 0.017491, 0.017513, 0.01752, 0.017535, 0.017549, 0.017564, 0.017586, 0.017616, 0.017616, 0.017638, 0.017652, 0.017667, 0.017667, 0.017689, 0.017704, 0.017718, 0.017733, 0.017733, 0.01774, 0.01777, 0.017777, 0.017777, 0.017785, 0.017799, 0.017821, 0.017829, 0.017843, 0.017851, 0.017873, 0.017895, 0.017902, 0.017924, 0.017924, 0.017946, 0.017954, 0.017961, 0.017961, 0.017968, 0.017998, 0.017998, 0.018012, 0.018027, 0.018042, 0.018042, 0.018056, 0.018056, 0.018071, 0.018079, 0.018093, 0.018101, 0.018115, 0.018123, 0.01813, 0.01813, 0.018159, 0.018174, 0.018189, 0.018211, 0.018218, 0.018226, 0.018226, 0.018248, 0.018262, 0.01827, 0.018292, 0.018314, 0.018321, 0.018343, 0.01835, 0.01835, 0.018372, 0.01838, 0.018387, 0.018387, 0.018395, 0.018402, 0.018431, 0.018431, 0.018439, 0.018453, 0.018468, 0.01849, 0.018497, 0.018505, 0.018505, 0.018519, 0.018542, 0.018564, 0.018578, 0.018578, 0.018586, 0.018586, 0.0186, 0.018608, 0.018622, 0.018637, 0.018644, 0.018644, 0.018666, 0.018674, 0.018681, 0.018681, 0.018696, 0.018703, 0.018718, 0.018733, 0.018747, 0.018762, 0.018777, 0.018777, 0.018799, 0.018799, 0.018813, 0.01885, 0.01885, 0.018858, 0.018858, 0.01888, 0.018909, 0.018916, 0.018931, 0.018931, 0.018938, 0.018953, 0.018953, 0.018975, 0.01899, 0.019005, 0.019027, 0.019034, 0.019056, 0.019078, 0.019093, 0.019115, 0.019115, 0.019151, 0.019174, 0.019203, 0.019232, 0.01924, 0.01924, 0.019254, 0.019254, 0.019276, 0.019284, 0.019298, 0.019306, 0.019306, 0.019328, 0.019335, 0.01935, 0.019365, 0.019394, 0.019394, 0.019409, 0.019431, 0.019453, 0.019453, 0.01946, 0.019482, 0.019497, 0.019497, 0.019512, 0.019519, 0.019548, 0.019556, 0.019556, 0.019563, 0.019578, 0.019578, 0.0196, 0.0196, 0.019614, 0.019637, 0.019644, 0.019651, 0.019673, 0.01971, 0.019725, 0.019725, 0.019732, 0.019754, 0.019769, 0.019783, 0.019783, 0.019798, 0.019806, 0.01982, 0.019842, 0.019857, 0.019857, 0.019864, 0.019872, 0.019872, 0.019879, 0.019879, 0.019901, 0.019908, 0.019908, 0.01993, 0.01993, 0.019945, 0.01996, 0.019967, 0.019967, 0.019982, 0.019989, 0.019997, 0.020026, 0.020033, 0.020055, 0.02007, 0.0201, 0.020107, 0.020114, 0.020114, 0.020129, 0.020136, 0.020166, 0.020188, 0.020195, 0.020202, 0.02021, 0.020217, 0.020224, 0.020224, 0.020232, 0.020246, 0.020246, 0.020261, 0.020261, 0.020269, 0.020291, 0.020305, 0.020313, 0.02032, 0.02032, 0.020342, 0.020349, 0.020357, 0.020379, 0.020393, 0.020408, 0.020408, 0.02043, 0.020438, 0.020452, 0.02046, 0.020467, 0.020474, 0.020489, 0.020511, 0.020526, 0.020526, 0.020533, 0.020548, 0.020548, 0.020555, 0.02057, 0.020592, 0.020599, 0.020599, 0.020614, 0.020629, 0.020643, 0.020658, 0.020665, 0.020673, 0.02068, 0.020702, 0.020709, 0.020717, 0.020739, 0.020754, 0.02079, 0.02079, 0.020805, 0.020827, 0.020827, 0.020842, 0.020878, 0.020901, 0.020915, 0.02093, 0.020937, 0.020952, 0.020989, 0.020989, 0.020996, 0.021011, 0.021018, 0.021025, 0.021033, 0.021055, 0.021092, 0.021106, 0.021106, 0.021114, 0.021128, 0.021136, 0.021136, 0.021143, 0.021165, 0.02118, 0.021195, 0.021217, 0.021231, 0.021268, 0.021275, 0.02129, 0.021305, 0.021305, 0.021312, 0.021334, 0.021349, 0.021349, 0.021371, 0.021378, 0.0214, 0.0214, 0.021408, 0.021422, 0.021437, 0.021444, 0.021444, 0.021452, 0.021452, 0.021459, 0.021481, 0.021496, 0.021496, 0.021518, 0.02154, 0.02154, 0.021547, 0.021562, 0.021584, 0.021584, 0.021591, 0.021591, 0.021599, 0.021613, 0.021643, 0.021643, 0.02165, 0.02165, 0.021657, 0.021665, 0.021687, 0.021716, 0.021716, 0.021724, 0.021724, 0.021738, 0.02176, 0.021768, 0.021768, 0.021775, 0.021782, 0.021804, 0.021812, 0.021827, 0.021827, 0.021834, 0.021849, 0.021856, 0.021863, 0.021878, 0.021893, 0.021907, 0.021915, 0.021922, 0.021937, 0.021937, 0.021966, 0.021981, 0.022003, 0.02201, 0.02201, 0.022025, 0.022032, 0.022047, 0.022069, 0.022084, 0.022106, 0.022135, 0.022135, 0.02215, 0.022157, 0.022172, 0.022179, 0.022201, 0.022216, 0.02226, 0.022267, 0.022267, 0.022282, 0.02229, 0.022319, 0.022326, 0.022341, 0.022348, 0.022348, 0.022356, 0.022363, 0.022363, 0.02237, 0.0224, 0.022422, 0.022444, 0.022444, 0.022451, 0.022451, 0.022466, 0.022466, 0.022488, 0.022495, 0.022503, 0.022503, 0.022525, 0.022532, 0.022547, 0.022561, 0.022569, 0.022576, 0.022598, 0.022613, 0.02262, 0.022628, 0.022642, 0.022664, 0.022679, 0.022686, 0.022694, 0.022723, 0.022738, 0.022775, 0.022775, 0.022797, 0.022804, 0.022804, 0.022811, 0.022833, 0.022848, 0.02287, 0.022877, 0.022877, 0.022885, 0.022914, 0.022914, 0.022922, 0.022966, 0.022966, 0.02298, 0.02298, 0.022995, 0.023002, 0.023017, 0.023024, 0.023068, 0.023076, 0.023083, 0.023105, 0.02312, 0.023149, 0.023164, 0.023179, 0.023186, 0.023186, 0.023193, 0.023215, 0.02323, 0.023245, 0.023245, 0.023267, 0.023282, 0.023304, 0.023326, 0.023333, 0.023355, 0.02337, 0.023377, 0.023399, 0.023407, 0.023436, 0.023436, 0.023465, 0.023473, 0.02348, 0.023487, 0.023502, 0.023509, 0.023517, 0.023539, 0.023546, 0.023546, 0.023554, 0.023561, 0.023576, 0.023576, 0.023598, 0.023605, 0.023605, 0.023612, 0.02362, 0.023627, 0.023634, 0.023656, 0.023671, 0.023723, 0.023737, 0.023745, 0.023752, 0.023774, 0.023781, 0.023811, 0.023825, 0.02384, 0.023862, 0.02387, 0.023884, 0.023892, 0.023899, 0.023899, 0.023906, 0.023928, 0.023936, 0.023936, 0.02395, 0.02395, 0.023958, 0.023972, 0.02398, 0.02398, 0.023994, 0.024002, 0.024024, 0.024039, 0.024046, 0.024061, 0.024061, 0.024083, 0.02409, 0.02409, 0.024097, 0.024127, 0.024149, 0.024156, 0.024164, 0.024171, 0.024186, 0.0242, 0.024215, 0.024215, 0.02423, 0.024237, 0.024259, 0.024259, 0.024281, 0.024296, 0.024303, 0.024303, 0.02431, 0.024318, 0.024333, 0.02434, 0.024347, 0.024347, 0.024355, 0.024377, 0.024377, 0.024391, 0.024421, 0.024421, 0.024428, 0.02445, 0.024465, 0.024472, 0.024487, 0.024494, 0.024494, 0.024502, 0.024516, 0.024531, 0.024546, 0.024553, 0.024553, 0.024568, 0.024575, 0.02459, 0.024597, 0.024604, 0.024612, 0.024612, 0.024626, 0.024671, 0.024693, 0.0247, 0.024715, 0.024722, 0.024729, 0.024737, 0.024759, 0.024766, 0.024788, 0.024803, 0.02481, 0.02481, 0.02484, 0.024847, 0.024847, 0.024862, 0.024876, 0.024876, 0.024884, 0.024898, 0.024906, 0.024913, 0.02492, 0.02492, 0.024928, 0.024942, 0.024957, 0.024965, 0.024979, 0.024987, 0.025009, 0.025009, 0.025016, 0.025016, 0.025023, 0.025023, 0.025031, 0.025045, 0.025045, 0.02506, 0.025089, 0.025112, 0.025134, 0.025141, 0.025156, 0.025156, 0.025163, 0.025178, 0.025207, 0.025222, 0.025229, 0.025251, 0.025259, 0.025259, 0.025273, 0.025295, 0.02531, 0.025317, 0.025332, 0.025332, 0.025339, 0.025354, 0.025376, 0.025398, 0.025442, 0.025472, 0.025486, 0.025494, 0.025508, 0.025516, 0.025516, 0.025538, 0.025552, 0.025552, 0.02556, 0.025582, 0.025597, 0.025604, 0.025604, 0.025626, 0.025641, 0.025641, 0.025648, 0.02567, 0.025692, 0.025692, 0.025699, 0.025707, 0.025714, 0.025714, 0.025729, 0.025729, 0.025758, 0.025758, 0.025788, 0.025824, 0.025824, 0.025846, 0.025846, 0.025854, 0.025854, 0.025861, 0.025868, 0.025883, 0.025905, 0.025905, 0.02592, 0.025935, 0.025964, 0.025964, 0.025971, 0.025979, 0.026001, 0.026001, 0.026023, 0.02606, 0.02606, 0.026082, 0.026111, 0.026118, 0.026133, 0.026148, 0.026155, 0.026177, 0.026184, 0.026192, 0.026207, 0.026214, 0.026214, 0.026221, 0.026243, 0.026258, 0.026265, 0.026265, 0.026273, 0.026287, 0.026309, 0.026317, 0.026331, 0.026354, 0.026361, 0.026383, 0.026383, 0.02639, 0.026398, 0.026405, 0.02642, 0.026449, 0.026464, 0.026471, 0.026486, 0.0265, 0.026508, 0.02653, 0.02653, 0.026545, 0.026574, 0.026574, 0.026581, 0.026596, 0.026618, 0.026662, 0.02667, 0.026684, 0.026692, 0.026692, 0.026706, 0.026706, 0.026714, 0.026721, 0.026721, 0.026728, 0.02675, 0.026772, 0.026802, 0.026824, 0.026839, 0.026861, 0.026875, 0.02689, 0.026905, 0.026905, 0.026919, 0.026927, 0.026941, 0.026963, 0.026978, 0.026978, 0.026986, 0.026993, 0.027015, 0.027044, 0.027059, 0.027066, 0.027088, 0.027096, 0.027103, 0.02711, 0.027132, 0.027155, 0.027155, 0.027162, 0.027177, 0.027199, 0.027199, 0.027206, 0.027213, 0.027213, 0.027221, 0.027228, 0.02725, 0.027257, 0.027272, 0.027279, 0.027294, 0.027302, 0.027309, 0.027316, 0.027316, 0.027324, 0.027338, 0.027346, 0.02736, 0.027368, 0.027404, 0.027419, 0.027434, 0.027434, 0.027441, 0.027449, 0.027471, 0.027478, 0.027485, 0.0275, 0.027515, 0.027529, 0.027529, 0.027551, 0.027559, 0.027566, 0.027595, 0.02761, 0.027632, 0.027647, 0.027662, 0.027669, 0.027669, 0.027676, 0.027691, 0.027713, 0.02772, 0.02775, 0.02775, 0.027772, 0.027772, 0.027787, 0.027787, 0.027809, 0.027823, 0.027838, 0.027838, 0.027845, 0.027867, 0.027867, 0.027875, 0.027911, 0.027919, 0.027919, 0.027941, 0.027956, 0.02797, 0.027978, 0.027985, 0.027985, 0.027992, 0.027992, 0.028014, 0.028022, 0.028029, 0.028044, 0.028073, 0.028095, 0.02811, 0.02811, 0.028117, 0.028132, 0.028132, 0.028139, 0.028154, 0.028191, 0.028213, 0.02822, 0.028235, 0.028235, 0.028257, 0.028279, 0.028286, 0.028294, 0.028308, 0.02833, 0.028367, 0.028374, 0.028404, 0.028411, 0.028411, 0.028419, 0.028441, 0.028455, 0.028485, 0.028485, 0.028507, 0.028521, 0.028521, 0.028544, 0.028551, 0.028551, 0.028558, 0.028595, 0.028617, 0.028639, 0.028639, 0.028661, 0.028683, 0.028698, 0.02872, 0.028727, 0.028727, 0.028735, 0.028757, 0.028757, 0.028764, 0.028771, 0.028779, 0.028779, 0.028793, 0.028801, 0.028815, 0.028815, 0.028823, 0.02883, 0.02886, 0.028874, 0.028889, 0.028911, 0.028918, 0.028926, 0.028933, 0.02894, 0.028948, 0.028977, 0.028999, 0.029014, 0.029065, 0.029073, 0.029095, 0.029109, 0.029124, 0.029131, 0.029139, 0.029139, 0.029146, 0.029153, 0.029161, 0.029198, 0.029198, 0.029212, 0.029227, 0.029227, 0.029242, 0.029249, 0.029278, 0.029293, 0.029308, 0.029322, 0.029322, 0.029337, 0.029337, 0.029345, 0.029359, 0.029374, 0.029389, 0.029411, 0.029411, 0.029425, 0.029425, 0.029433, 0.029447, 0.029447, 0.029455, 0.029462, 0.029484, 0.029492, 0.029506, 0.029521, 0.02955, 0.029558, 0.029594, 0.029602, 0.029616, 0.029639, 0.029646, 0.029661, 0.029661, 0.029668, 0.029697, 0.029705, 0.029712, 0.029719, 0.029734, 0.029756, 0.029756, 0.029771, 0.029778, 0.029778, 0.029793, 0.0298, 0.029815, 0.02983, 0.029837, 0.029859, 0.029866, 0.029866, 0.029881, 0.029881, 0.029896, 0.02991, 0.029925, 0.029999, 0.030006, 0.030006, 0.030028, 0.030043, 0.030057, 0.030065, 0.030072, 0.030072, 0.030101, 0.030116, 0.030124, 0.030138, 0.030153, 0.030153, 0.03016, 0.030175, 0.030197, 0.030204, 0.030219, 0.030241, 0.030241, 0.030248, 0.030248, 0.030256, 0.030256, 0.030263, 0.030263, 0.030271, 0.030278, 0.030285, 0.030293, 0.030307, 0.030315, 0.030337, 0.030351, 0.030351, 0.030388, 0.030395, 0.030417, 0.030417, 0.030432, 0.03044, 0.030447, 0.030447, 0.030454, 0.030454, 0.030462, 0.030462, 0.030476, 0.030484, 0.030491, 0.030491, 0.030498, 0.030506, 0.030506, 0.030513, 0.030528, 0.030542, 0.030542, 0.030557, 0.030564, 0.030572, 0.030579, 0.030587, 0.030587, 0.030594, 0.030594, 0.030609, 0.030616, 0.030638, 0.030667, 0.030682, 0.030704, 0.030719, 0.030726, 0.030734, 0.030734, 0.030748, 0.030756, 0.030756, 0.03077, 0.03077, 0.030778, 0.030785, 0.030785, 0.0308, 0.030807, 0.030822, 0.030836, 0.030858, 0.030873, 0.030888, 0.030903, 0.030939, 0.030954, 0.030969, 0.030976, 0.030983, 0.030991, 0.031005, 0.031013, 0.031035, 0.031035, 0.031042, 0.031057, 0.031072, 0.031079, 0.031079, 0.031108, 0.031116, 0.031145, 0.031152, 0.031167, 0.031196, 0.031219, 0.031226, 0.031241, 0.031255, 0.031263, 0.031285, 0.031285, 0.031307, 0.031314, 0.031314, 0.031329, 0.031329, 0.031351, 0.031373, 0.031373, 0.03141, 0.031424, 0.031439, 0.031446, 0.031476, 0.03149, 0.03152, 0.031549, 0.031557, 0.031557, 0.031586, 0.031586, 0.031615, 0.031615, 0.031637, 0.031667, 0.031689, 0.031689, 0.031696, 0.031718, 0.031718, 0.031748, 0.031748, 0.03177, 0.03177, 0.031784, 0.031799, 0.031806, 0.031814, 0.031829, 0.031851, 0.031858, 0.031873, 0.031873, 0.031902, 0.031917, 0.031924, 0.031939, 0.031946, 0.031961, 0.03199, 0.031998, 0.032005, 0.032005, 0.032012, 0.03202, 0.032034, 0.032049, 0.032064, 0.032071, 0.032086, 0.032086, 0.032108, 0.032137, 0.032145, 0.032145, 0.032152, 0.032152, 0.032174, 0.032174, 0.032181, 0.032203, 0.032218, 0.032225, 0.032225, 0.032233, 0.032262, 0.032262, 0.032291, 0.032291, 0.032299, 0.032314, 0.032314, 0.032343, 0.032343, 0.032372, 0.032394, 0.032431, 0.032461, 0.032468, 0.03249, 0.032505, 0.032512, 0.032519, 0.032541, 0.032556, 0.032571, 0.032571, 0.032585, 0.0326, 0.0326, 0.032615, 0.032615, 0.032644, 0.032644, 0.032659, 0.032659, 0.032681, 0.032688, 0.032688, 0.032718, 0.032718, 0.032732, 0.03274, 0.032747, 0.032754, 0.032784, 0.032799, 0.032821, 0.032828, 0.032843, 0.032857, 0.032857, 0.032872, 0.032879, 0.032901, 0.032909, 0.032916, 0.032924, 0.032938, 0.032975, 0.032975, 0.032997, 0.033012, 0.033012, 0.033034, 0.033048, 0.033056, 0.033056, 0.033063, 0.033085, 0.033085, 0.033107, 0.033107, 0.033115, 0.033129, 0.033137, 0.033166, 0.033181, 0.033181, 0.033195, 0.03321, 0.033217, 0.033232, 0.03324, 0.033262, 0.033269, 0.033269, 0.033276, 0.033276, 0.033291, 0.033313, 0.033328, 0.033335, 0.033342, 0.033342, 0.03335, 0.033364, 0.033379, 0.033394, 0.033416, 0.033416, 0.033423, 0.033438, 0.033445, 0.03346, 0.03346, 0.033475, 0.033475, 0.033482, 0.033511, 0.033526, 0.033526, 0.033556, 0.033556, 0.03357, 0.033585, 0.033585, 0.033592, 0.033614, 0.033644, 0.033651, 0.033666, 0.03368, 0.033702, 0.033717, 0.033739, 0.033754, 0.033754, 0.033769, 0.033776, 0.033776, 0.033798, 0.033805, 0.033805, 0.033849, 0.033849, 0.033872, 0.033886, 0.033916, 0.033923, 0.03393, 0.03393, 0.033938, 0.033952, 0.03396, 0.03396, 0.033974, 0.033996, 0.033996, 0.034019, 0.034033, 0.034048, 0.03407, 0.034077, 0.034099, 0.034107, 0.034121, 0.034129, 0.034129, 0.034165, 0.034173, 0.03418, 0.034188, 0.034195, 0.034195, 0.03421, 0.034224, 0.034232, 0.034239, 0.034239, 0.034254, 0.034268, 0.03429, 0.034305, 0.034305, 0.034312, 0.034327, 0.034327, 0.034335, 0.034349, 0.034349, 0.034357, 0.034371, 0.034371, 0.034386, 0.034393, 0.034401, 0.034408, 0.034452, 0.034467, 0.034489, 0.034496, 0.034504, 0.034504, 0.034526, 0.034555, 0.034562, 0.034584, 0.034599, 0.034621, 0.034621, 0.034636, 0.034643, 0.034651, 0.034665, 0.034665, 0.03468, 0.034709, 0.034731, 0.034731, 0.034739, 0.034753, 0.034761, 0.034768, 0.034775, 0.034783, 0.034783, 0.03479, 0.03479, 0.034812, 0.03482, 0.034842, 0.034864, 0.034864, 0.034886, 0.034922, 0.03493, 0.03493, 0.034937, 0.034944, 0.034967, 0.034981, 0.034996, 0.035025, 0.035033, 0.035062, 0.035084, 0.035084, 0.035099, 0.035099, 0.035114, 0.035136, 0.035143, 0.035158, 0.035165, 0.035187, 0.035194, 0.035194, 0.035202, 0.035209, 0.035209, 0.035231, 0.035238, 0.035238, 0.035246, 0.035268, 0.035275, 0.035283, 0.035297, 0.035297, 0.035327, 0.035334, 0.035341, 0.035356, 0.035356, 0.035363, 0.035371, 0.035393, 0.035407, 0.03543, 0.035444, 0.035459, 0.035474, 0.035481, 0.035503, 0.035503, 0.03551, 0.03551, 0.035518, 0.035525, 0.035532, 0.035532, 0.035554, 0.035554, 0.035569, 0.035584, 0.035591, 0.035591, 0.035621, 0.035621, 0.035628, 0.035643, 0.035665, 0.035665, 0.035672, 0.035679, 0.035687, 0.035709, 0.035746, 0.035768, 0.035797, 0.035797, 0.035804, 0.035812, 0.035812, 0.035834, 0.035841, 0.035848, 0.035863, 0.035863, 0.035878, 0.035878, 0.035885, 0.035885, 0.0359, 0.035937, 0.035951, 0.035988, 0.035988, 0.035995, 0.03601, 0.03601, 0.036017, 0.036039, 0.036054, 0.036069, 0.036098, 0.036106, 0.036113, 0.036128, 0.036135, 0.036135, 0.036157, 0.036164, 0.036179, 0.036186, 0.036194, 0.036201, 0.036223, 0.036231, 0.036231, 0.03626, 0.036282, 0.036297, 0.036297, 0.036304, 0.036304, 0.036319, 0.036319, 0.036333, 0.036363, 0.036378, 0.036385, 0.0364, 0.0364, 0.036407, 0.036422, 0.036422, 0.036436, 0.036444, 0.036444, 0.036451, 0.036451, 0.036473, 0.036473, 0.03648, 0.036495, 0.03651, 0.03651, 0.036517, 0.036525, 0.036532, 0.036561, 0.036583, 0.036583, 0.036605, 0.036605, 0.036627, 0.036635, 0.036635, 0.036642, 0.036649, 0.036649, 0.036664, 0.036708, 0.03673, 0.036738, 0.036738, 0.03676, 0.036767, 0.036782, 0.036796, 0.036796, 0.036804, 0.036804, 0.036811, 0.036826, 0.036833, 0.036848, 0.036855, 0.036863, 0.036863, 0.036892, 0.036899, 0.036921, 0.036921, 0.036929, 0.036929, 0.036943, 0.036951, 0.036958, 0.036973, 0.036987, 0.036995, 0.037002, 0.037017, 0.037024, 0.037032, 0.037076, 0.037098, 0.037149, 0.037157, 0.037164, 0.037171, 0.037179, 0.037186, 0.037201, 0.037208, 0.037215, 0.037223, 0.037237, 0.037245, 0.037267, 0.037274, 0.037281, 0.037289, 0.037289, 0.037296, 0.037311, 0.037333, 0.037362, 0.037362, 0.037377, 0.037377, 0.037399, 0.037421, 0.037421, 0.037436, 0.037443, 0.037443, 0.037465, 0.03748, 0.037495, 0.037509, 0.037539, 0.037546, 0.037546, 0.037568, 0.037583, 0.03759, 0.037612, 0.037627, 0.037634, 0.037634, 0.037642, 0.037656, 0.037664, 0.037664, 0.037671, 0.037678, 0.037686, 0.037715, 0.037715, 0.037722, 0.037737, 0.037752, 0.037781, 0.037825, 0.037847, 0.037862, 0.037884, 0.037891, 0.037906, 0.037913, 0.037913, 0.037928, 0.037943, 0.037943, 0.03795, 0.03795, 0.037958, 0.037965, 0.037972, 0.037994, 0.037994, 0.038002, 0.038009, 0.038016, 0.038031, 0.03806, 0.038075, 0.038097, 0.038112, 0.038119, 0.038119, 0.038141, 0.038156, 0.038185, 0.038185, 0.038215, 0.038237, 0.038252, 0.038259, 0.038274, 0.038281, 0.038281, 0.038288, 0.038318, 0.03834, 0.038347, 0.038354, 0.038362, 0.038369, 0.038376, 0.038391, 0.038406, 0.038428, 0.038428, 0.038435, 0.038443, 0.03845, 0.038457, 0.038457, 0.038465, 0.038494, 0.038531, 0.038531, 0.038538, 0.038538, 0.038545, 0.038568, 0.038575, 0.03859, 0.03859, 0.038604, 0.038612, 0.038619, 0.038634, 0.038656, 0.038656, 0.038685, 0.0387, 0.038715, 0.038722, 0.038729, 0.038759, 0.038766, 0.038781, 0.038795, 0.038817, 0.038847, 0.038854, 0.038861, 0.038869, 0.038869, 0.038884, 0.038891, 0.038906, 0.03892, 0.038928, 0.038942, 0.03895, 0.038972, 0.038972, 0.039001, 0.039016, 0.039038, 0.039045, 0.039053, 0.039082, 0.039082, 0.039119, 0.039126, 0.039141, 0.039163, 0.039192, 0.039207, 0.039244, 0.039244, 0.039258, 0.03928, 0.03928, 0.039288, 0.039302, 0.039317, 0.039317, 0.039354, 0.039361, 0.039369, 0.039383, 0.039391, 0.039398, 0.039405, 0.039413, 0.039427, 0.039427, 0.039442, 0.039457, 0.039464, 0.039464, 0.039479, 0.039508, 0.039523, 0.03953, 0.039552, 0.03956, 0.039582, 0.039596, 0.039604, 0.039604, 0.039618, 0.039633, 0.039633, 0.039648, 0.039663, 0.03967, 0.03967, 0.039677, 0.039677, 0.039707, 0.039736, 0.039743, 0.039751, 0.039773, 0.03978, 0.039802, 0.039817, 0.039832, 0.039868, 0.039883, 0.03989, 0.03992, 0.039927, 0.039942, 0.040008, 0.040023, 0.040052, 0.040052, 0.040059, 0.040074, 0.040074, 0.040081, 0.040096, 0.040103, 0.040118, 0.040126, 0.040126, 0.040133, 0.04014, 0.040148, 0.040177, 0.040177, 0.040199, 0.040199, 0.040206, 0.040236, 0.040243, 0.040265, 0.04028, 0.040302, 0.040302, 0.040309, 0.040309, 0.040317, 0.040324, 0.040331, 0.040346, 0.040361, 0.040375, 0.040383, 0.04039, 0.040397, 0.040397, 0.040412, 0.040427, 0.040427, 0.040442, 0.040449, 0.040464, 0.040471, 0.040478, 0.0405, 0.040515, 0.040537, 0.040544, 0.040559, 0.040581, 0.040589, 0.040618, 0.04064, 0.040655, 0.040669, 0.040691, 0.040706, 0.040706, 0.040721, 0.040721, 0.040743, 0.040758, 0.040787, 0.040794, 0.040802, 0.040831, 0.040838, 0.040838, 0.040846, 0.04086, 0.04086, 0.040882, 0.040919, 0.040934, 0.040941, 0.040956, 0.040978, 0.040993, 0.041, 0.041007, 0.041037, 0.041044, 0.041051, 0.041066, 0.041088, 0.041096, 0.041103, 0.04111, 0.041118, 0.041118, 0.041125, 0.04114, 0.041162, 0.041162, 0.041169, 0.041176, 0.041198, 0.041198, 0.041206, 0.041213, 0.041235, 0.04125, 0.041257, 0.041301, 0.041316, 0.041323, 0.041338, 0.041338, 0.04136, 0.041375, 0.041382, 0.041404, 0.041404, 0.041412, 0.041419, 0.041419, 0.041426, 0.041434, 0.041434, 0.041448, 0.041456, 0.041456, 0.04147, 0.041492, 0.041507, 0.041507, 0.041514, 0.041559, 0.041573, 0.041617, 0.041617, 0.041639, 0.041639, 0.041647, 0.041661, 0.041661, 0.041676, 0.041691, 0.041713, 0.04175, 0.041764, 0.041764, 0.041772, 0.041779, 0.041786, 0.041794, 0.041808, 0.041816, 0.041823, 0.041823, 0.041838, 0.04186, 0.04186, 0.041867, 0.041867, 0.041875, 0.041889, 0.041904, 0.041933, 0.041941, 0.041963, 0.041977, 0.041977, 0.041992, 0.042007, 0.042007, 0.042014, 0.042036, 0.042044, 0.042073, 0.042102, 0.042139, 0.042139, 0.042161, 0.042176, 0.042213, 0.042235, 0.042257, 0.042264, 0.042279, 0.042293, 0.042301, 0.042301, 0.042308, 0.042323, 0.042352, 0.042411, 0.04244, 0.042448, 0.042448, 0.042463, 0.042507, 0.042521, 0.042529, 0.042543, 0.042565, 0.042595, 0.042602, 0.042617, 0.042632, 0.042654, 0.042668, 0.042683, 0.042705, 0.042712, 0.042727, 0.042771, 0.042786, 0.042815, 0.04283, 0.042837, 0.042859, 0.042881, 0.042896, 0.042918, 0.04294, 0.042984, 0.042999, 0.043014, 0.043036, 0.043036, 0.04305, 0.04308, 0.043095, 0.043109, 0.043124, 0.043139, 0.043153, 0.043161, 0.043175, 0.043183, 0.043183, 0.043197, 0.043197, 0.043212, 0.043227, 0.043234, 0.043278, 0.043293, 0.043293, 0.0433, 0.043322, 0.043352, 0.043352, 0.043366, 0.043366, 0.043381, 0.043396, 0.04344, 0.043462, 0.043491, 0.043513, 0.043513, 0.043521, 0.043528, 0.043558, 0.043572, 0.04358, 0.043616, 0.043638, 0.043653, 0.04366, 0.043668, 0.043675, 0.043675, 0.043697, 0.043712, 0.043712, 0.043734, 0.043756, 0.043778, 0.043785, 0.043829, 0.043829, 0.043837, 0.043851, 0.043859, 0.043874, 0.043896, 0.043925, 0.043954, 0.043954, 0.043969, 0.043976, 0.044006, 0.044013, 0.044028, 0.044028, 0.044065, 0.044079, 0.044087, 0.044131, 0.044138, 0.044145, 0.044145, 0.044153, 0.044167, 0.044167, 0.044175, 0.044182, 0.044212, 0.044226, 0.044248, 0.044248, 0.044263, 0.04427, 0.044278, 0.044314, 0.044336, 0.044351, 0.044366, 0.044395, 0.044395, 0.044403, 0.04441, 0.044425, 0.044447, 0.044454, 0.044461, 0.044461, 0.044483, 0.044491, 0.044498, 0.04452, 0.04455, 0.04455, 0.044557, 0.044564, 0.044572, 0.044579, 0.044586, 0.044586, 0.044594, 0.044623, 0.04463, 0.044645, 0.044667, 0.044675, 0.044697, 0.044697, 0.044719, 0.044726, 0.044726, 0.044741, 0.044741, 0.044755, 0.044777, 0.044807, 0.044836, 0.044836, 0.044844, 0.044873, 0.04488, 0.04488, 0.044902, 0.04491, 0.044917, 0.044932, 0.044939, 0.044946, 0.044961, 0.044983, 0.044991, 0.045027, 0.045064, 0.045071, 0.045071, 0.045079, 0.045079, 0.045093, 0.045123, 0.04513, 0.045174, 0.045182, 0.045189, 0.045196, 0.045204, 0.045226, 0.045233, 0.045233, 0.04524, 0.045255, 0.045255, 0.04527, 0.045277, 0.045285, 0.045299, 0.045329, 0.045343, 0.04538, 0.045387, 0.045395, 0.045402, 0.045431, 0.045446, 0.045483, 0.04549, 0.04549, 0.045498, 0.045498, 0.045512, 0.045527, 0.045534, 0.045549, 0.045578, 0.045586, 0.045615, 0.045615, 0.045623, 0.045637, 0.045637, 0.045659, 0.045667, 0.045674, 0.045681, 0.045689, 0.045711, 0.045718, 0.045725, 0.045755, 0.045755, 0.045777, 0.045784, 0.045784, 0.045792, 0.045821, 0.045828, 0.04585, 0.045872, 0.045887, 0.045909, 0.045917, 0.045917, 0.045924, 0.045961, 0.045961, 0.045968, 0.045983, 0.04599, 0.046005, 0.046012, 0.046027, 0.046034, 0.046056, 0.046071, 0.046086, 0.0461, 0.0461, 0.046122, 0.046166, 0.046203, 0.046218, 0.046225, 0.046233, 0.04624, 0.046255, 0.046262, 0.046291, 0.046313, 0.046328, 0.046328, 0.046357, 0.046372, 0.04638, 0.046387, 0.046387, 0.046416, 0.046431, 0.046446, 0.046453, 0.046468, 0.046482, 0.046482, 0.046497, 0.046519, 0.046526, 0.046534, 0.046556, 0.046571, 0.046585, 0.046585, 0.046607, 0.046615, 0.046615, 0.046622, 0.046629, 0.046637, 0.046637, 0.046651, 0.046681, 0.046681, 0.046688, 0.046703, 0.04671, 0.04671, 0.04674, 0.046762, 0.046776, 0.046776, 0.046784, 0.046784, 0.046791, 0.046813, 0.04682, 0.04685, 0.04685, 0.046865, 0.046865, 0.046894, 0.046901, 0.046909, 0.046923, 0.046938, 0.046953, 0.046967, 0.046975, 0.046989, 0.046997, 0.047004, 0.047019, 0.047048, 0.047078, 0.047107, 0.047107, 0.047114, 0.047144, 0.047159, 0.047173, 0.047173, 0.047181, 0.047203, 0.047217, 0.047232, 0.047232, 0.047269, 0.047291, 0.047298, 0.047313, 0.04732, 0.047335, 0.047364, 0.047372, 0.047379, 0.047394, 0.047394, 0.047423, 0.04743, 0.047452, 0.04746, 0.047482, 0.047489, 0.047497, 0.047519, 0.047555, 0.047555, 0.047585, 0.047599, 0.047607, 0.047621, 0.047651, 0.047724, 0.047754, 0.047776, 0.047783, 0.047813, 0.047813, 0.047827, 0.047849, 0.047857, 0.047871, 0.047886, 0.047901, 0.047923, 0.047945, 0.047967, 0.047974, 0.047982, 0.047989, 0.048011, 0.048011, 0.048033, 0.048033, 0.048048, 0.04807, 0.048077, 0.048099, 0.048114, 0.048121, 0.048143, 0.048165, 0.048165, 0.048173, 0.04818, 0.048187, 0.048195, 0.048202, 0.048202, 0.048246, 0.048268, 0.04829, 0.048298, 0.048298, 0.048312, 0.048312, 0.048349, 0.048356, 0.048356, 0.048386, 0.0484, 0.048408, 0.048437, 0.048467, 0.048474, 0.048489, 0.048511, 0.048525, 0.048525, 0.048533, 0.048547, 0.048555, 0.04857, 0.048577, 0.048592, 0.048592, 0.048606, 0.048606, 0.048621, 0.048665, 0.04868, 0.04868, 0.048694, 0.048724, 0.048731, 0.048746, 0.048768, 0.048775, 0.048797, 0.048805, 0.048834, 0.048834, 0.048849, 0.048878, 0.048908, 0.048922, 0.048937, 0.048966, 0.049003, 0.049025, 0.049033, 0.049047, 0.049047, 0.049091, 0.049121, 0.049135, 0.049143, 0.049179, 0.049224, 0.049231, 0.049246, 0.049268, 0.049282, 0.049297, 0.049297, 0.049304, 0.049326, 0.049334, 0.049349, 0.049363, 0.049385, 0.0494, 0.049422, 0.049437, 0.049451, 0.049466, 0.049495, 0.049503, 0.049518, 0.04954, 0.049554, 0.049562, 0.049576, 0.049584, 0.049598, 0.049628, 0.049665, 0.049672, 0.049687, 0.049694, 0.049723, 0.04976, 0.049789, 0.049804, 0.049804, 0.049826, 0.049834, 0.049841, 0.049841, 0.04987, 0.0499, 0.049914, 0.049922, 0.049944, 0.049951, 0.049981, 0.049988, 0.049995, 0.050003, 0.050025, 0.050061, 0.050069, 0.050069, 0.050105, 0.050128, 0.050142, 0.050157, 0.050172, 0.050172, 0.050186, 0.050201, 0.05023, 0.050267, 0.050274, 0.050297, 0.050304, 0.050319, 0.050348, 0.050355, 0.05037, 0.050385, 0.050414, 0.050421, 0.050444, 0.050444, 0.050451, 0.050473, 0.05048, 0.05051, 0.050532, 0.050539, 0.050561, 0.050568, 0.05059, 0.05062, 0.050649, 0.050649, 0.050671, 0.050701, 0.050723, 0.050745, 0.050745, 0.050752, 0.050774, 0.050789, 0.050789, 0.050796, 0.050811, 0.050818, 0.05084, 0.050862, 0.050862, 0.050884, 0.050899, 0.050921, 0.050921, 0.050951, 0.050951, 0.050995, 0.051009, 0.051009, 0.051024, 0.051031, 0.051046, 0.051061, 0.051068, 0.05109, 0.05112, 0.05112, 0.051149, 0.051164, 0.051164, 0.051186, 0.0512, 0.051208, 0.051208, 0.051215, 0.051237, 0.051267, 0.051274, 0.051296, 0.051303, 0.051318, 0.051347, 0.051369, 0.051399, 0.051436, 0.051436, 0.05145, 0.051465, 0.051494, 0.051516, 0.051524, 0.051539, 0.051553, 0.051561, 0.05159, 0.051597, 0.051641, 0.051641, 0.051656, 0.051685, 0.051708, 0.051715, 0.051744, 0.051781, 0.051796, 0.05181, 0.051825, 0.051847, 0.051855, 0.051877, 0.051884, 0.051913, 0.051913, 0.051957, 0.051987, 0.052001, 0.052009, 0.052038, 0.05206, 0.052068, 0.052082, 0.052097, 0.052112, 0.052112, 0.052119, 0.052134, 0.052178, 0.052178, 0.052185, 0.052185, 0.052193, 0.0522, 0.052207, 0.052229, 0.052251, 0.052266, 0.052281, 0.052281, 0.052318, 0.052325, 0.052332, 0.052332, 0.052347, 0.052354, 0.052369, 0.052384, 0.052398, 0.052413, 0.05245, 0.052479, 0.052501, 0.052509, 0.052516, 0.052531, 0.052538, 0.052553, 0.052567, 0.052589, 0.052604, 0.052626, 0.052626, 0.052648, 0.052663, 0.052663, 0.052678, 0.052692, 0.052707, 0.052722, 0.052722, 0.052766, 0.05278, 0.052795, 0.052803, 0.05281, 0.052847, 0.052869, 0.052898, 0.052905, 0.052913, 0.052913, 0.052972, 0.052986, 0.052994, 0.053001, 0.053016, 0.053023, 0.053023, 0.05303, 0.053045, 0.053045, 0.053111, 0.053126, 0.053133, 0.053141, 0.053163, 0.053185, 0.053207, 0.053207, 0.053229, 0.053236, 0.053243, 0.053243, 0.053266, 0.05328, 0.053302, 0.053324, 0.053339, 0.053339, 0.053354, 0.053368, 0.053383, 0.053398, 0.05342, 0.05342, 0.053457, 0.053501, 0.053501, 0.053559, 0.053582, 0.053604, 0.053618, 0.05364, 0.05364, 0.053662, 0.05367, 0.053692, 0.053721, 0.053736, 0.053743, 0.053743, 0.053773, 0.053787, 0.053802, 0.053817, 0.053817, 0.053839, 0.053861, 0.05389, 0.053905, 0.053912, 0.053912, 0.05392, 0.053942, 0.053949, 0.053986, 0.054, 0.054008, 0.054015, 0.054022, 0.054037, 0.054045, 0.054059, 0.054081, 0.054089, 0.054096, 0.054096, 0.054111, 0.054125, 0.054125, 0.054147, 0.054155, 0.054155, 0.054177, 0.054199, 0.054206, 0.054221, 0.054258, 0.054272, 0.054294, 0.054316, 0.054324, 0.054346, 0.054361, 0.054368, 0.054368, 0.054383, 0.05439, 0.054405, 0.054412, 0.054434, 0.054456, 0.054456, 0.054485, 0.054493, 0.054515, 0.054559, 0.054588, 0.05461, 0.054618, 0.054618, 0.054625, 0.05464, 0.054654, 0.054662, 0.054677, 0.054691, 0.054706, 0.054721, 0.054743, 0.054757, 0.054772, 0.054794, 0.054801, 0.054824, 0.054831, 0.054853, 0.054853, 0.054875, 0.054875, 0.054897, 0.054926, 0.054978, 0.055007, 0.055015, 0.055037, 0.055044, 0.055051, 0.055051, 0.055073, 0.055117, 0.055132, 0.055154, 0.055176, 0.055184, 0.055206, 0.055206, 0.055235, 0.05525, 0.055279, 0.055294, 0.055323, 0.055331, 0.055338, 0.055353, 0.055375, 0.055382, 0.055389, 0.055389, 0.055411, 0.055433, 0.055456, 0.055485, 0.055529, 0.055551, 0.055573, 0.05561, 0.055632, 0.055647, 0.055654, 0.055654, 0.055661, 0.055683, 0.055698, 0.055705, 0.05572, 0.055727, 0.055735, 0.055735, 0.055742, 0.055749, 0.055786, 0.055808, 0.055838, 0.055838, 0.055889, 0.055904, 0.055926, 0.055963, 0.055999, 0.056007, 0.056021, 0.056036, 0.056043, 0.056058, 0.05608, 0.05611, 0.056117, 0.056124, 0.056154, 0.05619, 0.056205, 0.056227, 0.056249, 0.056271, 0.056293, 0.056345, 0.056352, 0.056367, 0.056367, 0.056374, 0.056382, 0.056404, 0.056426, 0.056433, 0.056448, 0.05647, 0.056477, 0.056484, 0.056492, 0.056528, 0.056543, 0.056543, 0.056551, 0.056573, 0.056573, 0.056602, 0.056646, 0.056653, 0.056668, 0.056683, 0.056705, 0.05672, 0.05672, 0.056742, 0.056756, 0.056786, 0.0568, 0.056837, 0.056867, 0.056867, 0.056896, 0.056918, 0.05694, 0.056977, 0.056984, 0.056991, 0.057021, 0.057021, 0.057058, 0.057065, 0.057072, 0.05708, 0.05708, 0.057109, 0.057146, 0.057153, 0.057175, 0.057175, 0.057197, 0.057205, 0.057212, 0.057241, 0.057249, 0.057285, 0.0573, 0.057307, 0.057322, 0.057366, 0.057381, 0.057388, 0.057403, 0.057418, 0.057432, 0.05744, 0.057454, 0.057469, 0.057491, 0.057535, 0.057557, 0.057565, 0.057565, 0.057572, 0.057594, 0.057609, 0.057609, 0.057623, 0.057631, 0.057646, 0.05766, 0.057682, 0.057682, 0.057697, 0.057712, 0.057719, 0.057719, 0.057734, 0.057756, 0.057763, 0.057793, 0.057822, 0.057859, 0.057859, 0.057873, 0.057895, 0.057903, 0.05791, 0.057932, 0.057947, 0.057962, 0.057984, 0.057998, 0.058013, 0.058028, 0.058042, 0.058042, 0.05805, 0.058064, 0.058079, 0.058101, 0.058101, 0.058116, 0.058145, 0.058145, 0.058153, 0.058175, 0.058189, 0.058211, 0.058226, 0.058233, 0.058233, 0.058241, 0.058263, 0.058263, 0.058278, 0.0583, 0.058314, 0.058322, 0.058344, 0.058351, 0.058366, 0.058373, 0.058373, 0.058388, 0.058395, 0.05841, 0.058439, 0.058439, 0.058447, 0.058461, 0.058483, 0.058505, 0.058505, 0.058513, 0.05852, 0.058535, 0.058542, 0.058557, 0.058572, 0.058572, 0.058608, 0.058638, 0.058638, 0.058667, 0.058689, 0.058696, 0.058704, 0.058718, 0.058748, 0.058777, 0.058799, 0.058821, 0.058843, 0.058843, 0.058858, 0.058873, 0.05888, 0.058895, 0.058917, 0.058932, 0.058954, 0.058968, 0.058968, 0.058976, 0.058983, 0.05899, 0.05902, 0.059034, 0.059042, 0.059064, 0.059079, 0.059086, 0.059115, 0.059115, 0.059123, 0.059152, 0.059152, 0.059174, 0.059174, 0.059189, 0.059211, 0.059248, 0.059284, 0.059284, 0.059292, 0.059306, 0.059336, 0.059358, 0.05938, 0.059402, 0.059409, 0.059431, 0.059431, 0.059461, 0.059475, 0.059483, 0.059505, 0.059534, 0.059534, 0.059556, 0.059571, 0.059586, 0.059593, 0.059615, 0.059622, 0.059652, 0.059667, 0.059681, 0.059711, 0.059733, 0.059747, 0.059747, 0.059755, 0.059762, 0.059762, 0.059799, 0.059828, 0.059843, 0.059858, 0.059872, 0.059909, 0.059931, 0.059938, 0.059953, 0.05996, 0.059983, 0.05999, 0.059997, 0.060012, 0.060027, 0.060034, 0.060056, 0.060071, 0.060085, 0.060093, 0.060107, 0.060129, 0.060144, 0.060181, 0.060196, 0.06021, 0.06021, 0.060232, 0.06024, 0.060269, 0.060291, 0.060321, 0.060335, 0.060343, 0.060343, 0.060357, 0.060372, 0.060379, 0.060401, 0.060438, 0.06046, 0.06046, 0.06049, 0.060497, 0.060497, 0.060504, 0.060534, 0.060534, 0.060548, 0.06057, 0.060585, 0.0606, 0.060629, 0.060644, 0.060673, 0.060681, 0.060695, 0.060717, 0.060725, 0.060739, 0.060739, 0.060762, 0.060791, 0.060806, 0.060828, 0.060828, 0.060864, 0.060886, 0.060908, 0.060938, 0.060938, 0.060953, 0.06096, 0.060967, 0.060975, 0.060975, 0.060982, 0.061019, 0.061026, 0.061055, 0.061078, 0.061092, 0.061107, 0.061129, 0.061158, 0.06118, 0.061202, 0.061224, 0.061247, 0.061269, 0.061276, 0.061291, 0.061305, 0.061342, 0.061349, 0.061386, 0.061401, 0.061416, 0.061452, 0.061467, 0.061489, 0.061526, 0.061555, 0.061563, 0.06157, 0.06157, 0.061585, 0.061607, 0.061607, 0.061636, 0.061651, 0.061651, 0.061687, 0.061695, 0.061702, 0.061724, 0.061732, 0.061761, 0.06179, 0.061798, 0.061805, 0.061827, 0.061842, 0.061901, 0.061908, 0.061923, 0.061952, 0.061967, 0.061989, 0.062003, 0.062018, 0.06204, 0.062084, 0.062099, 0.062106, 0.062136, 0.06215, 0.062173, 0.062173, 0.062187, 0.062217, 0.062217, 0.062224, 0.062239, 0.062246, 0.062261, 0.062268, 0.06229, 0.062297, 0.062312, 0.062349, 0.062364, 0.062393, 0.0624, 0.062422, 0.06243, 0.06243, 0.062444, 0.062452, 0.062466, 0.062481, 0.062503, 0.062525, 0.06254, 0.062562, 0.062577, 0.062584, 0.062584, 0.062599, 0.062621, 0.062621, 0.062643, 0.06265, 0.062658, 0.06268, 0.062702, 0.062731, 0.062768, 0.06279, 0.062812, 0.062819, 0.062841, 0.062849, 0.062863, 0.062885, 0.062907, 0.062929, 0.062959, 0.062974, 0.062996, 0.06301, 0.063018, 0.063032, 0.063054, 0.063091, 0.063106, 0.063135, 0.063165, 0.063201, 0.063223, 0.063238, 0.063253, 0.063268, 0.063282, 0.063297, 0.063304, 0.063304, 0.063319, 0.063341, 0.063363, 0.063363, 0.063385, 0.0634, 0.063414, 0.063414, 0.063451, 0.063495, 0.06351, 0.063517, 0.063539, 0.063547, 0.063554, 0.063569, 0.063606, 0.06362, 0.06365, 0.063686, 0.063716, 0.063745, 0.063753, 0.06376, 0.063775, 0.063797, 0.063811, 0.063841, 0.063841, 0.063863, 0.063885, 0.063907, 0.063922, 0.063944, 0.063966, 0.063995, 0.064002, 0.064017, 0.064054, 0.064069, 0.064083, 0.064105, 0.064105, 0.064135, 0.064164, 0.064164, 0.064186, 0.064193, 0.064208, 0.064216, 0.06423, 0.064252, 0.064252, 0.064267, 0.064289, 0.064296, 0.064304, 0.064326, 0.064333, 0.06434, 0.064348, 0.064363, 0.064385, 0.064392, 0.064414, 0.064421, 0.064451, 0.064473, 0.064473, 0.064495, 0.064502, 0.064502, 0.064532, 0.064539, 0.064546, 0.064554, 0.064583, 0.064598, 0.064605, 0.064634, 0.064664, 0.064671, 0.064693, 0.064715, 0.064723, 0.064745, 0.064759, 0.064774, 0.064781, 0.064789, 0.06484, 0.064884, 0.064899, 0.064921, 0.064936, 0.06495, 0.06498, 0.065002, 0.065009, 0.065031, 0.065053, 0.065075, 0.065097, 0.065097, 0.065142, 0.065149, 0.065149, 0.065171, 0.065178, 0.0652, 0.065252, 0.065259, 0.065259, 0.065266, 0.065325, 0.06534, 0.06534, 0.065347, 0.065369, 0.065377, 0.065413, 0.065428, 0.065472, 0.065494, 0.065516, 0.065538, 0.065553, 0.06556, 0.06559, 0.065604, 0.065604, 0.065612, 0.065619, 0.065634, 0.065685, 0.065685, 0.065693, 0.0657, 0.065744, 0.065759, 0.065796, 0.065796, 0.06581, 0.065818, 0.065825, 0.065869, 0.065876, 0.065906, 0.065913, 0.065943, 0.06595, 0.065965, 0.066001, 0.066023, 0.066045, 0.066053, 0.066067, 0.06609, 0.066119, 0.066148, 0.06617, 0.066192, 0.066192, 0.066237, 0.066266, 0.066273, 0.066281, 0.066288, 0.066295, 0.066332, 0.066339, 0.066339, 0.066369, 0.066391, 0.066398, 0.066413, 0.06642, 0.066435, 0.06645, 0.066464, 0.066472, 0.066479, 0.066486, 0.066501, 0.066516, 0.066553, 0.066575, 0.066597, 0.066619, 0.066633, 0.06667, 0.066714, 0.066729, 0.066744, 0.06678, 0.066802, 0.066817, 0.066832, 0.066839, 0.066869, 0.066913, 0.06692, 0.066935, 0.066942, 0.066942, 0.066979, 0.066986, 0.066986, 0.067001, 0.067008, 0.067008, 0.067038, 0.067067, 0.067089, 0.067104, 0.067111, 0.067111, 0.067118, 0.06714, 0.067148, 0.067177, 0.067199, 0.067229, 0.067251, 0.067295, 0.067309, 0.067332, 0.067339, 0.067354, 0.067368, 0.067383, 0.06739, 0.067412, 0.067427, 0.067449, 0.067456, 0.067478, 0.067478, 0.067493, 0.067515, 0.067537, 0.067589, 0.067603, 0.067633, 0.067633, 0.067648, 0.067662, 0.067677, 0.067684, 0.067706, 0.067721, 0.067743, 0.067758, 0.06778, 0.067794, 0.067824, 0.067831, 0.067846, 0.067861, 0.067868, 0.067875, 0.067897, 0.067912, 0.067934, 0.067964, 0.067978, 0.067993, 0.068022, 0.068037, 0.068052, 0.068052, 0.068088, 0.068088, 0.068103, 0.068103, 0.068125, 0.068133, 0.068147, 0.068155, 0.068169, 0.068184, 0.068221, 0.068235, 0.068272, 0.068302, 0.068316, 0.068338, 0.068368, 0.06839, 0.068419, 0.068463, 0.068478, 0.068493, 0.068493, 0.0685, 0.0685, 0.068515, 0.068522, 0.068559, 0.068573, 0.068603, 0.06864, 0.068669, 0.068676, 0.068706, 0.068713, 0.068757, 0.068757, 0.068787, 0.068801, 0.068823, 0.068831, 0.068845, 0.06886, 0.068882, 0.068919, 0.068934, 0.068941, 0.06897, 0.068985, 0.069, 0.069007, 0.069051, 0.069073, 0.069095, 0.069103, 0.06911, 0.069125, 0.069132, 0.069147, 0.069161, 0.069198, 0.06925, 0.069264, 0.069279, 0.069294, 0.069301, 0.06933, 0.069338, 0.06936, 0.069382, 0.069397, 0.069404, 0.069419, 0.069441, 0.069448, 0.069485, 0.069507, 0.069522, 0.069529, 0.069536, 0.069558, 0.069588, 0.069632, 0.069639, 0.069654, 0.069676, 0.069698, 0.069705, 0.069713, 0.069757, 0.069764, 0.069801, 0.06983, 0.06983, 0.069852, 0.069867, 0.069889, 0.069896, 0.069918, 0.069977, 0.069999, 0.070007, 0.070007, 0.070014, 0.070051, 0.070073, 0.070095, 0.070117, 0.070131, 0.070146, 0.070168, 0.070176, 0.070198, 0.070205, 0.070227, 0.070278, 0.070308, 0.070315, 0.070315, 0.070337, 0.070367, 0.070411, 0.070411, 0.070425, 0.070455, 0.070499, 0.070536, 0.070543, 0.070587, 0.070624, 0.070661, 0.070683, 0.070734, 0.070749, 0.070778, 0.070793, 0.070844, 0.070859, 0.070881, 0.070896, 0.07091, 0.070933, 0.070962, 0.070977, 0.070999, 0.071013, 0.071028, 0.07105, 0.071057, 0.071072, 0.071109, 0.071146, 0.071168, 0.071182, 0.071212, 0.071234, 0.071271, 0.071278, 0.071293, 0.071307, 0.071315, 0.071329, 0.071351, 0.071381, 0.071403, 0.071454, 0.071484, 0.071498, 0.071506, 0.071535, 0.071565, 0.071594, 0.071616, 0.071623, 0.071631, 0.07166, 0.071682, 0.071719, 0.071741, 0.07177, 0.0718, 0.071829, 0.071851, 0.071866, 0.071895, 0.07191, 0.071983, 0.071991, 0.072005, 0.07205, 0.072072, 0.072086, 0.072108, 0.072123, 0.072145, 0.072152, 0.072182, 0.072233, 0.072285, 0.072307, 0.072314, 0.072344, 0.072358, 0.072388, 0.072395, 0.072439, 0.072454, 0.072476, 0.072498, 0.072527, 0.072557, 0.072564, 0.072586, 0.072615, 0.07263, 0.07266, 0.072718, 0.072726, 0.072777, 0.072807, 0.072821, 0.072843, 0.072873, 0.072909, 0.072931, 0.072939, 0.072961, 0.072983, 0.073012, 0.073049, 0.073078, 0.073086, 0.073108, 0.073152, 0.073167, 0.073181, 0.073189, 0.073218, 0.073262, 0.073277, 0.073314, 0.073328, 0.073328, 0.073343, 0.073358, 0.073365, 0.073387, 0.073394, 0.073402, 0.073431, 0.073446, 0.073453, 0.073483, 0.073497, 0.073541, 0.073563, 0.073578, 0.073622, 0.073637, 0.073674, 0.073696, 0.07371, 0.073732, 0.073762, 0.073784, 0.073813, 0.073843, 0.073865, 0.073902, 0.073916, 0.073916, 0.073938, 0.07396, 0.073968, 0.074012, 0.074034, 0.074034, 0.074078, 0.074085, 0.0741, 0.074144, 0.074151, 0.074181, 0.074195, 0.074203, 0.07424, 0.07424, 0.074276, 0.074298, 0.074313, 0.07432, 0.074335, 0.074357, 0.074379, 0.074379, 0.074409, 0.074423, 0.07446, 0.074497, 0.074541, 0.074556, 0.074578, 0.074592, 0.074629, 0.074703, 0.074717, 0.074739, 0.074761, 0.074798, 0.074842, 0.07485, 0.074864, 0.074901, 0.074923, 0.074974, 0.074974, 0.075004, 0.075019, 0.075026, 0.075033, 0.075077, 0.075085, 0.075099, 0.075158, 0.075224, 0.075232, 0.075254, 0.075261, 0.075276, 0.075305, 0.075313, 0.075327, 0.075342, 0.075349, 0.075401, 0.075408, 0.075437, 0.075445, 0.075467, 0.075489, 0.075504, 0.075533, 0.075577, 0.075584, 0.075606, 0.075621, 0.075651, 0.075673, 0.075687, 0.075739, 0.075753, 0.075783, 0.075798, 0.075827, 0.075842, 0.075886, 0.075922, 0.075937, 0.075937, 0.075959, 0.075981, 0.076003, 0.076011, 0.076033, 0.07604, 0.076047, 0.076062, 0.076106, 0.076121, 0.076121, 0.07615, 0.076194, 0.076194, 0.076216, 0.076224, 0.076261, 0.076268, 0.076275, 0.076275, 0.076305, 0.076312, 0.076319, 0.076334, 0.076341, 0.076356, 0.076356, 0.076393, 0.076415, 0.076444, 0.076466, 0.076481, 0.076488, 0.076525, 0.076547, 0.076577, 0.076591, 0.076621, 0.076635, 0.07665, 0.076687, 0.076694, 0.076709, 0.076724, 0.076746, 0.076753, 0.076782, 0.076797, 0.076819, 0.076819, 0.076826, 0.076871, 0.076885, 0.076922, 0.07701, 0.077032, 0.077054, 0.077091, 0.077113, 0.077172, 0.077187, 0.077238, 0.077238, 0.07726, 0.077304, 0.077304, 0.077333, 0.077348, 0.0774, 0.077436, 0.077466, 0.07748, 0.077488, 0.07751, 0.077547, 0.077583, 0.077627, 0.077642, 0.077649, 0.077664, 0.077694, 0.077723, 0.077752, 0.077774, 0.077796, 0.077819, 0.077833, 0.077863, 0.077885, 0.077892, 0.077914, 0.077943, 0.077966, 0.078002, 0.07801, 0.078024, 0.078054, 0.078076, 0.078105, 0.078135, 0.078179, 0.078237, 0.078245, 0.078259, 0.078267, 0.078282, 0.078311, 0.078318, 0.07834, 0.078355, 0.07837, 0.078392, 0.078421, 0.078436, 0.078517, 0.078561, 0.07859, 0.078605, 0.078634, 0.078649, 0.078649, 0.078678, 0.0787, 0.078715, 0.078744, 0.078759, 0.078759, 0.078774, 0.078811, 0.078825, 0.078847, 0.078877, 0.078884, 0.078906, 0.078987, 0.079002, 0.079009, 0.079031, 0.079061, 0.079097, 0.079127, 0.079134, 0.079149, 0.079171, 0.0792, 0.0792, 0.079222, 0.079237, 0.079244, 0.079259, 0.079274, 0.079332, 0.079354, 0.079369, 0.079377, 0.079421, 0.07945, 0.079487, 0.079487, 0.079538, 0.079553, 0.079568, 0.07959, 0.079634, 0.079648, 0.07967, 0.079693, 0.079722, 0.079795, 0.079817, 0.079847, 0.079884, 0.079928, 0.079957, 0.079979, 0.080031, 0.080045, 0.080053, 0.08006, 0.080082, 0.080097, 0.080111, 0.080126, 0.080148, 0.080156, 0.080156, 0.0802, 0.080214, 0.080222, 0.080266, 0.080288, 0.080302, 0.080317, 0.080347, 0.080369, 0.080398, 0.080427, 0.080472, 0.080501, 0.080538, 0.080567, 0.080596, 0.080626, 0.080633, 0.080641, 0.080648, 0.080677, 0.080707, 0.080743, 0.080773, 0.080802, 0.080839, 0.080868, 0.08089, 0.080898, 0.08092, 0.080934, 0.080957, 0.080993, 0.081008, 0.081045, 0.081067, 0.081081, 0.081104, 0.081126, 0.08114, 0.081148, 0.081162, 0.08117, 0.081206, 0.081258, 0.081346, 0.081361, 0.08139, 0.081412, 0.081449, 0.081486, 0.08153, 0.081552, 0.081596, 0.081662, 0.081691, 0.081728, 0.081765, 0.081787, 0.081824, 0.081838, 0.081883, 0.081897, 0.081905, 0.081927, 0.081963, 0.081985, 0.082, 0.082, 0.082022, 0.082029, 0.082052, 0.082081, 0.082147, 0.082154, 0.082184, 0.082213, 0.082235, 0.08225, 0.082301, 0.082309, 0.082316, 0.082338, 0.082346, 0.082353, 0.082375, 0.082397, 0.082404, 0.082448, 0.082478, 0.082522, 0.082544, 0.082588, 0.082617, 0.082654, 0.082676, 0.082684, 0.082706, 0.08272, 0.082757, 0.082764, 0.082831, 0.082867, 0.082882, 0.082911, 0.082963, 0.08297, 0.083014, 0.083029, 0.083051, 0.083073, 0.083073, 0.083095, 0.083139, 0.083147, 0.083147, 0.083169, 0.083183, 0.08322, 0.083242, 0.083242, 0.083264, 0.083264, 0.083308, 0.083338, 0.08336, 0.083367, 0.083411, 0.083463, 0.083492, 0.083558, 0.08358, 0.08361, 0.083639, 0.083661, 0.083676, 0.083683, 0.083727, 0.083771, 0.083786, 0.08383, 0.083845, 0.083889, 0.083911, 0.08394, 0.083977, 0.083992, 0.084014, 0.084036, 0.084065, 0.084117, 0.084131, 0.084175, 0.084205, 0.084219, 0.084227, 0.084242, 0.084249, 0.084271, 0.08433, 0.084352, 0.084403, 0.084425, 0.084477, 0.084491, 0.084513, 0.084536, 0.084587, 0.084631, 0.08469, 0.084705, 0.084727, 0.084756, 0.084771, 0.084793, 0.084822, 0.084844, 0.084888, 0.084918, 0.084947, 0.084954, 0.084991, 0.084991, 0.085013, 0.085021, 0.085028, 0.085072, 0.085123, 0.085131, 0.085153, 0.085153, 0.085175, 0.08519, 0.085212, 0.085263, 0.085278, 0.085307, 0.085329, 0.085351, 0.085381, 0.085395, 0.085447, 0.085491, 0.085506, 0.085528, 0.085564, 0.085579, 0.085594, 0.085623, 0.085631, 0.085638, 0.08566, 0.085667, 0.085682, 0.085689, 0.085711, 0.085748, 0.08577, 0.085792, 0.085829, 0.085844, 0.085895, 0.085932, 0.085983, 0.08602, 0.086042, 0.086064, 0.086108, 0.086138, 0.08616, 0.086189, 0.086218, 0.086233, 0.086248, 0.086285, 0.086307, 0.086329, 0.086351, 0.086373, 0.08641, 0.086432, 0.086468, 0.086498, 0.086534, 0.086556, 0.086564, 0.086586, 0.08663, 0.086667, 0.086733, 0.08674, 0.08674, 0.086762, 0.086792, 0.086814, 0.086836, 0.086887, 0.086909, 0.086975, 0.08699, 0.087005, 0.087027, 0.087056, 0.087071, 0.087108, 0.08713, 0.087152, 0.087174, 0.087247, 0.087255, 0.087277, 0.087306, 0.087372, 0.087387, 0.087424, 0.087453, 0.087482, 0.087482, 0.087519, 0.087549, 0.087556, 0.087593, 0.087607, 0.087666, 0.087703, 0.08771, 0.087762, 0.087813, 0.087835, 0.087879, 0.087901, 0.087975, 0.087997, 0.088012, 0.088041, 0.088085, 0.088122, 0.088137, 0.088137, 0.088166, 0.088203, 0.088225, 0.088247, 0.088261, 0.088283, 0.088291, 0.088335, 0.088364, 0.088386, 0.088394, 0.088408, 0.088438, 0.08846, 0.088497, 0.088526, 0.088533, 0.08857, 0.0886, 0.088629, 0.088658, 0.088688, 0.088732, 0.088761, 0.088776, 0.088783, 0.088827, 0.088842, 0.088857, 0.088901, 0.08893, 0.08896, 0.088974, 0.089026, 0.089092, 0.089107, 0.089129, 0.089143, 0.089158, 0.089187, 0.089232, 0.089239, 0.089268, 0.089327, 0.089334, 0.089393, 0.089408, 0.089415, 0.089423, 0.089481, 0.089496, 0.089511, 0.089533, 0.089555, 0.08957, 0.089599, 0.089621, 0.089636, 0.08965, 0.089665, 0.089665, 0.089687, 0.089702, 0.089775, 0.089797, 0.089805, 0.089834, 0.089841, 0.089871, 0.089908, 0.089922, 0.089952, 0.089966, 0.089981, 0.089988, 0.090003, 0.090025, 0.09004, 0.090055, 0.090084, 0.090106, 0.090143, 0.09018, 0.090238, 0.090238, 0.090253, 0.090282, 0.090304, 0.090334, 0.090371, 0.090385, 0.090422, 0.090444, 0.090473, 0.090473, 0.090481, 0.09054, 0.090562, 0.090576, 0.090598, 0.090643, 0.090687, 0.090738, 0.090745, 0.090767, 0.09079, 0.090804, 0.090841, 0.090856, 0.090863, 0.0909, 0.0909, 0.090936, 0.090959, 0.090981, 0.091017, 0.091025, 0.091054, 0.091076, 0.091106, 0.091128, 0.091157, 0.091194, 0.091223, 0.091267, 0.091275, 0.091304, 0.091304, 0.091333, 0.091399, 0.091444, 0.091473, 0.09148, 0.091488, 0.091532, 0.091561, 0.091576, 0.091613, 0.091657, 0.091701, 0.091752, 0.091774, 0.091774, 0.091804, 0.091811, 0.091855, 0.091885, 0.091921, 0.091936, 0.09198, 0.091987, 0.092009, 0.092039, 0.092083, 0.092134, 0.092178, 0.092193, 0.092201, 0.092215, 0.092237, 0.092274, 0.092318, 0.092355, 0.092406, 0.092421, 0.092443, 0.092502, 0.092546, 0.092575, 0.092619, 0.092641, 0.092686, 0.0927, 0.092737, 0.092752, 0.092766, 0.092788, 0.09284, 0.092847, 0.092928, 0.092957, 0.092965, 0.092972, 0.092987, 0.093009, 0.093053, 0.09309, 0.093126, 0.093163, 0.093171, 0.0932, 0.093281, 0.093303, 0.093332, 0.093369, 0.093413, 0.093442, 0.093457, 0.093457, 0.093479, 0.093494, 0.093531, 0.093553, 0.093604, 0.093634, 0.093656, 0.093707, 0.093722, 0.093758, 0.093803, 0.093839, 0.093854, 0.093898, 0.093928, 0.09395, 0.093994, 0.094016, 0.094075, 0.094111, 0.094133, 0.094155, 0.094192, 0.094236, 0.094266, 0.094317, 0.094324, 0.094339, 0.094368, 0.094383, 0.094435, 0.094449, 0.094471, 0.094515, 0.094545, 0.094582, 0.094596, 0.094611, 0.094655, 0.094677, 0.094699, 0.094736, 0.094743, 0.094787, 0.094817, 0.094839, 0.09489, 0.094927, 0.094964, 0.094986, 0.09503, 0.095059, 0.095133, 0.09517, 0.095221, 0.095258, 0.095287, 0.095316, 0.095339, 0.095346, 0.095368, 0.095397, 0.095441, 0.095478, 0.0955, 0.09553, 0.095574, 0.09564, 0.095684, 0.095713, 0.095728, 0.095757, 0.095787, 0.095831, 0.09586, 0.09589, 0.095897, 0.095926, 0.095956, 0.095978, 0.095985, 0.096007, 0.096059, 0.096073, 0.096088, 0.096125, 0.096176, 0.096198, 0.09622, 0.096235, 0.096242, 0.096257, 0.096294, 0.096338, 0.096375, 0.096411, 0.096419, 0.096478, 0.0965, 0.096507, 0.096558, 0.096603, 0.096625, 0.096632, 0.096654, 0.096661, 0.096676, 0.09672, 0.096735, 0.096757, 0.096794, 0.096852, 0.096889, 0.096926, 0.096948, 0.096985, 0.096999, 0.097043, 0.097051, 0.097073, 0.097146, 0.097161, 0.097183, 0.09722, 0.097257, 0.097301, 0.09733, 0.097352, 0.097411, 0.097477, 0.097514, 0.097521, 0.097551, 0.097573, 0.097617, 0.097653, 0.097683, 0.097742, 0.097764, 0.097771, 0.097793, 0.097808, 0.097837, 0.097969, 0.098058, 0.098072, 0.098094, 0.098131, 0.098212, 0.098241, 0.0983, 0.098322, 0.09833, 0.098374, 0.098403, 0.098447, 0.098484, 0.098528, 0.098557, 0.098579, 0.098609, 0.098638, 0.09866, 0.09869, 0.098726, 0.098756, 0.098771, 0.098807, 0.098873, 0.098895, 0.09891, 0.098954, 0.098976, 0.099013, 0.099035, 0.09905, 0.099094, 0.099109, 0.099138, 0.099145, 0.099189, 0.099233, 0.099241, 0.099256, 0.09927, 0.099292, 0.099314, 0.099344, 0.09938, 0.099388, 0.09941, 0.099432, 0.099491, 0.099505, 0.09952, 0.099535, 0.099601, 0.099645, 0.099667, 0.099704, 0.099733, 0.099763, 0.099821, 0.099843, 0.099873, 0.099954, 0.099983, 0.100005, 0.100035, 0.100071, 0.100101, 0.100123, 0.100152, 0.100174, 0.100226, 0.10024, 0.100351, 0.100409, 0.100417, 0.100431, 0.100439, 0.100461, 0.100468, 0.100505, 0.100534, 0.100542, 0.100556, 0.100608, 0.10063, 0.100659, 0.100674, 0.100711, 0.100725, 0.100777, 0.100814, 0.100872, 0.100909, 0.100931, 0.100975, 0.101005, 0.101041, 0.101115, 0.101137, 0.101166, 0.101188, 0.101225, 0.10124, 0.101262, 0.101321, 0.101335, 0.101379, 0.101387, 0.101416, 0.101431, 0.101475, 0.101475, 0.101512, 0.101534, 0.101548, 0.10157, 0.101593, 0.101629, 0.101659, 0.101725, 0.101754, 0.101806, 0.101879, 0.101909, 0.101923, 0.101982, 0.102019, 0.102056, 0.102078, 0.102114, 0.102151, 0.102202, 0.102225, 0.102261, 0.102291, 0.102327, 0.102327, 0.102357, 0.102364, 0.102372, 0.102416, 0.102482, 0.102519, 0.102526, 0.102555, 0.102599, 0.102621, 0.102651, 0.102688, 0.10271, 0.102746, 0.102783, 0.102812, 0.102871, 0.102886, 0.102952, 0.102989, 0.103055, 0.103106, 0.103143, 0.103165, 0.103195, 0.103217, 0.103297, 0.103334, 0.103356, 0.103415, 0.103422, 0.103444, 0.103489, 0.103503, 0.103518, 0.103555, 0.103599, 0.103628, 0.103665, 0.103694, 0.103702, 0.103797, 0.103849, 0.103893, 0.103915, 0.103974, 0.10401, 0.10404, 0.104076, 0.104091, 0.104121, 0.104143, 0.104143, 0.104201, 0.104268, 0.104297, 0.104319, 0.104348, 0.104392, 0.104451, 0.104481, 0.10451, 0.104539, 0.104591, 0.104628, 0.104686, 0.104723, 0.104782, 0.104811, 0.104833, 0.104885, 0.104922, 0.104958, 0.105002, 0.105054, 0.105076, 0.105113, 0.105157, 0.105179, 0.105208, 0.105238, 0.105289, 0.105326, 0.105355, 0.105399, 0.105414, 0.105429, 0.105465, 0.105539, 0.105583, 0.10562, 0.105642, 0.105664, 0.105671, 0.105693, 0.105715, 0.105767, 0.105826, 0.105833, 0.105855, 0.105906, 0.105936, 0.10595, 0.106017, 0.106046, 0.106075, 0.106097, 0.106142, 0.106149, 0.106193, 0.106208, 0.106252, 0.106281, 0.106311, 0.106347, 0.106399, 0.106428, 0.10645, 0.106458, 0.106487, 0.106509, 0.106538, 0.106582, 0.106597, 0.106641, 0.106685, 0.106722, 0.106744, 0.106803, 0.106832, 0.106854, 0.106906, 0.10695, 0.106994, 0.107016, 0.107031, 0.107097, 0.107141, 0.107215, 0.107244, 0.107339, 0.107369, 0.107384, 0.107428, 0.107457, 0.107479, 0.107523, 0.10756, 0.107597, 0.107641, 0.107663, 0.107685, 0.107722, 0.107751, 0.107773, 0.107824, 0.107861, 0.107891, 0.107927, 0.108016, 0.10803, 0.108067, 0.108089, 0.108111, 0.108133, 0.108192, 0.108214, 0.108258, 0.108287, 0.108332, 0.108346, 0.108398, 0.108434, 0.108456, 0.108493, 0.108545, 0.108567, 0.108574, 0.108603, 0.108626, 0.108721, 0.108765, 0.10878, 0.108831, 0.108853, 0.108905, 0.108993, 0.109, 0.109044, 0.109066, 0.109096, 0.109125, 0.109155, 0.109177, 0.109213, 0.109243, 0.109258, 0.109294, 0.109331, 0.10936, 0.109375, 0.10939, 0.109441, 0.109463, 0.109537, 0.109574, 0.109603, 0.10964, 0.109654, 0.109684, 0.109728, 0.10975, 0.109794, 0.10986, 0.109882, 0.109912, 0.109926, 0.109948, 0.110007, 0.110044, 0.110051, 0.110103, 0.110147, 0.110213, 0.110242, 0.110286, 0.110353, 0.110411, 0.110455, 0.110514, 0.110544, 0.110595, 0.110624, 0.110676, 0.110713, 0.110742, 0.110793, 0.110816, 0.110889, 0.110911, 0.110926, 0.11097, 0.110985, 0.111007, 0.111036, 0.111058, 0.111124, 0.111161, 0.111183, 0.111205, 0.111242, 0.111256, 0.111301, 0.111359, 0.111403, 0.11144, 0.111514, 0.111565, 0.111587, 0.111602, 0.111639, 0.111727, 0.111793, 0.111822, 0.111859, 0.111881, 0.111911, 0.111969, 0.112006, 0.112028, 0.112057, 0.112072, 0.112109, 0.112153, 0.112219, 0.112249, 0.112293, 0.112366, 0.112432, 0.112498, 0.112565, 0.112594, 0.112667, 0.112697, 0.112748, 0.112763, 0.112785, 0.112822, 0.112895, 0.112954, 0.112976, 0.112991, 0.11305, 0.113094, 0.113116, 0.11316, 0.113197, 0.113226, 0.113241, 0.113263, 0.113277, 0.113299, 0.113358, 0.113395, 0.113424, 0.113593, 0.113608, 0.113645, 0.113718, 0.11374, 0.113785, 0.113843, 0.113865, 0.113902, 0.113939, 0.113968, 0.114005, 0.114042, 0.114115, 0.114159, 0.114181, 0.114225, 0.11427, 0.114402, 0.114431, 0.114446, 0.114475, 0.114512, 0.114527, 0.114571, 0.114608, 0.114637, 0.114659, 0.114718, 0.11474, 0.114813, 0.11485, 0.114887, 0.114902, 0.115012, 0.115085, 0.115122, 0.115188, 0.11521, 0.115262, 0.115328, 0.11535, 0.115387, 0.115438, 0.115482, 0.115541, 0.115585, 0.115592, 0.115651, 0.115688, 0.115754, 0.115798, 0.115842, 0.115864, 0.115901, 0.115952, 0.115982, 0.116026, 0.116085, 0.116136, 0.11618, 0.116217, 0.116261, 0.116305, 0.116371, 0.116386, 0.116401, 0.11643, 0.116467, 0.116489, 0.116533, 0.116592, 0.116636, 0.116673, 0.116702, 0.116739, 0.11679, 0.116827, 0.116878, 0.116967, 0.117033, 0.117062, 0.117114, 0.117158, 0.117209, 0.117246, 0.117312, 0.117356, 0.117415, 0.11751, 0.117525, 0.11754, 0.117599, 0.117635, 0.117679, 0.117702, 0.117768, 0.117797, 0.117819, 0.117878, 0.1179, 0.117937, 0.117966, 0.117988, 0.118003, 0.118062, 0.118098, 0.118128, 0.118165, 0.118216, 0.118253, 0.118304, 0.118341, 0.118392, 0.118422, 0.118473, 0.118561, 0.118576, 0.11862, 0.11865, 0.118701, 0.118811, 0.118848, 0.118855, 0.118885, 0.118921, 0.118988, 0.119054, 0.119083, 0.119113, 0.119164, 0.119193, 0.119282, 0.119304, 0.119355, 0.119443, 0.11948, 0.119517, 0.119546, 0.119627, 0.119678, 0.119715, 0.119811, 0.11984, 0.119877, 0.119899, 0.119928, 0.119958, 0.120009, 0.120068, 0.1202, 0.120237, 0.120281, 0.120296, 0.12031, 0.120347, 0.120384, 0.120421, 0.120479, 0.120538, 0.120553, 0.120575, 0.120626, 0.120663, 0.1207, 0.120788, 0.120803, 0.120862, 0.120935, 0.120994, 0.121038, 0.121082, 0.121119, 0.121148, 0.121207, 0.121251, 0.121288, 0.121347, 0.121391, 0.121435, 0.121472, 0.121516, 0.121545, 0.121611, 0.121655, 0.121743, 0.12178, 0.121839, 0.121905, 0.121957, 0.12203, 0.122074, 0.122126, 0.122206, 0.12228, 0.122346, 0.122368, 0.122449, 0.122478, 0.122552, 0.122574, 0.122618, 0.12264, 0.122669, 0.122677, 0.122706, 0.12278, 0.122838, 0.12289, 0.122912, 0.122978, 0.123015, 0.123052, 0.12311, 0.123221, 0.123265, 0.123309, 0.123382, 0.123404, 0.12347, 0.123522, 0.123551, 0.12364, 0.123713, 0.123735, 0.123764, 0.123801, 0.123816, 0.123867, 0.123897, 0.123919, 0.123933, 0.124007, 0.124066, 0.12411, 0.124139, 0.124169, 0.124213, 0.124257, 0.124308, 0.124338, 0.124404, 0.124448, 0.124507, 0.124536, 0.124565, 0.124617, 0.124668, 0.12469, 0.12472, 0.124771, 0.12483, 0.124867, 0.124896, 0.124918, 0.124955, 0.124999, 0.125043, 0.125087, 0.125117, 0.125175, 0.12519, 0.125212, 0.125293, 0.125381, 0.125425, 0.125477, 0.125514, 0.125572, 0.125602, 0.125653, 0.125712, 0.125727, 0.125815, 0.125874, 0.125918, 0.125954, 0.125999, 0.126013, 0.126057, 0.126094, 0.126146, 0.126204, 0.126234, 0.126263, 0.126307, 0.126337, 0.126373, 0.12641, 0.126439, 0.126447, 0.12652, 0.126557, 0.126579, 0.126623, 0.12666, 0.126704, 0.126741, 0.12677, 0.126851, 0.12688, 0.126917, 0.126954, 0.126983, 0.127042, 0.127123, 0.12716, 0.127218, 0.12727, 0.127314, 0.127358, 0.127424, 0.127461, 0.12749, 0.12752, 0.12763, 0.127681, 0.127718, 0.127784, 0.127828, 0.127887, 0.127953, 0.128005, 0.128056, 0.128122, 0.128196, 0.128225, 0.128291, 0.128321, 0.128343, 0.128387, 0.128475, 0.128541, 0.128593, 0.128659, 0.128718, 0.128799, 0.128872, 0.128916, 0.128997, 0.129041, 0.1291, 0.129166, 0.12921, 0.129239, 0.129298, 0.129372, 0.129423, 0.12946, 0.129526, 0.129592, 0.129622, 0.129644, 0.129673, 0.129724, 0.129761, 0.129791, 0.129857, 0.129908, 0.129967, 0.129996, 0.13004, 0.130092, 0.130158, 0.130217, 0.130276, 0.13032, 0.130356, 0.130415, 0.130467, 0.130533, 0.130555, 0.130606, 0.13068, 0.130761, 0.130812, 0.130878, 0.130959, 0.131033, 0.131069, 0.131099, 0.13115, 0.131165, 0.131216, 0.131246, 0.13129, 0.131356, 0.131407, 0.131429, 0.131503, 0.131547, 0.131598, 0.131606, 0.131657, 0.131738, 0.13179, 0.131834, 0.131878, 0.131937, 0.131966, 0.132003, 0.132054, 0.132084, 0.13215, 0.132223, 0.132282, 0.132319, 0.132341, 0.132363, 0.132407, 0.132466, 0.132495, 0.132547, 0.132591, 0.132642, 0.132679, 0.132708, 0.132789, 0.132811, 0.132885, 0.132921, 0.13298, 0.133009, 0.133046, 0.133105, 0.133142, 0.133193, 0.133245, 0.133318, 0.133377, 0.13345, 0.133465, 0.133502, 0.133597, 0.133634, 0.133678, 0.133737, 0.133796, 0.13384, 0.133913, 0.13395, 0.134009, 0.134082, 0.134127, 0.134178, 0.134259, 0.13434, 0.134398, 0.13445, 0.134494, 0.134553, 0.134626, 0.134685, 0.134795, 0.134847, 0.134906, 0.134972, 0.135053, 0.135177, 0.135199, 0.135229, 0.135273, 0.135354, 0.135391, 0.135457, 0.135508, 0.13556, 0.135596, 0.135618, 0.135677, 0.135729, 0.13578, 0.135824, 0.13589, 0.135942, 0.135993, 0.136067, 0.136125, 0.136236, 0.136287, 0.136375, 0.136405, 0.136471, 0.136544, 0.136625, 0.136662, 0.136721, 0.136794, 0.136853, 0.136963, 0.137051, 0.13711, 0.137184, 0.137213, 0.137294, 0.137331, 0.137389, 0.137441, 0.1375, 0.137536, 0.137566, 0.137617, 0.137691, 0.137742, 0.137772, 0.137823, 0.137867, 0.137919, 0.137955, 0.138124, 0.138183, 0.138235, 0.138293, 0.138367, 0.138521, 0.138558, 0.138617, 0.138683, 0.138734, 0.138771, 0.138837, 0.138874, 0.138889, 0.13894, 0.138999, 0.139072, 0.139124, 0.139197, 0.139234, 0.139337, 0.139403, 0.13944, 0.139572, 0.139646, 0.139682, 0.139741, 0.139771, 0.139829, 0.139859, 0.139932, 0.139976, 0.140072, 0.140109, 0.14016, 0.140241, 0.1403, 0.140336, 0.140425, 0.140469, 0.140513, 0.140572, 0.140608, 0.140667, 0.140704, 0.140763, 0.140807, 0.140873, 0.140917, 0.140998, 0.141101, 0.141189, 0.141248, 0.141321, 0.14138, 0.141476, 0.141534, 0.141608, 0.141681, 0.141747, 0.141784, 0.141814, 0.141887, 0.141961, 0.142049, 0.142108, 0.142159, 0.142188, 0.142269, 0.142284, 0.142313, 0.14235, 0.142402, 0.142453, 0.142512, 0.142593, 0.142673, 0.142754, 0.142798, 0.142909, 0.142982, 0.143026, 0.143122, 0.143166, 0.143276, 0.143335, 0.143416, 0.143482, 0.143541, 0.143614, 0.143702, 0.143746, 0.143813, 0.143857, 0.14393, 0.143967, 0.144055, 0.144114, 0.144136, 0.144246, 0.144298, 0.144393, 0.14443, 0.144467, 0.144518, 0.144606, 0.144658, 0.14468, 0.144746, 0.144797, 0.144871, 0.14493, 0.145047, 0.145099, 0.145157, 0.145216, 0.14526, 0.145429, 0.145525, 0.145598, 0.145642, 0.145694, 0.145767, 0.145826, 0.145878, 0.145907, 0.145995, 0.146054, 0.146076, 0.146113, 0.146172, 0.146245, 0.146333, 0.146407, 0.146458, 0.146488, 0.14651, 0.146539, 0.146583, 0.146657, 0.146723, 0.146782, 0.146818, 0.146914, 0.146958, 0.147017, 0.147083, 0.14712, 0.147178, 0.14723, 0.147303, 0.147443, 0.147546, 0.147605, 0.147671, 0.147737, 0.147781, 0.147832, 0.147869, 0.147935, 0.147965, 0.148046, 0.148104, 0.1482, 0.148237, 0.148288, 0.148339, 0.148376, 0.148428, 0.148516, 0.148553, 0.148604, 0.148663, 0.148729, 0.148832, 0.148891, 0.148964, 0.14903, 0.149067, 0.149155, 0.149273, 0.149346, 0.149398, 0.149479, 0.149574, 0.149648, 0.149692, 0.149721, 0.149846, 0.14992, 0.149986, 0.150067, 0.150125, 0.150265, 0.150368, 0.150427, 0.150471, 0.150529, 0.150581, 0.150669, 0.150728, 0.150809, 0.150882, 0.150934, 0.150978, 0.151088, 0.151154, 0.15125, 0.151286, 0.151367, 0.151448, 0.151705, 0.151779, 0.15186, 0.151918, 0.151985, 0.152036, 0.152087, 0.152249, 0.152308, 0.152367, 0.152455, 0.152521, 0.152595, 0.152653, 0.1528, 0.152889, 0.152947, 0.153013, 0.153109, 0.153168, 0.153219, 0.1533, 0.153366, 0.153403, 0.153447, 0.153579, 0.153668, 0.153704, 0.15377, 0.153829, 0.153895, 0.153947, 0.154006, 0.154057, 0.154153, 0.154226, 0.154292, 0.154351, 0.154402, 0.154469, 0.154542, 0.154616, 0.15466, 0.154696, 0.154763, 0.154821, 0.154873, 0.154946, 0.155056, 0.155101, 0.155174, 0.155255, 0.155328, 0.155431, 0.155505, 0.155534, 0.155615, 0.155681, 0.155733, 0.155843, 0.155924, 0.156041, 0.156107, 0.156188, 0.156232, 0.156343, 0.156394, 0.156453, 0.156519, 0.156585, 0.156666, 0.156739, 0.156872, 0.156953, 0.156982, 0.157026, 0.157114, 0.157195, 0.157305, 0.157371, 0.15746, 0.15757, 0.157643, 0.157732, 0.157776, 0.157871, 0.157923, 0.158033, 0.158092, 0.158128, 0.158187, 0.158246, 0.158319, 0.1584, 0.158459, 0.158511, 0.158591, 0.158709, 0.158753, 0.158819, 0.158841, 0.158937, 0.158988, 0.159047, 0.159128, 0.159201, 0.159304, 0.159429, 0.159539, 0.159657, 0.159752, 0.159833, 0.159885, 0.159958, 0.15998, 0.160032, 0.160127, 0.160179, 0.160274, 0.160311, 0.160377, 0.160465, 0.160509, 0.160576, 0.160671, 0.160715, 0.160803, 0.160862, 0.160928, 0.161083, 0.161171, 0.161244, 0.161296, 0.161347, 0.161399, 0.161502, 0.161531, 0.161582, 0.161619, 0.161663, 0.161744, 0.161818, 0.161898, 0.16195, 0.162009, 0.162089, 0.162163, 0.162244, 0.162281, 0.162383, 0.162428, 0.162516, 0.16253, 0.162604, 0.162685, 0.162751, 0.16281, 0.162854, 0.162913, 0.163037, 0.163067, 0.163126, 0.163236, 0.163287, 0.163324, 0.163368, 0.163464, 0.163537, 0.163603, 0.163633, 0.163728, 0.163809, 0.163883, 0.163927, 0.164044, 0.164132, 0.164221, 0.164331, 0.164382, 0.164456, 0.164551, 0.164618, 0.164713, 0.164794, 0.164875, 0.16497, 0.165014, 0.165081, 0.165183, 0.165257, 0.165374, 0.165477, 0.165543, 0.165624, 0.165676, 0.165727, 0.165793, 0.165874, 0.16597, 0.166036, 0.166087, 0.166124, 0.166146, 0.166212, 0.1663, 0.166381, 0.166455, 0.166602, 0.166727, 0.16683, 0.16691, 0.166991, 0.167087, 0.16716, 0.167256, 0.167344, 0.16741, 0.167513, 0.167572, 0.167675, 0.167807, 0.16788, 0.167969, 0.168057, 0.168123, 0.168226, 0.168285, 0.168343, 0.168461, 0.168505, 0.168586, 0.168682, 0.16877, 0.168843, 0.168931, 0.169034, 0.169108, 0.169277, 0.169314, 0.169372, 0.169461, 0.169578, 0.169637, 0.16971, 0.169835, 0.169894, 0.16996, 0.170048, 0.170144, 0.170203, 0.170247, 0.170328, 0.170409, 0.170489, 0.170578, 0.17068, 0.170761, 0.170849, 0.17096, 0.171077, 0.171173, 0.171239, 0.171335, 0.171386, 0.171445, 0.171555, 0.171614, 0.171709, 0.171842, 0.1719, 0.172025, 0.172121, 0.172194, 0.172283, 0.172378, 0.172496, 0.172562, 0.172738, 0.17279, 0.17287, 0.172937, 0.17301, 0.173062, 0.17315, 0.173297, 0.1734, 0.173473, 0.173554, 0.173664, 0.17376, 0.173848, 0.173973, 0.174083, 0.174134, 0.174201, 0.174267, 0.174318, 0.174436, 0.174509, 0.174612, 0.174708, 0.174811, 0.174928, 0.175031, 0.175112, 0.175215, 0.175274, 0.175384, 0.175465, 0.17556, 0.175648, 0.175759, 0.175861, 0.175979, 0.176119, 0.176192, 0.17631, 0.176413, 0.176493, 0.176567, 0.176663, 0.176795, 0.176912, 0.177015, 0.177133, 0.177258, 0.177383, 0.177434, 0.177493, 0.177574, 0.177633, 0.177838, 0.177949, 0.178074, 0.17811, 0.178221, 0.178338, 0.178441, 0.178522, 0.178632, 0.178735, 0.17883, 0.178897, 0.178955, 0.179146, 0.179227, 0.179301, 0.179382, 0.179485, 0.179595, 0.179705, 0.179756, 0.179815, 0.17994, 0.180036, 0.180146, 0.180219, 0.180308, 0.180388, 0.180499, 0.180609, 0.180675, 0.180837, 0.18094, 0.181043, 0.181101, 0.181219, 0.181278, 0.181373, 0.181498, 0.181608, 0.181704, 0.181829, 0.181939, 0.182013, 0.182071, 0.182182, 0.18227, 0.18238, 0.182439, 0.182527, 0.182608, 0.182747, 0.182814, 0.182924, 0.183005, 0.183115, 0.183181, 0.183387, 0.183512, 0.183622, 0.183725, 0.183798, 0.183909, 0.183989, 0.184092, 0.184181, 0.184276, 0.184342, 0.184423, 0.184577, 0.184658, 0.184732, 0.18482, 0.184879, 0.184982, 0.185092, 0.18532, 0.185467, 0.18554, 0.18568, 0.185775, 0.185922, 0.185974, 0.186099, 0.186282, 0.186407, 0.186473, 0.186562, 0.186716, 0.186892, 0.186995, 0.187164, 0.187267, 0.187377, 0.18748, 0.187576, 0.187635, 0.187752, 0.18784, 0.187943, 0.188068, 0.188156, 0.188289, 0.188553, 0.188641, 0.188752, 0.188832, 0.188972, 0.189038, 0.189163, 0.189229, 0.189332, 0.189391, 0.189464, 0.189523, 0.189589, 0.189678, 0.18978, 0.189861, 0.190082, 0.190163, 0.190398, 0.190552, 0.190648, 0.190721, 0.190809, 0.190986, 0.191074, 0.191162, 0.19128, 0.191375, 0.191463, 0.191596, 0.191691, 0.191809, 0.191904, 0.192015, 0.19214, 0.19222, 0.192367, 0.192426, 0.192573, 0.192676, 0.192786, 0.192919, 0.193029, 0.193161, 0.193249, 0.193308, 0.193404, 0.193521, 0.193646, 0.193734, 0.193867, 0.194021, 0.19416, 0.194241, 0.194352, 0.194469, 0.194616, 0.194756, 0.194873, 0.194969, 0.195086, 0.195233, 0.195322, 0.195527, 0.19563, 0.195792, 0.195843, 0.19591, 0.196042, 0.196196, 0.196292, 0.196395, 0.196586, 0.196659, 0.196777, 0.196858, 0.19696, 0.197093, 0.197218, 0.197335, 0.19749, 0.197578, 0.197659, 0.197754, 0.197872, 0.198004, 0.198188, 0.198364, 0.198533, 0.19871, 0.198805, 0.199011, 0.199128, 0.199268, 0.1994, 0.199525, 0.199694, 0.199797, 0.199878, 0.199974, 0.200054, 0.200157, 0.200245, 0.200378, 0.200503, 0.200591, 0.200753, 0.20087, 0.20101, 0.201091, 0.201193, 0.201304, 0.201407, 0.201539, 0.201656, 0.201767, 0.20184, 0.201987, 0.202083, 0.202171, 0.202288, 0.202413, 0.202531, 0.20259, 0.202685, 0.202832, 0.202987, 0.203112, 0.203273, 0.203369, 0.203494, 0.203597, 0.20367, 0.203736, 0.203869, 0.203979, 0.204038, 0.204155, 0.204295, 0.204442, 0.204515, 0.204596, 0.204684, 0.204934, 0.205052, 0.205199, 0.205353, 0.205537, 0.205698, 0.205897, 0.206, 0.206088, 0.206235, 0.206375, 0.206485, 0.206602, 0.206764, 0.206933, 0.207029, 0.207161, 0.2073, 0.207447, 0.20755, 0.207639, 0.207749, 0.207896, 0.208021, 0.208153, 0.208278, 0.208395, 0.208462, 0.208557, 0.208667, 0.208858, 0.208961, 0.209079, 0.209248, 0.20941, 0.209549, 0.209726, 0.209865, 0.209998, 0.210108, 0.210218, 0.210328, 0.210468, 0.210563, 0.21074, 0.210916, 0.211093, 0.211225, 0.211342, 0.211489, 0.211607, 0.211739, 0.211857, 0.211952, 0.212085, 0.212268, 0.212408, 0.212562, 0.212629, 0.212805, 0.212937, 0.21304, 0.213158, 0.213356, 0.213437, 0.213547, 0.213672, 0.213826, 0.214106, 0.214297, 0.214473, 0.214569, 0.214679, 0.214855, 0.21501, 0.215157, 0.215274, 0.215451, 0.215575, 0.215715, 0.215862, 0.21598, 0.216112, 0.21623, 0.216391, 0.216516, 0.216634, 0.216737, 0.216891, 0.217155, 0.21728, 0.217391, 0.217567, 0.217663, 0.21781, 0.218008, 0.218148, 0.218243, 0.218375, 0.218515, 0.21864, 0.218809, 0.218985, 0.219096, 0.219257, 0.219419, 0.219559, 0.219676, 0.219764, 0.219919, 0.220044, 0.22022, 0.220338, 0.220411, 0.220565, 0.220698, 0.220837, 0.221036, 0.221168, 0.221315, 0.221469, 0.221616, 0.221734, 0.221896, 0.221998, 0.222175, 0.222388, 0.222535, 0.222689, 0.222822, 0.222991, 0.223108, 0.223226, 0.223395, 0.223512, 0.223703, 0.223887, 0.224042, 0.224196, 0.22438, 0.224512, 0.224732, 0.224857, 0.225048, 0.225203, 0.225283, 0.225504, 0.225739, 0.225886, 0.226011, 0.226158, 0.226261, 0.226386, 0.226525, 0.22665, 0.226834, 0.226952, 0.227121, 0.227268, 0.227429, 0.22762, 0.22776, 0.227892, 0.228047, 0.22823, 0.228429, 0.228605, 0.228708, 0.228921, 0.229061, 0.229208, 0.229318, 0.229502, 0.229627, 0.229744, 0.229921, 0.230126, 0.230273, 0.230442, 0.230648, 0.230788, 0.230935, 0.231119, 0.231185, 0.231317, 0.231457, 0.231618, 0.231831, 0.231993, 0.232133, 0.232265, 0.232405, 0.232559, 0.232713, 0.232875, 0.233029, 0.233169, 0.233323, 0.2335, 0.233713, 0.23383, 0.234257, 0.234382, 0.234565, 0.234712, 0.234859, 0.234984, 0.235153, 0.2353, 0.235499, 0.23566, 0.235844, 0.236013, 0.236204, 0.236358, 0.236579, 0.23677, 0.23699, 0.237152, 0.23738, 0.237578, 0.237703, 0.237894, 0.238041, 0.238152, 0.238387, 0.238563, 0.238695, 0.238842, 0.238967, 0.239313, 0.239496, 0.239629, 0.23982, 0.240026, 0.240202, 0.240356, 0.240533, 0.240694, 0.241018, 0.241231, 0.241422, 0.241628, 0.241804, 0.242002, 0.242127, 0.242311, 0.242451, 0.24262, 0.242862, 0.243075, 0.24334, 0.24356, 0.243744, 0.243935, 0.244082, 0.244281, 0.24456, 0.244744, 0.244898, 0.245089, 0.245486, 0.245714, 0.245868, 0.246103, 0.246316, 0.246507, 0.246684, 0.246831, 0.247007, 0.247147, 0.247301, 0.2475, 0.247727, 0.247867, 0.248087, 0.248308, 0.248418, 0.24858, 0.248749, 0.248947, 0.249146, 0.249263, 0.249396, 0.249844, 0.250006, 0.250197, 0.25038, 0.250571, 0.25074, 0.250954, 0.251262, 0.251409, 0.251644, 0.251865, 0.252049, 0.252254, 0.252475, 0.252695, 0.252923, 0.253136, 0.253313, 0.253533, 0.253695, 0.253967, 0.254114, 0.254327, 0.254569, 0.25479, 0.255054, 0.25526, 0.255429, 0.255635, 0.255863, 0.256068, 0.256289, 0.256487, 0.256737, 0.257039, 0.257288, 0.257509, 0.257715, 0.257906, 0.258126, 0.258317, 0.258538, 0.258751, 0.25903, 0.25928, 0.259493, 0.259603, 0.259853, 0.260015, 0.260228, 0.26047, 0.260764, 0.261, 0.261176, 0.26136, 0.261536, 0.261742, 0.261918, 0.262095, 0.26233, 0.262624, 0.262903, 0.263101, 0.263373, 0.263564, 0.263748, 0.263939, 0.264138, 0.26438, 0.264601, 0.264821, 0.264975, 0.265233, 0.265394, 0.265681, 0.265916, 0.266188, 0.266364, 0.266585, 0.266864, 0.267143, 0.26743, 0.267621, 0.267864, 0.268062, 0.268356, 0.268657, 0.26887, 0.269142, 0.269348, 0.269539, 0.26976, 0.269973, 0.27023, 0.270428, 0.270678, 0.270869, 0.271149, 0.271398, 0.271656, 0.271861, 0.272163, 0.27242, 0.27264, 0.272949, 0.273184, 0.273427, 0.273633, 0.27389, 0.274176, 0.274448, 0.274625, 0.274867, 0.275095, 0.275345, 0.275609, 0.275859, 0.276065, 0.276344, 0.276579, 0.276822, 0.277057, 0.27727, 0.277579, 0.277785, 0.278101, 0.278284, 0.278483, 0.279049, 0.279321, 0.279563, 0.279835, 0.280085, 0.280401, 0.280754, 0.281033, 0.281386, 0.281658, 0.281944, 0.282187, 0.282745, 0.282995, 0.28323, 0.283502, 0.283789, 0.283965, 0.284244, 0.284575, 0.284744, 0.285009, 0.285222, 0.285428, 0.285626, 0.285883, 0.286111, 0.286405, 0.286714, 0.286971, 0.287258, 0.28764, 0.287868, 0.288147, 0.288441, 0.288742, 0.289029, 0.289315, 0.289653, 0.290058, 0.290359, 0.290616, 0.290903, 0.291417, 0.291814, 0.292123, 0.292409, 0.292755, 0.293254, 0.293541, 0.29385, 0.294077, 0.294276, 0.294511, 0.29479, 0.295334, 0.295702, 0.296025, 0.296289, 0.296576, 0.296922, 0.297215, 0.297458, 0.297781, 0.298046, 0.29834, 0.298685, 0.299045, 0.299325, 0.299626, 0.299876, 0.300184, 0.300434, 0.300743, 0.30103, 0.301353, 0.301581, 0.301911, 0.30225, 0.30258, 0.302992, 0.303293, 0.303638, 0.303977, 0.304373, 0.304653, 0.30491, 0.305211, 0.305505, 0.305843, 0.306262, 0.306527, 0.306828, 0.307173, 0.307489, 0.307886, 0.308246, 0.308577, 0.308915, 0.309143, 0.309459, 0.309679, 0.3099, 0.310245, 0.310583, 0.310833, 0.311186, 0.31148, 0.311796, 0.312185, 0.312516, 0.312766, 0.313104, 0.313383, 0.313626, 0.314052, 0.314353, 0.314721, 0.315132, 0.315514, 0.315889, 0.316161, 0.316492, 0.316823, 0.317161, 0.317455, 0.317734, 0.318057, 0.318425, 0.318726, 0.31913, 0.319527, 0.319843, 0.320115, 0.320512, 0.320784, 0.321107, 0.321423, 0.321813, 0.322143, 0.322525, 0.322959, 0.323319, 0.323709, 0.324032, 0.324407, 0.324774, 0.32509, 0.325311, 0.325752, 0.326016, 0.32631, 0.326619, 0.327016, 0.327457, 0.327831, 0.328206, 0.328632, 0.328993, 0.329353, 0.329749, 0.330095, 0.330462, 0.330786, 0.331227, 0.33166, 0.332109, 0.332469, 0.332799, 0.333226, 0.33349, 0.333902, 0.334321, 0.334681, 0.335055, 0.33557, 0.335945, 0.336371, 0.336694, 0.337113, 0.337525, 0.337848, 0.338414, 0.33873, 0.33909, 0.339509, 0.340001, 0.340406, 0.340876, 0.341368, 0.341787, 0.342147, 0.342618, 0.34297, 0.343411, 0.343896, 0.344345, 0.344719, 0.345131, 0.345667, 0.346027, 0.346373, 0.346836, 0.347233, 0.347608, 0.347975, 0.348416, 0.348857, 0.349335, 0.349834, 0.350187, 0.350591, 0.35104, 0.351444, 0.351907, 0.35234, 0.352759, 0.353222, 0.35367, 0.354111, 0.354545, 0.354979, 0.355397, 0.355883, 0.356404, 0.356816, 0.357271, 0.357734, 0.358131, 0.358535, 0.358969, 0.359513, 0.359932, 0.360417, 0.36077, 0.361255, 0.361754, 0.362357, 0.362783, 0.36329, 0.363753, 0.364091, 0.364459, 0.364885, 0.36523, 0.36562, 0.366046, 0.366494, 0.366965, 0.367384, 0.36792, 0.368383, 0.36892, 0.369485, 0.369919, 0.370404, 0.370897, 0.371374, 0.371771, 0.372337, 0.372859, 0.373322, 0.373836, 0.374292, 0.374916, 0.375401, 0.375989, 0.376445, 0.376908, 0.377305, 0.377922, 0.378334, 0.378848, 0.379333, 0.379818, 0.380289, 0.380818, 0.381222, 0.38178, 0.382324, 0.38275, 0.383258, 0.383794, 0.384301, 0.384808, 0.385352, 0.385977, 0.386528, 0.387042, 0.38752, 0.388086, 0.388703, 0.389144, 0.390129, 0.390643, 0.391224, 0.391804, 0.392348, 0.392966, 0.393583, 0.394134, 0.394612, 0.395236, 0.395707, 0.39617, 0.396596, 0.397177, 0.397779, 0.39836, 0.398933, 0.399616, 0.400123, 0.400719, 0.401351, 0.401909, 0.40246, 0.40307, 0.403651, 0.404342, 0.404886, 0.40551, 0.406069, 0.406591, 0.407259, 0.407913, 0.408531, 0.409163, 0.409839, 0.410383, 0.411, 0.411595, 0.412235, 0.41283, 0.413462, 0.414079, 0.414792, 0.415299, 0.415902, 0.416512, 0.417114, 0.417732, 0.41829, 0.419032, 0.419694, 0.420289, 0.420781, 0.421267, 0.421876, 0.422553, 0.423155, 0.423809, 0.424485, 0.425279, 0.426051, 0.426874, 0.428123, 0.428674, 0.42938, 0.430063, 0.430659, 0.431386, 0.432062, 0.432797, 0.433407, 0.434032, 0.434671, 0.435355, 0.436067, 0.436861, 0.437581, 0.438324, 0.439139, 0.439823, 0.440675, 0.44141, 0.442189, 0.442924, 0.443644, 0.44435, 0.445202, 0.445908, 0.446723, 0.447297, 0.448054, 0.448664, 0.44945, 0.450082, 0.450809, 0.451471, 0.452066, 0.45275, 0.453573, 0.454308, 0.455131, 0.455976, 0.456821, 0.457607, 0.458394, 0.459121, 0.46004, 0.460753, 0.461546, 0.462245, 0.463163, 0.463972, 0.464714, 0.465537, 0.466375, 0.467411, 0.468197, 0.468873, 0.469726, 0.47052, 0.471291, 0.472158, 0.473011, 0.473812, 0.474628, 0.475524, 0.476347, 0.477339, 0.478295, 0.479228, 0.480169, 0.480977, 0.481844, 0.482631, 0.483476, 0.484336, 0.485232, 0.486246, 0.487231, 0.488172, 0.489032, 0.490009, 0.490964, 0.49178, 0.492633, 0.493573, 0.494477, 0.49533, 0.496373, 0.497248, 0.498093, 0.499012, 0.499901, 0.500841, 0.50176, 0.502657, 0.503781, 0.504736, 0.505677, 0.506662, 0.507544, 0.508529, 0.509359, 0.510322, 0.511218, 0.51221, 0.5131, 0.514092, 0.515165, 0.516216, 0.51928, 0.52028, 0.521316, 0.522278, 0.523204, 0.52427, 0.525255, 0.526115, 0.528099, 0.529179, 0.530164, 0.531156, 0.532192, 0.533287, 0.534434, 0.53547, 0.536683, 0.537763, 0.538865, 0.539901, 0.541026, 0.542231, 0.543422, 0.544627, 0.545582, 0.546831, 0.547934, 0.549051, 0.550322, 0.551447, 0.55252, 0.553629, 0.554857, 0.555981, 0.557296, 0.558443, 0.559633, 0.560802, 0.562044, 0.563198, 0.564241, 0.565498, 0.566688, 0.567864, 0.569128, 0.570253, 0.571362, 0.572649, 0.573913, 0.57514, 0.576477, 0.577932, 0.579145, 0.580431, 0.581607, 0.58279, 0.584061, 0.585281, 0.586545, 0.587758, 0.589015, 0.590242, 0.59155, 0.592851, 0.594277, 0.595541, 0.596812, 0.598135, 0.59948, 0.600913, 0.60236, 0.603801, 0.605028, 0.606373, 0.607718, 0.608953, 0.610569, 0.61212, 0.61359, 0.615148, 0.616507, 0.618073, 0.619432, 0.620909, 0.622394, 0.623849, 0.625194, 0.626524, 0.627803, 0.629111, 0.630581, 0.631926, 0.633403, 0.634858, 0.636357, 0.637687, 0.639164, 0.640605, 0.642023, 0.643331, 0.644852, 0.646418, 0.648042, 0.649637, 0.651158, 0.652539, 0.653928, 0.65545, 0.657081, 0.658588, 0.660226, 0.661961, 0.663335, 0.664952, 0.666532, 0.668053, 0.669552, 0.671213, 0.674594, 0.676137, 0.677945, 0.679547, 0.681083, 0.682641, 0.685919, 0.687469, 0.689042, 0.690607, 0.692084, 0.693701, 0.695142, 0.696619, 0.700168, 0.701991, 0.703586, 0.705077, 0.70679, 0.70848, 0.710001, 0.711692, 0.713441, 0.715065, 0.716659, 0.718548, 0.720062, 0.721635, 0.732011, 0.733665, 0.735421, 0.73731, 0.739103, 0.740955, 0.742631, 0.744064, 0.745879, 0.747643, 0.749443, 0.752824, 0.754661, 0.756315, 0.757858, 0.759688, 0.761657, 0.763333, 0.765133, 0.767044, 0.768992, 0.770557, 0.772262, 0.774055, 0.775914, 0.777656, 0.779354, 0.782947, 0.784601, 0.78635, 0.788165, 0.789708, 0.791531, 0.793309, 0.794956, 0.796734, 0.798285, 0.800093, 0.80179, 0.803539, 0.805377, 0.807001, 0.808735, 0.810344, 0.811954, 0.813527, 0.815334, 0.816966, 0.81859, 0.82028, 0.821963, 0.82369, 0.825145, 0.826659, 0.828401, 0.830128, 0.831833, 0.833354, 0.835081, 0.836764, 0.840152, 0.841798, 0.843496, 0.845179, 0.848199, 0.84972, 0.851271, 0.854291, 0.855952, 0.860501, 0.862067, 0.865249, 0.866638, 0.868122, 0.869607, 0.881321, 0.882769, 0.884231, 0.885694, 0.887031, 0.888442, 0.893719, 0.894924, 0.896144, 0.897408, 0.898569, 0.899929, 0.901215, 0.902538, 0.903677, 0.904985, 0.914722, 0.915942, 0.917067, 0.918287, 0.919389, 0.920579, 0.923019, 0.924136, 0.925187, 0.939628, 0.940627, 0.941678, 0.942575, 0.943538, 0.944655, 0.953444, 0.954282, 0.963755, 0.964409, 0.966893, 0.967525, 0.970736, 0.971251, 0.971809, 0.972368, 0.973375, 0.973896, 0.981591, 0.981863, 0.982186, 0.982524, 0.987632, 0.987852, 0.989021, 0.989248, 1.0], "tc": [0.0, 0.011695, 0.029481, 0.04243, 0.053829, 0.063592, 0.072485, 0.080734, 0.089001, 0.09598, 0.102628, 0.109746, 0.115628, 0.121702, 0.126853, 0.132544, 0.137748, 0.142899, 0.148294, 0.15268, 0.157188, 0.161451, 0.165332, 0.169492, 0.173616, 0.177323, 0.181483, 0.185399, 0.189175, 0.192377, 0.195649, 0.198869, 0.202019, 0.205308, 0.208127, 0.210912, 0.213749, 0.21629, 0.219196, 0.221963, 0.224835, 0.227167, 0.229812, 0.232283, 0.234528, 0.237034, 0.239367, 0.241751, 0.244292, 0.246606, 0.249252, 0.25134, 0.253046, 0.25536, 0.25764, 0.259502, 0.261417, 0.263401, 0.265315, 0.267543, 0.269596, 0.271476, 0.273321, 0.27527, 0.276679, 0.278507, 0.28023, 0.2815, 0.283119, 0.284633, 0.285868, 0.287678, 0.289488, 0.290933, 0.292412, 0.293978, 0.295527, 0.297111, 0.298625, 0.299861, 0.301636, 0.302993, 0.304142, 0.305761, 0.30717, 0.308545, 0.309711, 0.310842, 0.3122, 0.313888, 0.315541, 0.316742, 0.3181, 0.319405, 0.320762, 0.321998, 0.323007, 0.324191, 0.325287, 0.326679, 0.327776, 0.328994, 0.330265, 0.331448, 0.332283, 0.333275, 0.334459, 0.335486, 0.336547, 0.337818, 0.338949, 0.340184, 0.341351, 0.342325, 0.343578, 0.344414, 0.345527, 0.346485, 0.347337, 0.348103, 0.348938, 0.349809, 0.350818, 0.351653, 0.352628, 0.353568, 0.354455, 0.355412, 0.356648, 0.35771, 0.358684, 0.35938, 0.360251, 0.361277, 0.362287, 0.363087, 0.363958, 0.364775, 0.365559, 0.366342, 0.366934, 0.367873, 0.368813, 0.370014, 0.37078, 0.371545, 0.372329, 0.37292, 0.373564, 0.374347, 0.375131, 0.375983, 0.376853, 0.377706, 0.378315, 0.378907, 0.379777, 0.380491, 0.381065, 0.381935, 0.382701, 0.383519, 0.384354, 0.385137, 0.385764, 0.386512, 0.387296, 0.387992, 0.388549, 0.389175, 0.389871, 0.390341, 0.391055, 0.391455, 0.392134, 0.392917, 0.393857, 0.394535, 0.396067, 0.39685, 0.397598, 0.398277, 0.398973, 0.399635, 0.40054, 0.401166, 0.401758, 0.402471, 0.403167, 0.403829, 0.404577, 0.40503, 0.405656, 0.406213, 0.40684, 0.407518, 0.408214, 0.409085, 0.409589, 0.410372, 0.410842, 0.411417, 0.411921, 0.412792, 0.41347, 0.414114, 0.414741, 0.415228, 0.415855, 0.416516, 0.417038, 0.417751, 0.418448, 0.418987, 0.419544, 0.420118, 0.420745, 0.421284, 0.421806, 0.422363, 0.422798, 0.423303, 0.42393, 0.424382, 0.424852, 0.426001, 0.426505, 0.427115, 0.42755, 0.428141, 0.428472, 0.428994, 0.429534, 0.43016, 0.430874, 0.4315, 0.432092, 0.432614, 0.432997, 0.433484, 0.433884, 0.434528, 0.435155, 0.435503, 0.436182, 0.436739, 0.437139, 0.437644, 0.438288, 0.43881, 0.439227, 0.439836, 0.440219, 0.440672, 0.441211, 0.441646, 0.442116, 0.442656, 0.44323, 0.44363, 0.443996, 0.444326, 0.444866, 0.445475, 0.446084, 0.446746, 0.447268, 0.447772, 0.448312, 0.448764, 0.449217, 0.449687, 0.450278, 0.45054, 0.450992, 0.451288, 0.451619, 0.452158, 0.452645, 0.453185, 0.45362, 0.453968, 0.454438, 0.454873, 0.455186, 0.455482, 0.4559, 0.456457, 0.456753, 0.457379, 0.457971, 0.45851, 0.458911, 0.459433, 0.459746, 0.460111, 0.460564, 0.460947, 0.461312, 0.46166, 0.462165, 0.462704, 0.463157, 0.463662, 0.464097, 0.464445, 0.464863, 0.465332, 0.465698, 0.46629, 0.466707, 0.467316, 0.467786, 0.468221, 0.468743, 0.469126, 0.469492, 0.469892, 0.470153, 0.470658, 0.470954, 0.471406, 0.471824, 0.472207, 0.472555, 0.472938, 0.473234, 0.473529, 0.473982, 0.47433, 0.474713, 0.475218, 0.476192, 0.476784, 0.477097, 0.477376, 0.477793, 0.478072, 0.478507, 0.478855, 0.479238, 0.479655, 0.48016, 0.480473, 0.480821, 0.481396, 0.481866, 0.482196, 0.482579, 0.482997, 0.48331, 0.483606, 0.483919, 0.48418, 0.484389, 0.484789, 0.485068, 0.485694, 0.486164, 0.486443, 0.486773, 0.487052, 0.487452, 0.487748, 0.4882, 0.488462, 0.488949, 0.489401, 0.489819, 0.490132, 0.490585, 0.491055, 0.491368, 0.491751, 0.492047, 0.492638, 0.493091, 0.493317, 0.493648, 0.494031, 0.494431, 0.494709, 0.495023, 0.495353, 0.495754, 0.496223, 0.496659, 0.497094, 0.497355, 0.497633, 0.498033, 0.49826, 0.498451, 0.498834, 0.499147, 0.499652, 0.499948, 0.500191, 0.500714, 0.501131, 0.501532, 0.501723, 0.501914, 0.502193, 0.502628, 0.502924, 0.503324, 0.503655, 0.50409, 0.504403, 0.504629, 0.505012, 0.505238, 0.505482, 0.505691, 0.506039, 0.506439, 0.506944, 0.507257, 0.507536, 0.507779, 0.50811, 0.508475, 0.508806, 0.509172, 0.509467, 0.509781, 0.510111, 0.510599, 0.510947, 0.511173, 0.511312, 0.511556, 0.511852, 0.512269, 0.512548, 0.512948, 0.513366, 0.513731, 0.513958, 0.514393, 0.515002, 0.515228, 0.515611, 0.515855, 0.516168, 0.516411, 0.516585, 0.516864, 0.517142, 0.517438, 0.517769, 0.5181, 0.518448, 0.518709, 0.519005, 0.519283, 0.519527, 0.519805, 0.520223, 0.520519, 0.52071, 0.520919, 0.52118, 0.521493, 0.521719, 0.521963, 0.522172, 0.522607, 0.523025, 0.523286, 0.523582, 0.523877, 0.524156, 0.524347, 0.524608, 0.524852, 0.525235, 0.525461, 0.525687, 0.525914, 0.526192, 0.52654, 0.526836, 0.527097, 0.527271, 0.527428, 0.527689, 0.528054, 0.52835, 0.528594, 0.528994, 0.529325, 0.529586, 0.529742, 0.529951, 0.530212, 0.530595, 0.530908, 0.531135, 0.531448, 0.531657, 0.5319, 0.532127, 0.532423, 0.532562, 0.532805, 0.533032, 0.533432, 0.533606, 0.53378, 0.534128, 0.534337, 0.534702, 0.534824, 0.53505, 0.535312, 0.535468, 0.535642, 0.535955, 0.536286, 0.536582, 0.536739, 0.537017, 0.537296, 0.537591, 0.537783, 0.538357, 0.538879, 0.539105, 0.539367, 0.539697, 0.539976, 0.540289, 0.540533, 0.540759, 0.540898, 0.541194, 0.541438, 0.541803, 0.542029, 0.542255, 0.542447, 0.542691, 0.542812, 0.543039, 0.543282, 0.543509, 0.543857, 0.5441, 0.544414, 0.545144, 0.545405, 0.545667, 0.545962, 0.546241, 0.546415, 0.546537, 0.546693, 0.546972, 0.547146, 0.547389, 0.547772, 0.548155, 0.548312, 0.548538, 0.548712, 0.548904, 0.549147, 0.549339, 0.549548, 0.549722, 0.549843, 0.549983, 0.550174, 0.550296, 0.550505, 0.55094, 0.551183, 0.551497, 0.551775, 0.552245, 0.552506, 0.55275, 0.55308, 0.553254, 0.553533, 0.553724, 0.553985, 0.554177, 0.554386, 0.554525, 0.554786, 0.55496, 0.555117, 0.555308, 0.55543, 0.555778, 0.556022, 0.556161, 0.556683, 0.556892, 0.557031, 0.557275, 0.557518, 0.557745, 0.557832, 0.558006, 0.55818, 0.558475, 0.558719, 0.558824, 0.559067, 0.559276, 0.55945, 0.559676, 0.560007, 0.560251, 0.560529, 0.560703, 0.560877, 0.561086, 0.561277, 0.561434, 0.561678, 0.561974, 0.562182, 0.562409, 0.562617, 0.562739, 0.562896, 0.563122, 0.563227, 0.563366, 0.563488, 0.563766, 0.564027, 0.564236, 0.564741, 0.565019, 0.565437, 0.56568, 0.566046, 0.566185, 0.566446, 0.56669, 0.566847, 0.567021, 0.567177, 0.567369, 0.567577, 0.567734, 0.567786, 0.567995, 0.568134, 0.568361, 0.5685, 0.568656, 0.568778, 0.568935, 0.569092, 0.569266, 0.569509, 0.569648, 0.569875, 0.570171, 0.570397, 0.570658, 0.570797, 0.570936, 0.57125, 0.571389, 0.571563, 0.571841, 0.572102, 0.57252, 0.572729, 0.572903, 0.573077, 0.573338, 0.573512, 0.57379, 0.573999, 0.574226, 0.574347, 0.574504, 0.57473, 0.574887, 0.575078, 0.57527, 0.575496, 0.575635, 0.575722, 0.575983, 0.576227, 0.576349, 0.576592, 0.576732, 0.576906, 0.577149, 0.577445, 0.577637, 0.577845, 0.578002, 0.578228, 0.578385, 0.578524, 0.578855, 0.578924, 0.579133, 0.579377, 0.579568, 0.57969, 0.580073, 0.580334, 0.580491, 0.580734, 0.580978, 0.581274, 0.581518, 0.58157, 0.581761, 0.58204, 0.582249, 0.58251, 0.582718, 0.582823, 0.583032, 0.583258, 0.583484, 0.583658, 0.583815, 0.583989, 0.584163, 0.584459, 0.584581, 0.584737, 0.585103, 0.585277, 0.585364, 0.58552, 0.58566, 0.585903, 0.586095, 0.586269, 0.586408, 0.586686, 0.586739, 0.586913, 0.587121, 0.587261, 0.587348, 0.5874, 0.587522, 0.587818, 0.587974, 0.588079, 0.588235, 0.588462, 0.588879, 0.589088, 0.589279, 0.589401, 0.589593, 0.589836, 0.59008, 0.590271, 0.59055, 0.590759, 0.590933, 0.591211, 0.591298, 0.591403, 0.591472, 0.591646, 0.59182, 0.591942, 0.592134, 0.59236, 0.592517, 0.592725, 0.592934, 0.593021, 0.593265, 0.593509, 0.593665, 0.593804, 0.593978, 0.594118, 0.594274, 0.594379, 0.594605, 0.594762, 0.595214, 0.595405, 0.595701, 0.595928, 0.595997, 0.596189, 0.596345, 0.596519, 0.596746, 0.596972, 0.597094, 0.597181, 0.597442, 0.597616, 0.597772, 0.597981, 0.598086, 0.59826, 0.598399, 0.598556, 0.598782, 0.598956, 0.599165, 0.599286, 0.599513, 0.599582, 0.599652, 0.599791, 0.600035, 0.600209, 0.6004, 0.600557, 0.600731, 0.601044, 0.601131, 0.601236, 0.60134, 0.601549, 0.601758, 0.601897, 0.602019, 0.602193, 0.602245, 0.602402, 0.602523, 0.602715, 0.602837, 0.603028, 0.60315, 0.603411, 0.60369, 0.603829, 0.603968, 0.604107, 0.604299, 0.604455, 0.604612, 0.604786, 0.604977, 0.605134, 0.605186, 0.605256, 0.605465, 0.605691, 0.6059, 0.606178, 0.606335, 0.606526, 0.6067, 0.606927, 0.607101, 0.607257, 0.607431, 0.60757, 0.607692, 0.607866, 0.608093, 0.608301, 0.608649, 0.608893, 0.609032, 0.609172, 0.609276, 0.609363, 0.609589, 0.609781, 0.609972, 0.610042, 0.610251, 0.610355, 0.610529, 0.610633, 0.610738, 0.61079, 0.610877, 0.610947, 0.611051, 0.611173, 0.611312, 0.611504, 0.611643, 0.611695, 0.611887, 0.612043, 0.612165, 0.612339, 0.612617, 0.612704, 0.612844, 0.612931, 0.613105, 0.613209, 0.613296, 0.613418, 0.613505, 0.613575, 0.613696, 0.613836, 0.613992, 0.614097, 0.614149, 0.614323, 0.61448, 0.614654, 0.61481, 0.615124, 0.615245, 0.615315, 0.615506, 0.615733, 0.615767, 0.61615, 0.616272, 0.616446, 0.616603, 0.61669, 0.616777, 0.616881, 0.61709, 0.617229, 0.617386, 0.617543, 0.617734, 0.617856, 0.61803, 0.618187, 0.618326, 0.61843, 0.618639, 0.618796, 0.618952, 0.619144, 0.619231, 0.619353, 0.619474, 0.619666, 0.619718, 0.619857, 0.619962, 0.620066, 0.620292, 0.620449, 0.620623, 0.620693, 0.62078, 0.620936, 0.620971, 0.621058, 0.62118, 0.621493, 0.621685, 0.621824, 0.621893, 0.622085, 0.622207, 0.622346, 0.622555, 0.622642, 0.622781, 0.623007, 0.623112, 0.623303, 0.623512, 0.623721, 0.62386, 0.623964, 0.624069, 0.624243, 0.624417, 0.624713, 0.624956, 0.625148, 0.625235, 0.625287, 0.625444, 0.6256, 0.625809, 0.62607, 0.626279, 0.626488, 0.626592, 0.626662, 0.626871, 0.626958, 0.627132, 0.627271, 0.627497, 0.627584, 0.627706, 0.627845, 0.627985, 0.628141, 0.628228, 0.62835, 0.628472, 0.628629, 0.62875, 0.628959, 0.629011, 0.629081, 0.629203, 0.629325, 0.629412, 0.629551, 0.629655, 0.629708, 0.629899, 0.630003, 0.63023, 0.630421, 0.630647, 0.630769, 0.630926, 0.630995, 0.631117, 0.631274, 0.631361, 0.6315, 0.631622, 0.631779, 0.631848, 0.63204, 0.632249, 0.63244, 0.632562, 0.632631, 0.632771, 0.632892, 0.633014, 0.633362, 0.633467, 0.633902, 0.634024, 0.634145, 0.63425, 0.634441, 0.634598, 0.63472, 0.634876, 0.634998, 0.63519, 0.635399, 0.635503, 0.635625, 0.635868, 0.63599, 0.636095, 0.636216, 0.636391, 0.636478, 0.636634, 0.636739, 0.636826, 0.636965, 0.637, 0.637139, 0.637226, 0.637417, 0.637591, 0.637748, 0.638131, 0.63834, 0.638514, 0.638566, 0.638653, 0.63874, 0.638844, 0.639175, 0.639245, 0.639593, 0.639697, 0.639819, 0.639958, 0.64001, 0.640393, 0.640446, 0.640533, 0.640602, 0.640707, 0.640759, 0.64095, 0.641055, 0.641194, 0.641316, 0.641472, 0.641629, 0.64182, 0.641925, 0.642064, 0.642081, 0.642203, 0.642412, 0.642517, 0.642621, 0.642812, 0.642934, 0.643039, 0.64316, 0.6433, 0.643439, 0.643509, 0.643648, 0.643735, 0.643857, 0.644031, 0.644326, 0.644431, 0.644466, 0.644553, 0.644605, 0.644709, 0.645214, 0.645353, 0.64544, 0.645701, 0.645875, 0.645962, 0.646067, 0.646189, 0.646363, 0.646519, 0.646589, 0.646693, 0.646815, 0.646937, 0.647198, 0.647302, 0.647389, 0.647442, 0.647511, 0.647772, 0.647894, 0.647981, 0.648068, 0.64812, 0.648381, 0.648556, 0.648677, 0.648764, 0.648869, 0.649025, 0.649112, 0.649321, 0.649408, 0.649478, 0.64953, 0.649669, 0.649739, 0.649843, 0.650104, 0.650191, 0.650278, 0.6504, 0.650505, 0.650661, 0.650748, 0.65087, 0.65094, 0.651062, 0.651183, 0.651288, 0.651392, 0.651427, 0.651584, 0.651671, 0.651862, 0.65188, 0.652071, 0.652175, 0.65228, 0.652367, 0.652436, 0.652593, 0.652715, 0.652889, 0.652941, 0.653046, 0.653115, 0.653272, 0.653481, 0.653637, 0.65369, 0.653777, 0.653864, 0.653951, 0.654055, 0.654159, 0.65442, 0.654525, 0.654664, 0.654786, 0.654873, 0.655012, 0.655134, 0.655291, 0.655447, 0.655534, 0.655691, 0.655848, 0.655969, 0.656109, 0.656178, 0.656265, 0.656491, 0.6567, 0.656927, 0.657135, 0.657431, 0.657483, 0.657779, 0.657919, 0.658006, 0.658232, 0.658388, 0.658441, 0.658562, 0.658667, 0.658806, 0.658945, 0.659102, 0.659137, 0.659189, 0.659328, 0.659398, 0.659502, 0.659641, 0.659746, 0.65985, 0.659972, 0.660111, 0.660181, 0.660285, 0.660564, 0.660633, 0.660703, 0.660808, 0.660895, 0.661069, 0.661103, 0.661208, 0.661347, 0.661556, 0.661643, 0.6618, 0.661887, 0.662095, 0.662217, 0.662252, 0.662304, 0.662391, 0.662548, 0.662704, 0.662809, 0.662948, 0.663122, 0.663296, 0.663453, 0.663488, 0.663592, 0.663714, 0.663836, 0.663958, 0.664132, 0.664271, 0.664375, 0.664497, 0.664619, 0.66488, 0.665037, 0.665106, 0.665211, 0.66528, 0.66535, 0.665437, 0.665506, 0.665663, 0.665733, 0.665785, 0.665802, 0.665872, 0.666029, 0.66615, 0.666255, 0.666377, 0.666446, 0.666603, 0.66669, 0.666847, 0.666968, 0.667177, 0.667264, 0.667334, 0.667369, 0.667456, 0.667577, 0.667612, 0.667717, 0.667769, 0.667856, 0.66796, 0.668117, 0.668343, 0.668413, 0.668482, 0.668604, 0.668691, 0.66883, 0.668935, 0.669039, 0.669126, 0.669266, 0.669405, 0.669648, 0.669735, 0.669857, 0.669979, 0.670066, 0.670153, 0.670275, 0.670345, 0.670484, 0.670588, 0.670658, 0.670727, 0.670901, 0.67111, 0.671232, 0.671337, 0.671598, 0.671685, 0.671806, 0.671928, 0.67205, 0.67212, 0.672242, 0.672329, 0.672468, 0.672624, 0.672659, 0.672711, 0.672816, 0.67299, 0.673077, 0.673129, 0.673303, 0.673321, 0.673425, 0.673442, 0.673512, 0.673686, 0.673756, 0.673912, 0.673964, 0.674034, 0.674156, 0.674243, 0.674347, 0.674521, 0.674608, 0.674661, 0.674835, 0.674939, 0.675061, 0.675235, 0.675252, 0.675339, 0.675461, 0.675548, 0.675635, 0.675757, 0.675809, 0.675861, 0.676001, 0.676105, 0.676175, 0.676279, 0.676366, 0.676366, 0.676471, 0.676505, 0.676592, 0.676732, 0.676784, 0.676888, 0.676975, 0.677115, 0.677236, 0.677289, 0.677376, 0.677619, 0.677724, 0.677776, 0.677898, 0.677985, 0.678072, 0.678141, 0.678211, 0.678228, 0.678315, 0.67842, 0.678542, 0.678663, 0.67882, 0.678959, 0.679168, 0.679238, 0.679412, 0.679516, 0.679551, 0.679673, 0.679795, 0.679916, 0.680073, 0.680125, 0.680195, 0.680299, 0.680386, 0.680543, 0.68056, 0.6807, 0.680787, 0.680891, 0.680978, 0.680978, 0.681204, 0.681291, 0.681344, 0.681483, 0.681813, 0.681866, 0.6819, 0.68204, 0.682144, 0.682283, 0.682423, 0.68251, 0.682614, 0.682684, 0.682771, 0.682892, 0.682927, 0.682997, 0.683032, 0.683171, 0.683241, 0.683328, 0.683397, 0.683432, 0.683449, 0.683519, 0.683606, 0.683658, 0.68378, 0.683832, 0.683902, 0.683971, 0.684093, 0.684267, 0.68432, 0.684441, 0.684563, 0.684685, 0.684772, 0.684824, 0.684911, 0.685155, 0.685277, 0.685503, 0.685538, 0.685642, 0.685729, 0.685834, 0.685903, 0.68606, 0.686164, 0.686251, 0.686338, 0.686391, 0.68646, 0.68653, 0.686565, 0.686652, 0.686913, 0.687017, 0.687121, 0.687226, 0.687296, 0.687365, 0.687504, 0.687539, 0.687609, 0.687748, 0.68787, 0.687992, 0.688079, 0.688253, 0.688305, 0.688427, 0.688479, 0.688583, 0.688653, 0.688827, 0.688862, 0.688914, 0.689158, 0.689262, 0.689297, 0.689384, 0.689454, 0.689575, 0.689593, 0.689767, 0.689906, 0.690097, 0.69015, 0.690219, 0.690341, 0.690411, 0.690567, 0.690654, 0.690776, 0.690794, 0.690863, 0.690985, 0.691159, 0.691211, 0.691298, 0.691368, 0.691542, 0.691681, 0.691768, 0.691838, 0.691977, 0.692047, 0.692134, 0.692186, 0.692255, 0.692325, 0.692395, 0.692517, 0.692656, 0.692743, 0.692865, 0.69316, 0.693178, 0.693247, 0.6933, 0.693334, 0.693474, 0.693561, 0.693578, 0.693596, 0.6937, 0.693787, 0.693891, 0.693996, 0.694083, 0.694205, 0.694309, 0.694326, 0.694448, 0.694501, 0.69457, 0.694622, 0.69464, 0.694692, 0.694814, 0.694918, 0.694988, 0.695075, 0.695179, 0.695318, 0.695405, 0.695475, 0.695545, 0.69558, 0.695632, 0.695701, 0.695719, 0.695841, 0.695997, 0.696102, 0.696154, 0.696189, 0.696328, 0.69645, 0.696519, 0.696606, 0.69678, 0.696815, 0.696902, 0.697024, 0.697146, 0.697198, 0.697215, 0.697355, 0.697442, 0.697546, 0.697581, 0.69772, 0.697807, 0.697946, 0.697999, 0.698173, 0.698225, 0.698329, 0.698416, 0.698573, 0.698625, 0.69866, 0.698712, 0.698764, 0.698904, 0.698938, 0.698991, 0.699025, 0.699095, 0.699199, 0.699304, 0.699356, 0.699478, 0.699722, 0.699809, 0.699861, 0.700052, 0.70007, 0.700174, 0.700278, 0.700348, 0.700418, 0.700557, 0.700627, 0.700661, 0.701096, 0.701183, 0.701323, 0.701375, 0.701514, 0.701584, 0.701688, 0.701706, 0.701758, 0.701793, 0.701862, 0.701932, 0.702054, 0.702141, 0.702175, 0.70221, 0.702262, 0.702332, 0.702419, 0.702593, 0.702663, 0.70275, 0.702872, 0.702941, 0.702993, 0.703133, 0.703237, 0.703272, 0.703585, 0.703603, 0.703637, 0.703672, 0.70369, 0.703759, 0.703846, 0.703898, 0.704038, 0.704125, 0.704159, 0.704316, 0.704403, 0.704612, 0.704699, 0.704856, 0.704908, 0.70496, 0.705047, 0.705151, 0.705273, 0.705343, 0.705569, 0.705656, 0.705795, 0.705813, 0.705865, 0.705952, 0.706022, 0.706022, 0.706074, 0.706178, 0.706352, 0.706387, 0.706457, 0.706509, 0.706648, 0.706753, 0.70677, 0.70684, 0.707031, 0.707066, 0.707205, 0.707344, 0.707414, 0.707501, 0.707553, 0.707745, 0.707849, 0.707953, 0.708023, 0.708145, 0.708232, 0.708301, 0.70858, 0.708632, 0.708737, 0.708771, 0.708858, 0.708963, 0.709032, 0.709067, 0.709119, 0.709259, 0.709346, 0.709415, 0.709433, 0.709467, 0.709572, 0.709659, 0.709694, 0.709763, 0.709885, 0.709955, 0.710111, 0.710285, 0.710355, 0.710546, 0.710651, 0.710721, 0.71086, 0.710912, 0.710982, 0.711069, 0.711138, 0.711208, 0.711295, 0.711364, 0.711451, 0.711504, 0.711591, 0.711747, 0.711782, 0.711782, 0.711834, 0.711956, 0.712026, 0.71213, 0.712252, 0.712339, 0.712409, 0.712548, 0.71267, 0.712774, 0.712844, 0.712931, 0.713209, 0.713244, 0.713348, 0.713418, 0.713488, 0.71354, 0.713592, 0.713679, 0.713784, 0.713888, 0.71401, 0.714062, 0.714184, 0.714219, 0.714253, 0.714375, 0.714462, 0.714549, 0.714706, 0.714897, 0.71495, 0.714967, 0.715071, 0.715124, 0.715193, 0.715315, 0.715385, 0.715419, 0.715506, 0.715611, 0.715698, 0.715802, 0.715889, 0.715976, 0.716203, 0.716272, 0.716342, 0.716394, 0.716464, 0.716551, 0.71662, 0.71669, 0.716777, 0.717055, 0.717142, 0.717229, 0.717264, 0.717316, 0.717351, 0.717473, 0.717525, 0.717577, 0.717612, 0.717647, 0.717751, 0.717804, 0.717838, 0.717891, 0.717926, 0.717978, 0.718047, 0.718134, 0.718239, 0.718326, 0.718378, 0.7185, 0.718552, 0.718622, 0.718743, 0.71883, 0.7189, 0.719039, 0.719074, 0.719126, 0.719196, 0.719231, 0.719283, 0.719353, 0.719457, 0.719579, 0.719614, 0.719718, 0.719805, 0.71984, 0.71991, 0.719979, 0.720084, 0.720171, 0.720292, 0.720362, 0.720414, 0.720432, 0.720466, 0.720536, 0.720606, 0.720727, 0.720797, 0.720867, 0.720936, 0.720971, 0.721058, 0.721163, 0.721197, 0.721441, 0.721545, 0.721598, 0.721737, 0.721772, 0.721876, 0.721946, 0.722015, 0.722033, 0.722085, 0.722276, 0.722363, 0.722433, 0.722537, 0.72259, 0.722677, 0.722711, 0.722816, 0.722851, 0.722868, 0.722938, 0.72306, 0.723147, 0.723251, 0.723355, 0.723408, 0.723477, 0.723529, 0.723703, 0.723825, 0.72393, 0.723999, 0.724104, 0.724173, 0.724191, 0.724243, 0.724365, 0.724417, 0.724487, 0.724556, 0.724643, 0.72473, 0.7248, 0.724904, 0.724974, 0.725026, 0.725131, 0.725252, 0.725409, 0.725479, 0.725531, 0.725653, 0.72567, 0.725774, 0.725827, 0.725948, 0.725983, 0.726105, 0.726192, 0.726349, 0.726418, 0.726471, 0.72654, 0.726575, 0.726592, 0.726697, 0.726714, 0.726732, 0.726836, 0.726871, 0.72694, 0.727027, 0.72708, 0.727149, 0.727167, 0.727254, 0.727463, 0.727515, 0.727584, 0.727637, 0.727689, 0.727776, 0.727845, 0.728002, 0.728037, 0.728037, 0.728054, 0.728176, 0.728211, 0.728298, 0.728368, 0.72842, 0.728542, 0.728576, 0.728646, 0.728698, 0.728768, 0.728855, 0.728959, 0.729046, 0.729099, 0.729116, 0.729186, 0.729273, 0.729342, 0.729377, 0.729447, 0.729568, 0.729673, 0.72976, 0.729795, 0.729829, 0.729986, 0.730056, 0.730143, 0.730212, 0.730282, 0.730317, 0.730404, 0.730439, 0.730526, 0.730543, 0.730717, 0.730839, 0.730908, 0.731048, 0.731117, 0.73117, 0.731222, 0.731222, 0.731239, 0.731326, 0.731396, 0.73157, 0.731674, 0.731779, 0.731866, 0.7319, 0.732005, 0.732057, 0.732109, 0.732179, 0.732214, 0.732266, 0.732318, 0.732423, 0.732457, 0.732562, 0.732562, 0.732631, 0.732718, 0.732805, 0.732875, 0.732927, 0.732945, 0.733014, 0.733101, 0.733223, 0.733275, 0.73331, 0.733397, 0.733432, 0.733536, 0.733728, 0.733745, 0.73378, 0.733797, 0.733971, 0.734006, 0.734145, 0.734267, 0.734302, 0.734441, 0.734528, 0.734563, 0.73465, 0.734737, 0.734807, 0.734876, 0.734946, 0.735085, 0.735137, 0.735225, 0.735329, 0.735399, 0.735503, 0.735555, 0.73566, 0.735747, 0.735816, 0.735938, 0.736077, 0.736164, 0.736269, 0.736304, 0.736321, 0.736391, 0.736495, 0.736582, 0.736634, 0.736721, 0.736756, 0.736773, 0.736808, 0.736808, 0.736843, 0.73686, 0.736947, 0.737, 0.737087, 0.737156, 0.737208, 0.737226, 0.737348, 0.7374, 0.737487, 0.737557, 0.737661, 0.737731, 0.737852, 0.73787, 0.737922, 0.737974, 0.738026, 0.738096, 0.738113, 0.7382, 0.738288, 0.738305, 0.738444, 0.738444, 0.738514, 0.738601, 0.738636, 0.738688, 0.73874, 0.738792, 0.73881, 0.738862, 0.738931, 0.739053, 0.739123, 0.739123, 0.739175, 0.739227, 0.739279, 0.739367, 0.739436, 0.739488, 0.739628, 0.739749, 0.739767, 0.739802, 0.739854, 0.739871, 0.740045, 0.740097, 0.740132, 0.740237, 0.740271, 0.740359, 0.740428, 0.740515, 0.74062, 0.740707, 0.740741, 0.740794, 0.740846, 0.740933, 0.74095, 0.740968, 0.740985, 0.741072, 0.741142, 0.741211, 0.741298, 0.741438, 0.741507, 0.741559, 0.741629, 0.741699, 0.741733, 0.741786, 0.741907, 0.74196, 0.742047, 0.742047, 0.742116, 0.742168, 0.742325, 0.742342, 0.742412, 0.742534, 0.742621, 0.742691, 0.742795, 0.742917, 0.743004, 0.743073, 0.743126, 0.74316, 0.743195, 0.743317, 0.743369, 0.743369, 0.743561, 0.743578, 0.743648, 0.743822, 0.743857, 0.743909, 0.743978, 0.744083, 0.744187, 0.744205, 0.744309, 0.744326, 0.744414, 0.744483, 0.744779, 0.744849, 0.744866, 0.744936, 0.744988, 0.745075, 0.745144, 0.745318, 0.745336, 0.745405, 0.745423, 0.74551, 0.745684, 0.745736, 0.745754, 0.745823, 0.745875, 0.745893, 0.74598, 0.746049, 0.746102, 0.746206, 0.746258, 0.746293, 0.746397, 0.746432, 0.746502, 0.746624, 0.746676, 0.746746, 0.746815, 0.746885, 0.746954, 0.747041, 0.747076, 0.747111, 0.747146, 0.747233, 0.74725, 0.747268, 0.747389, 0.747424, 0.747494, 0.747581, 0.747685, 0.747755, 0.747842, 0.747859, 0.747912, 0.748051, 0.74812, 0.748138, 0.748207, 0.748225, 0.748277, 0.748451, 0.748521, 0.748521, 0.748573, 0.748677, 0.748747, 0.748782, 0.748834, 0.748904, 0.748921, 0.74913, 0.749165, 0.749252, 0.749321, 0.749408, 0.749426, 0.749478, 0.74953, 0.749617, 0.749687, 0.749756, 0.749756, 0.749809, 0.749809, 0.749878, 0.749965, 0.749983, 0.750087, 0.750157, 0.750174, 0.750261, 0.750365, 0.750452, 0.750522, 0.75054, 0.750557, 0.750574, 0.750609, 0.750731, 0.750853, 0.75087, 0.750957, 0.751027, 0.751114, 0.751149, 0.751166, 0.751236, 0.751288, 0.751305, 0.751323, 0.751444, 0.751514, 0.751532, 0.751566, 0.751584, 0.751619, 0.751688, 0.751706, 0.751723, 0.751793, 0.751827, 0.751897, 0.751967, 0.752019, 0.752036, 0.752088, 0.752106, 0.752141, 0.752175, 0.75221, 0.75228, 0.752367, 0.752419, 0.752436, 0.752471, 0.752523, 0.752628, 0.752663, 0.752698, 0.752732, 0.752819, 0.752889, 0.752993, 0.753028, 0.75308, 0.753115, 0.753237, 0.753289, 0.753359, 0.753411, 0.753428, 0.753463, 0.753498, 0.753568, 0.753672, 0.753829, 0.753898, 0.753985, 0.75409, 0.754107, 0.754142, 0.754212, 0.754281, 0.754403, 0.75442, 0.754473, 0.75449, 0.75449, 0.754542, 0.754577, 0.754647, 0.754699, 0.754769, 0.754838, 0.754908, 0.755047, 0.755117, 0.755221, 0.755308, 0.75536, 0.75543, 0.755499, 0.755621, 0.755691, 0.755778, 0.756022, 0.756056, 0.756109, 0.756196, 0.756248, 0.756335, 0.756335, 0.756387, 0.756404, 0.756509, 0.756561, 0.756648, 0.756683, 0.7567, 0.75677, 0.756805, 0.75684, 0.756874, 0.756961, 0.756996, 0.757066, 0.757066, 0.757101, 0.757188, 0.757188, 0.757257, 0.757344, 0.757344, 0.757414, 0.757466, 0.75757, 0.757588, 0.757727, 0.757814, 0.757884, 0.757953, 0.757971, 0.758006, 0.75804, 0.758127, 0.758162, 0.758249, 0.758458, 0.758545, 0.75858, 0.758649, 0.758702, 0.758737, 0.758754, 0.758858, 0.758945, 0.759015, 0.75905, 0.759119, 0.759206, 0.759328, 0.759363, 0.759363, 0.759398, 0.759607, 0.759624, 0.759711, 0.759763, 0.75985, 0.75992, 0.759955, 0.75999, 0.760059, 0.760129, 0.760268, 0.760285, 0.760338, 0.760442, 0.760494, 0.760581, 0.760703, 0.76079, 0.760895, 0.760947, 0.760982, 0.760999, 0.760999, 0.761156, 0.76119, 0.76126, 0.761277, 0.761364, 0.761417, 0.761504, 0.761521, 0.761556, 0.761695, 0.7618, 0.761869, 0.761974, 0.762078, 0.762165, 0.762182, 0.7622, 0.762252, 0.762287, 0.762322, 0.762374, 0.762426, 0.762478, 0.762583, 0.7626, 0.762652, 0.762687, 0.762809, 0.762861, 0.762896, 0.762931, 0.763035, 0.763087, 0.763157, 0.763192, 0.763244, 0.763279, 0.763296, 0.763296, 0.763348, 0.763348, 0.763453, 0.76347, 0.76347, 0.763505, 0.763627, 0.763766, 0.763853, 0.763992, 0.76401, 0.764079, 0.764132, 0.764166, 0.764253, 0.764358, 0.764375, 0.76441, 0.764497, 0.764584, 0.764654, 0.764688, 0.764741, 0.764741, 0.764828, 0.764897, 0.764967, 0.765019, 0.765106, 0.765158, 0.765193, 0.765228, 0.76528, 0.765402, 0.765472, 0.765541, 0.765611, 0.765715, 0.765785, 0.765872, 0.765924, 0.765994, 0.766011, 0.766046, 0.766081, 0.766133, 0.766168, 0.766255, 0.76629, 0.766342, 0.766394, 0.766411, 0.766498, 0.766551, 0.766551, 0.766638, 0.766725, 0.766777, 0.766812, 0.766864, 0.766916, 0.766951, 0.766986, 0.767038, 0.76709, 0.76716, 0.767264, 0.767316, 0.767351, 0.767421, 0.767456, 0.767508, 0.767647, 0.767699, 0.767734, 0.767786, 0.767786, 0.767891, 0.767943, 0.768013, 0.768047, 0.768065, 0.768082, 0.768152, 0.768204, 0.768291, 0.768326, 0.768361, 0.768413, 0.768448, 0.768552, 0.768604, 0.768622, 0.768726, 0.768726, 0.768761, 0.768796, 0.768848, 0.768952, 0.76897, 0.769005, 0.769074, 0.769092, 0.769126, 0.769179, 0.7693, 0.769387, 0.769492, 0.769509, 0.769561, 0.769701, 0.769701, 0.769805, 0.769805, 0.769822, 0.769822, 0.76991, 0.769979, 0.770049, 0.770101, 0.770188, 0.770223, 0.770258, 0.770327, 0.770379, 0.770414, 0.770432, 0.770501, 0.770571, 0.770675, 0.77078, 0.770832, 0.770884, 0.770989, 0.771076, 0.771163, 0.77118, 0.771302, 0.771354, 0.771371, 0.771441, 0.771441, 0.771493, 0.771528, 0.771563, 0.771719, 0.771772, 0.771772, 0.771824, 0.771859, 0.771911, 0.771946, 0.772015, 0.772102, 0.772155, 0.772242, 0.77245, 0.772485, 0.772607, 0.772642, 0.772729, 0.772798, 0.772816, 0.772903, 0.773007, 0.773094, 0.773147, 0.773216, 0.773268, 0.773338, 0.773408, 0.773477, 0.773564, 0.773599, 0.773721, 0.773825, 0.773877, 0.77393, 0.774034, 0.774121, 0.774156, 0.774226, 0.77426, 0.774313, 0.774365, 0.7744, 0.774469, 0.774521, 0.774556, 0.774608, 0.774695, 0.774765, 0.774835, 0.774904, 0.774956, 0.774974, 0.774991, 0.775026, 0.775061, 0.775096, 0.775096, 0.775113, 0.775131, 0.7752, 0.775287, 0.775322, 0.775409, 0.775548, 0.775566, 0.7756, 0.77567, 0.775722, 0.775722, 0.775844, 0.775844, 0.775896, 0.775914, 0.775931, 0.776018, 0.77607, 0.776123, 0.776192, 0.776262, 0.776331, 0.776349, 0.776401, 0.776471, 0.77654, 0.776592, 0.776592, 0.776645, 0.776679, 0.776732, 0.776784, 0.776819, 0.776906, 0.77694, 0.776975, 0.776975, 0.77701, 0.777045, 0.777097, 0.777115, 0.777115, 0.777149, 0.777149, 0.777271, 0.777271, 0.777289, 0.777306, 0.77741, 0.77748, 0.77755, 0.777584, 0.777619, 0.777671, 0.777724, 0.777758, 0.77788, 0.77795, 0.777985, 0.778002, 0.778072, 0.778072, 0.778141, 0.778211, 0.778263, 0.77835, 0.778455, 0.778455, 0.778524, 0.778542, 0.778576, 0.778663, 0.77875, 0.778803, 0.77882, 0.778855, 0.779011, 0.779099, 0.779203, 0.779238, 0.779307, 0.77936, 0.779394, 0.779447, 0.779499, 0.779621, 0.77969, 0.779708, 0.779777, 0.779864, 0.779934, 0.779969, 0.779986, 0.780003, 0.780073, 0.780143, 0.780195, 0.780265, 0.780282, 0.780317, 0.780421, 0.780508, 0.78056, 0.780613, 0.780682, 0.780734, 0.780804, 0.780874, 0.780908, 0.780926, 0.780943, 0.780961, 0.781013, 0.781082, 0.78117, 0.781222, 0.781291, 0.781326, 0.781361, 0.781465, 0.7815, 0.78157, 0.781639, 0.781674, 0.781726, 0.781761, 0.781761, 0.781813, 0.781848, 0.7819, 0.782005, 0.782022, 0.782057, 0.782144, 0.782162, 0.782231, 0.782283, 0.78237, 0.782423, 0.782527, 0.782597, 0.782649, 0.782701, 0.782736, 0.782736, 0.782753, 0.78284, 0.78291, 0.782997, 0.783032, 0.783066, 0.783153, 0.783223, 0.783241, 0.78331, 0.783362, 0.783397, 0.783449, 0.783519, 0.783589, 0.783641, 0.783728, 0.783832, 0.783884, 0.783937, 0.784006, 0.784058, 0.784145, 0.784145, 0.784163, 0.784215, 0.78425, 0.784302, 0.784407, 0.784511, 0.784528, 0.784581, 0.784615, 0.784702, 0.784737, 0.784789, 0.784859, 0.784946, 0.784981, 0.784981, 0.784998, 0.785016, 0.785068, 0.78512, 0.785207, 0.785294, 0.785312, 0.785364, 0.785416, 0.785486, 0.78552, 0.785555, 0.785625, 0.78566, 0.785799, 0.785834, 0.785851, 0.785921, 0.786025, 0.786077, 0.786129, 0.786147, 0.786199, 0.786234, 0.786269, 0.786286, 0.786356, 0.786356, 0.786373, 0.786443, 0.78646, 0.786547, 0.786599, 0.786652, 0.786704, 0.786721, 0.786773, 0.786791, 0.786826, 0.786947, 0.787017, 0.787034, 0.787052, 0.787104, 0.787174, 0.787243, 0.787296, 0.787313, 0.787348, 0.787417, 0.787417, 0.787452, 0.787504, 0.787522, 0.787574, 0.787678, 0.787696, 0.787748, 0.7878, 0.787852, 0.787992, 0.788009, 0.788079, 0.788253, 0.788253, 0.788305, 0.788375, 0.788427, 0.788479, 0.788583, 0.788636, 0.788688, 0.78874, 0.788792, 0.78881, 0.788827, 0.788862, 0.788966, 0.788984, 0.789053, 0.789071, 0.789123, 0.789175, 0.789262, 0.789279, 0.789349, 0.789436, 0.789454, 0.789488, 0.789488, 0.789523, 0.789558, 0.789575, 0.789645, 0.789749, 0.789767, 0.789802, 0.789854, 0.789854, 0.789871, 0.789941, 0.790045, 0.790132, 0.790184, 0.790202, 0.790271, 0.790306, 0.790306, 0.790341, 0.790393, 0.790446, 0.790515, 0.790515, 0.790533, 0.790585, 0.790585, 0.790776, 0.790794, 0.790794, 0.790898, 0.790968, 0.791055, 0.791072, 0.791159, 0.791246, 0.791333, 0.791368, 0.79142, 0.791455, 0.791559, 0.791646, 0.791681, 0.791733, 0.791751, 0.791786, 0.791855, 0.791907, 0.79196, 0.791977, 0.792029, 0.792029, 0.792099, 0.792134, 0.792221, 0.792308, 0.792342, 0.79243, 0.792447, 0.792482, 0.792569, 0.792586, 0.792604, 0.792656, 0.792691, 0.792725, 0.792795, 0.792795, 0.79283, 0.792865, 0.792952, 0.793056, 0.793108, 0.793213, 0.79323, 0.793247, 0.793317, 0.793334, 0.793439, 0.793456, 0.793543, 0.793561, 0.793578, 0.793596, 0.793683, 0.79377, 0.79377, 0.793822, 0.793874, 0.793874, 0.793926, 0.793996, 0.794013, 0.794152, 0.794292, 0.794431, 0.794483, 0.794501, 0.794605, 0.794622, 0.79464, 0.794657, 0.794709, 0.794744, 0.794762, 0.794796, 0.794796, 0.794883, 0.794953, 0.795005, 0.795092, 0.79511, 0.795144, 0.795214, 0.795249, 0.795284, 0.795318, 0.795405, 0.795458, 0.795527, 0.79558, 0.795597, 0.795632, 0.795649, 0.795736, 0.795841, 0.795893, 0.795928, 0.795945, 0.795962, 0.795962, 0.795997, 0.796067, 0.796171, 0.796223, 0.796258, 0.79638, 0.796415, 0.796432, 0.79645, 0.796502, 0.796554, 0.796693, 0.796798, 0.796798, 0.796867, 0.79692, 0.796954, 0.797024, 0.797094, 0.797094, 0.797128, 0.797163, 0.797163, 0.797198, 0.797198, 0.797268, 0.797372, 0.797407, 0.797459, 0.797494, 0.797511, 0.797511, 0.797529, 0.797668, 0.797685, 0.797685, 0.797772, 0.797807, 0.797859, 0.797894, 0.797964, 0.798016, 0.798068, 0.798138, 0.798173, 0.79826, 0.798294, 0.798294, 0.798364, 0.798381, 0.798434, 0.798468, 0.798538, 0.798556, 0.798573, 0.79866, 0.79866, 0.798677, 0.798747, 0.798764, 0.798834, 0.798851, 0.798956, 0.799112, 0.799165, 0.799234, 0.799286, 0.799339, 0.799356, 0.799426, 0.799426, 0.799478, 0.799513, 0.799565, 0.799582, 0.799722, 0.799739, 0.799791, 0.799843, 0.799913, 0.799913, 0.799948, 0.8, 0.800017, 0.800139, 0.800313, 0.800331, 0.800348, 0.800452, 0.800487, 0.80054, 0.800609, 0.800661, 0.800714, 0.800801, 0.800818, 0.800888, 0.800905, 0.800992, 0.801044, 0.801062, 0.801131, 0.801166, 0.801218, 0.80127, 0.801305, 0.801323, 0.801392, 0.801444, 0.801514, 0.801566, 0.801671, 0.801688, 0.801758, 0.801758, 0.801793, 0.801862, 0.801949, 0.802019, 0.802123, 0.802141, 0.802228, 0.80228, 0.802349, 0.802419, 0.802489, 0.802489, 0.802523, 0.802558, 0.802593, 0.802611, 0.802698, 0.802785, 0.802785, 0.802837, 0.802854, 0.802889, 0.802906, 0.802924, 0.802976, 0.803046, 0.803133, 0.803185, 0.80322, 0.803254, 0.803254, 0.803289, 0.803341, 0.803376, 0.803463, 0.80355, 0.80355, 0.80362, 0.803637, 0.80369, 0.803777, 0.803777, 0.803811, 0.803829, 0.803829, 0.803864, 0.803881, 0.803916, 0.803933, 0.804003, 0.804072, 0.804142, 0.804229, 0.804229, 0.804246, 0.804246, 0.804299, 0.804316, 0.804333, 0.804351, 0.804368, 0.80442, 0.804473, 0.804525, 0.80456, 0.804612, 0.804647, 0.804769, 0.804856, 0.804925, 0.804943, 0.80496, 0.805012, 0.805082, 0.805151, 0.805221, 0.805238, 0.805273, 0.805325, 0.805378, 0.805412, 0.805465, 0.805499, 0.805517, 0.805517, 0.805586, 0.805604, 0.805604, 0.805639, 0.805708, 0.805726, 0.805761, 0.805778, 0.805795, 0.805882, 0.806022, 0.806056, 0.806091, 0.806126, 0.806213, 0.806317, 0.806335, 0.806352, 0.806352, 0.806387, 0.806439, 0.806474, 0.806491, 0.806526, 0.806526, 0.806596, 0.806631, 0.806683, 0.806718, 0.806735, 0.80677, 0.80677, 0.806787, 0.806805, 0.806822, 0.806857, 0.806874, 0.806892, 0.806927, 0.806996, 0.807014, 0.807048, 0.807135, 0.807188, 0.807205, 0.80724, 0.807257, 0.807309, 0.807362, 0.807396, 0.807501, 0.807536, 0.80764, 0.807658, 0.807692, 0.807745, 0.807762, 0.807797, 0.807884, 0.807936, 0.808023, 0.808058, 0.808075, 0.808127, 0.808162, 0.80818, 0.808214, 0.808249, 0.808284, 0.808336, 0.808354, 0.808388, 0.808545, 0.808562, 0.808615, 0.808684, 0.808719, 0.808771, 0.808806, 0.808824, 0.808841, 0.808858, 0.808893, 0.808945, 0.808998, 0.809032, 0.80905, 0.809085, 0.809137, 0.809154, 0.809206, 0.809276, 0.809328, 0.809363, 0.809398, 0.809398, 0.809485, 0.809485, 0.80952, 0.809641, 0.809694, 0.809711, 0.809763, 0.809798, 0.809798, 0.809816, 0.80985, 0.809885, 0.80992, 0.80992, 0.80999, 0.810059, 0.810129, 0.810164, 0.810198, 0.810251, 0.810338, 0.810407, 0.810425, 0.810459, 0.810459, 0.810477, 0.810546, 0.810599, 0.810633, 0.810651, 0.810721, 0.810755, 0.810808, 0.810842, 0.810929, 0.811016, 0.811034, 0.811173, 0.811208, 0.811277, 0.811277, 0.811295, 0.811295, 0.81133, 0.811399, 0.811434, 0.811451, 0.811486, 0.811573, 0.811608, 0.81166, 0.811712, 0.81173, 0.811765, 0.811782, 0.811834, 0.811904, 0.811956, 0.811974, 0.812008, 0.812008, 0.812078, 0.812165, 0.812235, 0.812269, 0.812374, 0.812374, 0.812426, 0.812443, 0.812496, 0.812496, 0.812513, 0.812617, 0.812652, 0.812722, 0.812774, 0.812861, 0.812896, 0.812931, 0.812983, 0.813018, 0.81307, 0.813105, 0.813157, 0.813192, 0.813244, 0.813331, 0.813401, 0.81347, 0.813522, 0.81354, 0.81354, 0.813609, 0.813644, 0.813714, 0.813731, 0.813801, 0.813836, 0.813871, 0.813958, 0.814045, 0.814062, 0.814079, 0.814114, 0.814132, 0.814219, 0.814236, 0.814271, 0.814323, 0.814427, 0.81448, 0.814497, 0.814549, 0.814601, 0.814723, 0.814775, 0.81481, 0.814967, 0.815037, 0.815054, 0.815106, 0.815141, 0.815176, 0.815176, 0.815263, 0.815315, 0.815385, 0.815489, 0.815489, 0.815506, 0.815541, 0.815593, 0.815611, 0.815663, 0.815733, 0.81582, 0.815837, 0.815889, 0.815942, 0.815976, 0.815976, 0.815994, 0.815994, 0.816046, 0.816116, 0.816255, 0.816307, 0.816377, 0.816429, 0.816533, 0.816568, 0.81662, 0.816672, 0.81669, 0.816742, 0.816812, 0.816847, 0.816899, 0.816986, 0.817038, 0.817038, 0.817073, 0.817108, 0.817142, 0.817195, 0.817247, 0.817264, 0.817282, 0.817299, 0.817334, 0.817369, 0.817403, 0.817456, 0.81749, 0.817543, 0.817647, 0.817751, 0.817821, 0.817873, 0.817943, 0.817978, 0.818065, 0.818117, 0.818134, 0.818204, 0.818239, 0.818274, 0.818291, 0.818343, 0.818378, 0.818395, 0.818448, 0.818465, 0.818482, 0.8185, 0.818569, 0.818604, 0.818622, 0.818709, 0.818796, 0.818865, 0.818883, 0.819005, 0.819057, 0.819092, 0.819126, 0.819161, 0.819196, 0.819231, 0.819266, 0.819283, 0.819283, 0.81937, 0.81937, 0.81944, 0.819509, 0.819527, 0.819579, 0.819753, 0.81977, 0.819822, 0.819875, 0.819875, 0.819944, 0.820014, 0.820049, 0.820084, 0.820084, 0.820101, 0.820118, 0.820188, 0.820205, 0.820223, 0.820258, 0.820292, 0.82031, 0.820362, 0.820397, 0.820432, 0.820466, 0.820536, 0.820588, 0.82064, 0.820693, 0.82071, 0.820745, 0.820814, 0.820832, 0.820867, 0.820901, 0.821023, 0.821076, 0.821128, 0.821197, 0.82125, 0.821337, 0.821354, 0.821371, 0.821389, 0.821424, 0.821493, 0.821563, 0.821667, 0.821667, 0.821702, 0.821772, 0.821824, 0.821876, 0.821928, 0.821998, 0.822085, 0.822102, 0.822189, 0.822224, 0.822311, 0.822346, 0.822381, 0.822416, 0.822468, 0.822537, 0.822537, 0.822607, 0.822624, 0.822642, 0.822677, 0.822711, 0.822711, 0.822764, 0.822816, 0.82292, 0.822973, 0.823007, 0.823042, 0.823077, 0.823129, 0.823164, 0.823164, 0.823216, 0.823234, 0.823268, 0.823286, 0.823355, 0.823355, 0.823425, 0.823477, 0.823582, 0.823634, 0.823669, 0.823773, 0.823877, 0.82393, 0.823964, 0.824017, 0.824017, 0.824086, 0.824139, 0.824208, 0.82426, 0.82433, 0.824365, 0.8244, 0.824434, 0.824469, 0.824469, 0.824504, 0.824539, 0.824608, 0.824748, 0.824782, 0.824887, 0.824922, 0.824939, 0.824991, 0.825078, 0.825113, 0.825148, 0.825183, 0.825183, 0.825252, 0.825287, 0.825322, 0.825357, 0.825426, 0.825461, 0.825531, 0.8256, 0.825653, 0.825687, 0.825705, 0.825914, 0.825931, 0.825948, 0.825983, 0.826001, 0.826036, 0.82607, 0.826175, 0.826175, 0.826192, 0.826192, 0.826244, 0.826349, 0.826401, 0.826488, 0.826505, 0.826592, 0.826627, 0.826662, 0.826697, 0.826714, 0.826784, 0.826801, 0.82694, 0.82694, 0.826975, 0.827045, 0.827045, 0.82708, 0.827097, 0.827167, 0.827219, 0.827306, 0.827463, 0.827515, 0.827567, 0.827584, 0.827619, 0.827671, 0.827706, 0.827724, 0.827741, 0.827828, 0.827863, 0.827915, 0.827932, 0.82795, 0.827967, 0.827967, 0.828019, 0.828037, 0.828089, 0.828176, 0.828246, 0.828246, 0.828298, 0.828402, 0.82842, 0.828437, 0.828489, 0.828559, 0.828576, 0.828611, 0.828646, 0.828646, 0.828698, 0.828716, 0.828768, 0.828855, 0.828907, 0.828924, 0.828924, 0.828994, 0.829011, 0.829046, 0.829099, 0.829116, 0.829133, 0.829186, 0.829203, 0.829238, 0.82929, 0.829342, 0.829394, 0.829412, 0.829481, 0.829499, 0.829534, 0.829621, 0.829708, 0.829742, 0.829795, 0.829829, 0.829899, 0.830021, 0.830038, 0.830108, 0.830125, 0.83016, 0.830178, 0.830212, 0.830247, 0.830299, 0.830299, 0.830317, 0.830369, 0.830386, 0.830421, 0.830421, 0.830508, 0.83056, 0.830595, 0.830613, 0.830647, 0.830647, 0.830665, 0.830682, 0.830787, 0.830804, 0.830821, 0.830839, 0.830908, 0.830995, 0.83103, 0.831048, 0.831065, 0.8311, 0.8311, 0.83117, 0.831204, 0.831257, 0.831291, 0.831344, 0.831344, 0.831396, 0.831483, 0.8315, 0.831552, 0.831587, 0.831639, 0.831674, 0.831709, 0.831744, 0.831761, 0.831796, 0.831813, 0.831848, 0.831848, 0.831866, 0.831883, 0.8319, 0.831918, 0.831953, 0.831987, 0.831987, 0.832022, 0.832092, 0.832127, 0.832162, 0.832214, 0.832231, 0.832266, 0.832283, 0.83237, 0.832423, 0.83244, 0.832457, 0.832492, 0.832562, 0.832579, 0.832614, 0.832631, 0.832684, 0.832736, 0.832805, 0.83284, 0.832858, 0.832858, 0.832892, 0.832892, 0.832945, 0.832962, 0.833014, 0.833049, 0.833066, 0.833136, 0.833136, 0.833188, 0.833223, 0.833258, 0.833275, 0.833328, 0.83338, 0.833397, 0.833415, 0.833449, 0.833484, 0.833502, 0.833554, 0.833571, 0.833623, 0.833623, 0.833641, 0.833676, 0.83371, 0.833745, 0.833763, 0.833763, 0.83378, 0.833832, 0.833867, 0.833954, 0.833989, 0.834006, 0.834041, 0.834111, 0.834128, 0.834145, 0.834163, 0.834233, 0.834285, 0.83432, 0.834354, 0.834372, 0.834372, 0.834389, 0.834424, 0.834494, 0.834615, 0.834615, 0.834633, 0.834685, 0.83472, 0.834737, 0.834772, 0.834842, 0.834876, 0.834894, 0.834929, 0.834963, 0.834963, 0.835033, 0.83505, 0.835085, 0.835103, 0.83512, 0.83512, 0.835172, 0.835259, 0.835294, 0.835312, 0.835399, 0.835451, 0.835468, 0.83552, 0.835555, 0.835573, 0.835607, 0.835694, 0.835729, 0.835729, 0.835781, 0.835816, 0.835938, 0.83599, 0.83599, 0.836008, 0.836077, 0.836077, 0.836112, 0.836129, 0.836216, 0.836216, 0.836251, 0.836269, 0.836321, 0.836356, 0.836373, 0.836391, 0.836495, 0.836512, 0.83653, 0.836547, 0.836547, 0.836634, 0.836669, 0.836686, 0.836721, 0.836756, 0.836773, 0.836791, 0.836843, 0.836878, 0.836878, 0.836947, 0.836982, 0.836982, 0.837, 0.837069, 0.837104, 0.837104, 0.837139, 0.837156, 0.837208, 0.837261, 0.837278, 0.837296, 0.837313, 0.837365, 0.837383, 0.837487, 0.837504, 0.837557, 0.837609, 0.837626, 0.837696, 0.837748, 0.837765, 0.837818, 0.837852, 0.83787, 0.83787, 0.837939, 0.837992, 0.838026, 0.838131, 0.838218, 0.838218, 0.83827, 0.83827, 0.838288, 0.838375, 0.838375, 0.838444, 0.838462, 0.838549, 0.838566, 0.838583, 0.838583, 0.838636, 0.838636, 0.838653, 0.838723, 0.838792, 0.838862, 0.838914, 0.838931, 0.838949, 0.838966, 0.839001, 0.839036, 0.839105, 0.839123, 0.839175, 0.839192, 0.83921, 0.839227, 0.839314, 0.839349, 0.839419, 0.839471, 0.839506, 0.839558, 0.839593, 0.83968, 0.839697, 0.839802, 0.839836, 0.839941, 0.839958, 0.839976, 0.840045, 0.840115, 0.840132, 0.84015, 0.840184, 0.840289, 0.840359, 0.840411, 0.840446, 0.840463, 0.84048, 0.840515, 0.840567, 0.840585, 0.84062, 0.840672, 0.840724, 0.840811, 0.840863, 0.840898, 0.84095, 0.840968, 0.841037, 0.841072, 0.841089, 0.841124, 0.841194, 0.841281, 0.841368, 0.841368, 0.841385, 0.84142, 0.84149, 0.841525, 0.841559, 0.841559, 0.841577, 0.841577, 0.841629, 0.841646, 0.841646, 0.841681, 0.841681, 0.841716, 0.841768, 0.841786, 0.841873, 0.84189, 0.841925, 0.84196, 0.841977, 0.841994, 0.842029, 0.842081, 0.842134, 0.842168, 0.842186, 0.842203, 0.842255, 0.842255, 0.842273, 0.842342, 0.842377, 0.842412, 0.842412, 0.842464, 0.842464, 0.842482, 0.842534, 0.842551, 0.842569, 0.842604, 0.842656, 0.842656, 0.842691, 0.84276, 0.84283, 0.842847, 0.842882, 0.842882, 0.842969, 0.843004, 0.843056, 0.843073, 0.843143, 0.843178, 0.843247, 0.843282, 0.843369, 0.843387, 0.843422, 0.843439, 0.843456, 0.843456, 0.843474, 0.843491, 0.843509, 0.843561, 0.843596, 0.84363, 0.843648, 0.8437, 0.843717, 0.84377, 0.843839, 0.843891, 0.843926, 0.843961, 0.843996, 0.844048, 0.844083, 0.8441, 0.844118, 0.84417, 0.844205, 0.844239, 0.844257, 0.844274, 0.844326, 0.844344, 0.844396, 0.844396, 0.844448, 0.844448, 0.844466, 0.84457, 0.844605, 0.84464, 0.844657, 0.844709, 0.844744, 0.844796, 0.844866, 0.844936, 0.84497, 0.844988, 0.84504, 0.84504, 0.845075, 0.845127, 0.845179, 0.845197, 0.845214, 0.845301, 0.845353, 0.845405, 0.845423, 0.845475, 0.84551, 0.845562, 0.84558, 0.845614, 0.845614, 0.845667, 0.845771, 0.845823, 0.845875, 0.845893, 0.84591, 0.84598, 0.846032, 0.846102, 0.846136, 0.846223, 0.84631, 0.846345, 0.84638, 0.846485, 0.846537, 0.846589, 0.846624, 0.846676, 0.846693, 0.846693, 0.846763, 0.84678, 0.846833, 0.846885, 0.84692, 0.846937, 0.846972, 0.846989, 0.847024, 0.847076, 0.847094, 0.847111, 0.847163, 0.847181, 0.847268, 0.847285, 0.84732, 0.847389, 0.847389, 0.847494, 0.847581, 0.847581, 0.847598, 0.847651, 0.847668, 0.847668, 0.847738, 0.847807, 0.847807, 0.847877, 0.847912, 0.847964, 0.847964, 0.848033, 0.848068, 0.84812, 0.848138, 0.848138, 0.848225, 0.848225, 0.84826, 0.848364, 0.848416, 0.848434, 0.848451, 0.848486, 0.848556, 0.848573, 0.84859, 0.848608, 0.84866, 0.848747, 0.848782, 0.848799, 0.848851, 0.848869, 0.848886, 0.848938, 0.848956, 0.848973, 0.84906, 0.84913, 0.849182, 0.849304, 0.849321, 0.849408, 0.849426, 0.84946, 0.849513, 0.849565, 0.8496, 0.8496, 0.849617, 0.849635, 0.849687, 0.849756, 0.849826, 0.849913, 0.84993, 0.849948, 0.849983, 0.85, 0.850017, 0.850017, 0.850035, 0.850035, 0.850122, 0.850191, 0.850296, 0.850331, 0.850383, 0.8504, 0.850452, 0.850522, 0.850574, 0.850609, 0.850644, 0.850661, 0.850766, 0.850783, 0.850853, 0.850888, 0.850922, 0.851009, 0.851062, 0.851096, 0.851114, 0.851149, 0.851183, 0.851201, 0.851288, 0.851305, 0.851323, 0.851357, 0.851375, 0.851427, 0.851462, 0.851497, 0.851514, 0.851532, 0.851619, 0.851688, 0.851758, 0.851775, 0.851775, 0.85181, 0.85188, 0.851949, 0.852001, 0.852071, 0.852071, 0.852088, 0.852088, 0.852141, 0.852175, 0.852193, 0.852228, 0.852245, 0.852262, 0.852315, 0.852315, 0.852367, 0.852402, 0.852436, 0.852436, 0.852471, 0.852471, 0.852489, 0.852593, 0.85268, 0.85268, 0.85275, 0.852767, 0.852837, 0.852854, 0.852889, 0.852924, 0.852959, 0.852959, 0.852993, 0.853028, 0.853063, 0.853133, 0.853185, 0.853237, 0.853272, 0.853272, 0.853307, 0.853341, 0.853341, 0.853394, 0.853411, 0.853428, 0.853463, 0.853533, 0.85355, 0.853585, 0.853672, 0.853672, 0.85369, 0.853707, 0.853759, 0.853794, 0.853864, 0.853864, 0.853951, 0.853968, 0.85402, 0.854038, 0.854055, 0.854177, 0.854229, 0.854264, 0.854281, 0.854281, 0.854333, 0.854351, 0.854403, 0.854473, 0.854473, 0.854542, 0.854595, 0.854612, 0.854629, 0.854647, 0.854716, 0.854734, 0.854751, 0.854908, 0.85503, 0.855047, 0.855064, 0.855082, 0.855099, 0.855134, 0.855169, 0.855186, 0.855291, 0.855308, 0.85536, 0.85536, 0.85543, 0.855482, 0.855534, 0.855552, 0.855586, 0.855639, 0.855691, 0.855726, 0.855761, 0.855813, 0.855882, 0.855917, 0.855952, 0.856074, 0.856091, 0.856126, 0.856143, 0.856213, 0.856213, 0.85623, 0.856265, 0.8563, 0.856317, 0.856352, 0.856404, 0.856474, 0.856509, 0.856561, 0.856596, 0.856596, 0.856613, 0.856631, 0.856631, 0.856666, 0.856718, 0.856753, 0.856822, 0.856909, 0.856961, 0.856979, 0.856996, 0.857014, 0.857048, 0.857083, 0.857135, 0.857135, 0.857153, 0.857153, 0.857188, 0.857205, 0.857275, 0.857292, 0.857327, 0.857362, 0.857414, 0.857431, 0.857501, 0.857501, 0.85757, 0.857623, 0.857692, 0.857762, 0.857779, 0.857814, 0.857919, 0.857953, 0.857971, 0.857988, 0.858006, 0.858023, 0.858127, 0.858127, 0.858162, 0.85818, 0.858232, 0.858232, 0.858249, 0.858284, 0.858336, 0.858406, 0.858406, 0.858458, 0.858493, 0.85851, 0.85851, 0.858545, 0.858684, 0.858719, 0.858754, 0.858806, 0.858858, 0.858893, 0.858928, 0.85898, 0.858998, 0.858998, 0.85905, 0.859137, 0.859241, 0.859276, 0.859293, 0.859328, 0.859363, 0.859433, 0.85945, 0.859467, 0.859485, 0.85952, 0.859554, 0.859572, 0.859607, 0.859641, 0.859676, 0.859729, 0.859763, 0.859868, 0.859903, 0.85992, 0.859955, 0.860077, 0.860129, 0.860129, 0.860233, 0.860285, 0.860303, 0.860303, 0.860338, 0.860442, 0.860477, 0.860512, 0.860546, 0.860564, 0.860633, 0.860633, 0.860686, 0.860738, 0.86079, 0.86079, 0.860825, 0.86086, 0.860895, 0.860895, 0.860947, 0.860982, 0.860982, 0.861034, 0.861051, 0.861051, 0.861086, 0.861103, 0.861156, 0.861208, 0.86126, 0.861295, 0.861295, 0.86133, 0.861417, 0.861434, 0.861434, 0.861521, 0.861591, 0.861625, 0.861643, 0.861678, 0.86173, 0.861747, 0.861747, 0.861782, 0.861817, 0.861834, 0.861887, 0.861904, 0.861956, 0.861991, 0.862008, 0.862078, 0.862095, 0.862182, 0.862217, 0.862269, 0.862322, 0.862374, 0.862391, 0.862409, 0.862461, 0.862478, 0.862496, 0.862548, 0.8626, 0.862635, 0.862722, 0.862757, 0.862792, 0.862913, 0.862931, 0.862966, 0.862966, 0.863018, 0.863087, 0.863087, 0.863122, 0.863157, 0.863227, 0.863296, 0.863296, 0.863331, 0.863348, 0.863366, 0.863418, 0.863453, 0.86347, 0.863522, 0.863592, 0.863679, 0.863696, 0.863714, 0.863714, 0.863749, 0.863766, 0.863801, 0.863818, 0.863836, 0.863871, 0.863905, 0.863923, 0.86394, 0.86401, 0.864062, 0.864079, 0.864079, 0.864149, 0.864201, 0.864236, 0.864253, 0.864253, 0.864288, 0.86441, 0.86441, 0.864445, 0.864497, 0.864514, 0.864567, 0.864584, 0.864601, 0.864636, 0.864671, 0.864671, 0.864741, 0.864741, 0.864775, 0.86481, 0.864828, 0.864863, 0.864897, 0.864932, 0.864984, 0.864984, 0.865019, 0.865054, 0.865089, 0.865106, 0.865124, 0.865158, 0.865176, 0.865228, 0.865245, 0.86528, 0.865315, 0.865454, 0.865454, 0.865524, 0.865559, 0.865593, 0.865646, 0.865663, 0.865698, 0.865698, 0.86575, 0.865767, 0.865802, 0.86582, 0.865837, 0.865855, 0.865889, 0.866011, 0.866063, 0.866098, 0.866116, 0.866133, 0.86615, 0.86622, 0.86629, 0.86629, 0.866324, 0.866324, 0.866377, 0.866394, 0.866464, 0.866498, 0.866551, 0.866585, 0.866603, 0.866672, 0.866672, 0.866725, 0.866759, 0.866812, 0.866829, 0.866847, 0.866899, 0.866951, 0.867003, 0.867021, 0.867021, 0.867055, 0.867055, 0.86709, 0.86709, 0.867142, 0.86716, 0.867195, 0.867212, 0.867264, 0.867316, 0.867369, 0.867386, 0.867456, 0.867456, 0.867473, 0.867508, 0.867508, 0.867577, 0.867595, 0.867595, 0.86763, 0.867647, 0.867647, 0.867664, 0.867699, 0.867769, 0.867769, 0.867786, 0.867838, 0.867908, 0.868047, 0.8681, 0.868169, 0.868204, 0.868274, 0.868308, 0.868308, 0.868361, 0.868361, 0.868413, 0.868465, 0.868639, 0.868674, 0.868691, 0.868726, 0.868778, 0.868796, 0.86883, 0.868865, 0.8689, 0.868935, 0.868952, 0.868987, 0.869005, 0.869057, 0.869092, 0.869161, 0.869248, 0.869318, 0.86937, 0.869474, 0.869492, 0.869527, 0.869579, 0.869614, 0.869631, 0.869631, 0.869648, 0.869718, 0.869788, 0.869857, 0.869857, 0.869875, 0.86991, 0.869927, 0.869927, 0.869962, 0.869962, 0.869997, 0.870014, 0.870049, 0.870066, 0.870136, 0.870205, 0.870223, 0.870258, 0.870292, 0.870292, 0.870362, 0.870397, 0.870414, 0.870466, 0.870501, 0.870501, 0.870536, 0.870536, 0.870588, 0.870606, 0.870623, 0.870658, 0.870693, 0.870745, 0.87078, 0.870797, 0.870814, 0.870849, 0.870884, 0.870936, 0.870971, 0.871006, 0.871041, 0.871076, 0.87111, 0.871128, 0.871197, 0.87125, 0.871267, 0.871302, 0.871371, 0.871371, 0.871406, 0.871424, 0.871458, 0.871458, 0.871493, 0.871511, 0.871528, 0.871598, 0.871615, 0.87165, 0.871685, 0.871719, 0.871737, 0.871789, 0.871789, 0.871841, 0.871893, 0.871911, 0.871946, 0.871981, 0.87205, 0.872102, 0.872137, 0.872224, 0.872276, 0.872311, 0.872346, 0.872416, 0.872433, 0.872485, 0.872537, 0.872537, 0.872555, 0.872607, 0.872642, 0.872694, 0.872746, 0.872764, 0.872798, 0.872798, 0.872816, 0.872833, 0.872868, 0.872938, 0.87299, 0.873007, 0.873007, 0.873112, 0.873199, 0.873216, 0.873303, 0.873303, 0.873321, 0.873321, 0.873355, 0.873442, 0.87346, 0.873477, 0.873477, 0.873529, 0.873582, 0.873599, 0.873703, 0.873703, 0.873721, 0.873756, 0.873773, 0.873773, 0.87379, 0.873808, 0.873843, 0.873843, 0.873877, 0.873947, 0.873982, 0.873999, 0.874017, 0.874086, 0.874086, 0.874121, 0.874156, 0.874191, 0.874208, 0.874226, 0.874243, 0.874278, 0.874295, 0.874347, 0.874347, 0.874365, 0.874365, 0.8744, 0.874417, 0.874504, 0.874521, 0.874591, 0.874643, 0.874678, 0.874748, 0.874782, 0.874782, 0.874852, 0.874852, 0.874869, 0.874887, 0.874904, 0.874922, 0.874939, 0.875009, 0.875061, 0.875096, 0.875131, 0.875131, 0.875183, 0.8752, 0.875235, 0.875235, 0.875252, 0.87527, 0.875287, 0.875305, 0.875392, 0.875426, 0.875444, 0.875496, 0.875496, 0.875513, 0.875548, 0.875583, 0.8756, 0.875635, 0.875653, 0.87567, 0.875705, 0.875757, 0.875757, 0.875774, 0.875774, 0.875809, 0.875844, 0.875879, 0.875914, 0.875983, 0.876001, 0.876018, 0.876088, 0.876157, 0.876175, 0.876175, 0.876192, 0.876192, 0.87621, 0.876244, 0.876279, 0.876297, 0.876314, 0.876384, 0.876384, 0.876436, 0.876488, 0.876523, 0.876592, 0.876662, 0.876714, 0.876732, 0.876784, 0.876819, 0.876853, 0.876906, 0.87694, 0.87701, 0.877045, 0.87708, 0.877097, 0.877236, 0.877254, 0.877341, 0.877358, 0.87741, 0.877445, 0.877463, 0.877515, 0.87755, 0.877567, 0.877602, 0.877671, 0.877689, 0.877689, 0.877741, 0.877811, 0.877811, 0.877828, 0.877845, 0.877915, 0.87795, 0.87795, 0.878019, 0.878107, 0.878159, 0.878194, 0.878228, 0.878228, 0.878246, 0.878298, 0.878315, 0.878315, 0.878368, 0.878385, 0.87842, 0.878489, 0.878559, 0.878576, 0.878594, 0.878611, 0.878663, 0.878698, 0.878698, 0.878733, 0.87875, 0.878768, 0.878785, 0.878803, 0.878837, 0.878855, 0.878907, 0.878924, 0.878942, 0.878977, 0.878977, 0.878994, 0.879081, 0.879081, 0.879168, 0.879273, 0.879307, 0.879325, 0.879377, 0.879377, 0.879394, 0.879429, 0.879464, 0.879499, 0.879534, 0.879551, 0.879603, 0.879603, 0.879621, 0.879655, 0.879708, 0.879742, 0.879812, 0.879847, 0.879882, 0.879916, 0.879986, 0.880003, 0.880056, 0.880108, 0.880195, 0.880195, 0.880212, 0.880247, 0.880299, 0.880299, 0.880334, 0.880334, 0.880386, 0.880439, 0.880473, 0.880491, 0.88056, 0.880578, 0.880613, 0.88063, 0.880665, 0.880665, 0.8807, 0.880734, 0.880769, 0.880804, 0.880839, 0.880856, 0.880874, 0.880926, 0.880943, 0.880978, 0.88103, 0.88103, 0.881065, 0.881082, 0.881135, 0.881152, 0.881239, 0.881239, 0.881309, 0.881361, 0.881431, 0.881552, 0.881552, 0.881622, 0.881657, 0.881674, 0.881674, 0.881692, 0.881726, 0.881726, 0.881779, 0.881796, 0.881831, 0.881831, 0.881848, 0.881883, 0.881918, 0.881935, 0.881953, 0.88197, 0.882022, 0.88204, 0.882074, 0.882144, 0.882162, 0.882179, 0.882214, 0.882249, 0.882266, 0.882266, 0.882301, 0.882318, 0.882336, 0.882353, 0.882353, 0.882423, 0.882423, 0.882457, 0.882492, 0.88251, 0.882527, 0.882562, 0.882614, 0.882649, 0.882649, 0.882701, 0.882753, 0.882788, 0.882823, 0.882875, 0.882892, 0.882945, 0.882962, 0.882979, 0.883032, 0.883066, 0.883084, 0.883136, 0.883153, 0.883171, 0.883206, 0.883223, 0.883258, 0.883293, 0.883328, 0.883345, 0.88338, 0.883449, 0.883484, 0.883502, 0.883502, 0.883519, 0.883554, 0.883589, 0.883606, 0.883641, 0.883676, 0.883693, 0.883728, 0.883763, 0.883815, 0.883815, 0.883832, 0.883867, 0.883902, 0.883954, 0.883954, 0.883989, 0.884006, 0.884093, 0.884128, 0.88418, 0.884267, 0.884302, 0.884372, 0.884441, 0.884441, 0.884476, 0.884511, 0.884528, 0.884563, 0.884598, 0.884598, 0.884615, 0.884685, 0.884702, 0.884842, 0.884842, 0.884859, 0.884894, 0.884911, 0.884946, 0.885016, 0.885068, 0.88512, 0.885155, 0.885155, 0.88519, 0.885207, 0.885242, 0.885277, 0.885346, 0.885346, 0.885416, 0.885433, 0.885451, 0.885468, 0.885486, 0.885538, 0.885538, 0.885555, 0.885625, 0.885677, 0.885694, 0.885747, 0.885816, 0.885834, 0.885851, 0.885868, 0.885886, 0.885903, 0.885938, 0.885973, 0.88599, 0.886008, 0.886025, 0.88606, 0.886112, 0.886147, 0.886164, 0.886199, 0.886234, 0.886391, 0.886408, 0.886478, 0.886478, 0.88653, 0.886582, 0.886617, 0.886669, 0.886739, 0.886773, 0.886773, 0.886826, 0.886878, 0.886878, 0.886895, 0.886913, 0.886913, 0.88693, 0.887, 0.887017, 0.887052, 0.887052, 0.887121, 0.887156, 0.887191, 0.887208, 0.887226, 0.887261, 0.887313, 0.887313, 0.88733, 0.887348, 0.887365, 0.887383, 0.887417, 0.887417, 0.887435, 0.887487, 0.887522, 0.887574, 0.887574, 0.887591, 0.887644, 0.887678, 0.887696, 0.887748, 0.887765, 0.887783, 0.887835, 0.887905, 0.887922, 0.887957, 0.887957, 0.887992, 0.888009, 0.888009, 0.888026, 0.888061, 0.888061, 0.888113, 0.888166, 0.8882, 0.888218, 0.888218, 0.888288, 0.888305, 0.888305, 0.88834, 0.888392, 0.888427, 0.888427, 0.888444, 0.888479, 0.888479, 0.888549, 0.888583, 0.88867, 0.888723, 0.88874, 0.888757, 0.888775, 0.88881, 0.88881, 0.888827, 0.888844, 0.888897, 0.888897, 0.888931, 0.888984, 0.889001, 0.889036, 0.889123, 0.889192, 0.889192, 0.889245, 0.889262, 0.889279, 0.889297, 0.889349, 0.889367, 0.889367, 0.889436, 0.889436, 0.889471, 0.889523, 0.889541, 0.889541, 0.889628, 0.889628, 0.889662, 0.889697, 0.889697, 0.889749, 0.889819, 0.889854, 0.889854, 0.889889, 0.889889, 0.889923, 0.889941, 0.89001, 0.89001, 0.890045, 0.890045, 0.890115, 0.89015, 0.890202, 0.890306, 0.890324, 0.890341, 0.890376, 0.890393, 0.890393, 0.890428, 0.890446, 0.890463, 0.890515, 0.89055, 0.890567, 0.890654, 0.890724, 0.890741, 0.890759, 0.890811, 0.890828, 0.890846, 0.890881, 0.890915, 0.890933, 0.890968, 0.890985, 0.891037, 0.891124, 0.891142, 0.891142, 0.891176, 0.891229, 0.891298, 0.891316, 0.891385, 0.891438, 0.891438, 0.891455, 0.891507, 0.891525, 0.891525, 0.891559, 0.891577, 0.891577, 0.891612, 0.891629, 0.891629, 0.891681, 0.891716, 0.891751, 0.891768, 0.891803, 0.891873, 0.89189, 0.891925, 0.89196, 0.891994, 0.892047, 0.892064, 0.892064, 0.892081, 0.892099, 0.892168, 0.892168, 0.892186, 0.892221, 0.89229, 0.89229, 0.892325, 0.892325, 0.89236, 0.892377, 0.892395, 0.892395, 0.892412, 0.892447, 0.892499, 0.892517, 0.892534, 0.892604, 0.892621, 0.892638, 0.892673, 0.892708, 0.892725, 0.892743, 0.892743, 0.892778, 0.89283, 0.892899, 0.892917, 0.892934, 0.892986, 0.893039, 0.893073, 0.893073, 0.893126, 0.89316, 0.893213, 0.893213, 0.89323, 0.89323, 0.893282, 0.893282, 0.893334, 0.893369, 0.893404, 0.893456, 0.893526, 0.893561, 0.893578, 0.893613, 0.893717, 0.893752, 0.893804, 0.893839, 0.893839, 0.893857, 0.893891, 0.893944, 0.893961, 0.893961, 0.893996, 0.894013, 0.894031, 0.894048, 0.894065, 0.894135, 0.894152, 0.89417, 0.894239, 0.894274, 0.894292, 0.894344, 0.894361, 0.894414, 0.894431, 0.894448, 0.894466, 0.894466, 0.894518, 0.894535, 0.89457, 0.894622, 0.894692, 0.894692, 0.894709, 0.894709, 0.894744, 0.894796, 0.894866, 0.894883, 0.894953, 0.895023, 0.895075, 0.89511, 0.895144, 0.895179, 0.895249, 0.895301, 0.895318, 0.895353, 0.895405, 0.89544, 0.895493, 0.895527, 0.895614, 0.895614, 0.895701, 0.895736, 0.895806, 0.895858, 0.895893, 0.895893, 0.895945, 0.895945, 0.89598, 0.89598, 0.896049, 0.896049, 0.896084, 0.896136, 0.896136, 0.896154, 0.896154, 0.896171, 0.896189, 0.896258, 0.896293, 0.896345, 0.896415, 0.896415, 0.896432, 0.896467, 0.896485, 0.896519, 0.896537, 0.896572, 0.896589, 0.896624, 0.896659, 0.896693, 0.896746, 0.896798, 0.896833, 0.896885, 0.896885, 0.896902, 0.896954, 0.896989, 0.897007, 0.897059, 0.897111, 0.897146, 0.897181, 0.897215, 0.897215, 0.897302, 0.897389, 0.897442, 0.897477, 0.897494, 0.897529, 0.897546, 0.897598, 0.897651, 0.897668, 0.897703, 0.897772, 0.897825, 0.897825, 0.897859, 0.897912, 0.897964, 0.898016, 0.898051, 0.898086, 0.89812, 0.898138, 0.898138, 0.898155, 0.898155, 0.898173, 0.898207, 0.89826, 0.89826, 0.898277, 0.898294, 0.898294, 0.898347, 0.898399, 0.898399, 0.898451, 0.898521, 0.898538, 0.898556, 0.898625, 0.89866, 0.89866, 0.898695, 0.898712, 0.898782, 0.898799, 0.898817, 0.898834, 0.898851, 0.898869, 0.898904, 0.898973, 0.898991, 0.899008, 0.899043, 0.89906, 0.899112, 0.899112, 0.899165, 0.899234, 0.899269, 0.899286, 0.899373, 0.899391, 0.899426, 0.899443, 0.899443, 0.89946, 0.899495, 0.899513, 0.899635, 0.899652, 0.899652, 0.899704, 0.899722, 0.899809, 0.899826, 0.899861, 0.899896, 0.899913, 0.899948, 0.899983, 0.900017, 0.900035, 0.900035, 0.900052, 0.900052, 0.900087, 0.900087, 0.900122, 0.900191, 0.900261, 0.900278, 0.900278, 0.900313, 0.900348, 0.9004, 0.900418, 0.900418, 0.900452, 0.900452, 0.900557, 0.900574, 0.900627, 0.900644, 0.900714, 0.900731, 0.900748, 0.900818, 0.90087, 0.90087, 0.900922, 0.90094, 0.90094, 0.900975, 0.900992, 0.901027, 0.901044, 0.901062, 0.901114, 0.901114, 0.901166, 0.901201, 0.901201, 0.901253, 0.901323, 0.90134, 0.901357, 0.901375, 0.901444, 0.901462, 0.901514, 0.901514, 0.901549, 0.901584, 0.901601, 0.901636, 0.901671, 0.901706, 0.901723, 0.90174, 0.901758, 0.901775, 0.901793, 0.901827, 0.901932, 0.901984, 0.902071, 0.902106, 0.902123, 0.902158, 0.90221, 0.90228, 0.902332, 0.902367, 0.902384, 0.902419, 0.902436, 0.902471, 0.902506, 0.902541, 0.902628, 0.902698, 0.902715, 0.902785, 0.902837, 0.902889, 0.902959, 0.902993, 0.903046, 0.903098, 0.90315, 0.903167, 0.903167, 0.90322, 0.90322, 0.903237, 0.903289, 0.903324, 0.903324, 0.903341, 0.903394, 0.903428, 0.903446, 0.903498, 0.90355, 0.903603, 0.903637, 0.903672, 0.90369, 0.903794, 0.903829, 0.903864, 0.903864, 0.903898, 0.903916, 0.903951, 0.903968, 0.90402, 0.904072, 0.904072, 0.90409, 0.904125, 0.904159, 0.904246, 0.904351, 0.904386, 0.904403, 0.904438, 0.904455, 0.904525, 0.904542, 0.904595, 0.904612, 0.904629, 0.904682, 0.904716, 0.904786, 0.904803, 0.904821, 0.904873, 0.90489, 0.904925, 0.904995, 0.90503, 0.905117, 0.905151, 0.905204, 0.905221, 0.905221, 0.905273, 0.905308, 0.905378, 0.905378, 0.905395, 0.90543, 0.905447, 0.905499, 0.905499, 0.905517, 0.905534, 0.905586, 0.905586, 0.905604, 0.905691, 0.905726, 0.905743, 0.905743, 0.905761, 0.905761, 0.905795, 0.905813, 0.905813, 0.905848, 0.905882, 0.905882, 0.9059, 0.9059, 0.905935, 0.905952, 0.905987, 0.906004, 0.906039, 0.906074, 0.906091, 0.906109, 0.906126, 0.906196, 0.906248, 0.906317, 0.906387, 0.906387, 0.906439, 0.906457, 0.906457, 0.906474, 0.906491, 0.906509, 0.906526, 0.906561, 0.906578, 0.906613, 0.906631, 0.906666, 0.906683, 0.9067, 0.90677, 0.906805, 0.906805, 0.906822, 0.906892, 0.906909, 0.906927, 0.906944, 0.906961, 0.906979, 0.907014, 0.907048, 0.907066, 0.907135, 0.907222, 0.907222, 0.907275, 0.907292, 0.907309, 0.907327, 0.907431, 0.907431, 0.907449, 0.907466, 0.907466, 0.90757, 0.907623, 0.90764, 0.907745, 0.907779, 0.907849, 0.907866, 0.907884, 0.907936, 0.907953, 0.907988, 0.908006, 0.90804, 0.908058, 0.908075, 0.908093, 0.908127, 0.908162, 0.908197, 0.908197, 0.908249, 0.908267, 0.908336, 0.908354, 0.908354, 0.908371, 0.908475, 0.908493, 0.90851, 0.90851, 0.908562, 0.908615, 0.908667, 0.908667, 0.908702, 0.908719, 0.908789, 0.908841, 0.908911, 0.908945, 0.90898, 0.908998, 0.909067, 0.909137, 0.909172, 0.909276, 0.909346, 0.90938, 0.909398, 0.90945, 0.909537, 0.909572, 0.909589, 0.909659, 0.909676, 0.909694, 0.909711, 0.909729, 0.909729, 0.909746, 0.909781, 0.909833, 0.909903, 0.90992, 0.90992, 0.909972, 0.910024, 0.910024, 0.910042, 0.910059, 0.910077, 0.910077, 0.910164, 0.910216, 0.910233, 0.910285, 0.910285, 0.910355, 0.910355, 0.910442, 0.910477, 0.910494, 0.910529, 0.910546, 0.910564, 0.910564, 0.910599, 0.910686, 0.910703, 0.91079, 0.910825, 0.910842, 0.910877, 0.910912, 0.910947, 0.910964, 0.910982, 0.910999, 0.910999, 0.911016, 0.911016, 0.911034, 0.911086, 0.911121, 0.911173, 0.91119, 0.911225, 0.911225, 0.911243, 0.911277, 0.911312, 0.91133, 0.911347, 0.911399, 0.911451, 0.911486, 0.911538, 0.911538, 0.911608, 0.911608, 0.911625, 0.911695, 0.911712, 0.911747, 0.911834, 0.911869, 0.911939, 0.911974, 0.911974, 0.912008, 0.912008, 0.912043, 0.912078, 0.91213, 0.912148, 0.912217, 0.912252, 0.912339, 0.912339, 0.912374, 0.912426, 0.912461, 0.912496, 0.912548, 0.912652, 0.91267, 0.912722, 0.912739, 0.912739, 0.912774, 0.912861, 0.912879, 0.912896, 0.912948, 0.912983, 0.912983, 0.913, 0.913035, 0.913105, 0.91314, 0.91314, 0.913192, 0.913227, 0.913227, 0.913261, 0.913296, 0.913296, 0.913366, 0.913383, 0.913383, 0.913418, 0.913435, 0.913505, 0.913557, 0.913557, 0.913575, 0.913627, 0.913696, 0.913766, 0.913836, 0.913836, 0.913871, 0.913923, 0.91394, 0.914027, 0.914045, 0.914062, 0.914097, 0.914097, 0.914149, 0.914201, 0.914236, 0.914253, 0.914271, 0.914323, 0.914393, 0.914462, 0.914567, 0.914601, 0.914601, 0.914654, 0.914671, 0.914706, 0.914706, 0.914723, 0.914775, 0.914828, 0.914828, 0.914915, 0.914984, 0.915019, 0.915019, 0.915054, 0.915124, 0.915193, 0.915211, 0.91528, 0.915298, 0.91535, 0.915419, 0.915437, 0.915489, 0.915489, 0.915524, 0.915541, 0.915593, 0.915593, 0.915628, 0.915646, 0.91568, 0.915715, 0.91575, 0.91575, 0.915802, 0.915837, 0.915855, 0.915889, 0.915942, 0.915942, 0.915976, 0.915976, 0.915994, 0.916011, 0.916063, 0.916116, 0.916116, 0.916168, 0.916185, 0.916255, 0.916324, 0.916342, 0.916377, 0.916481, 0.916498, 0.916516, 0.916551, 0.916551, 0.91662, 0.91662, 0.916638, 0.916672, 0.916707, 0.916742, 0.916742, 0.916759, 0.916759, 0.916794, 0.916794, 0.916829, 0.916881, 0.916968, 0.916968, 0.917003, 0.917003, 0.91709, 0.917142, 0.917142, 0.91716, 0.917195, 0.917229, 0.917282, 0.917282, 0.917334, 0.917403, 0.917438, 0.917473, 0.917543, 0.917595, 0.91763, 0.917664, 0.917699, 0.917769, 0.917821, 0.917821, 0.917873, 0.917908, 0.917926, 0.918013, 0.918047, 0.918082, 0.918117, 0.918117, 0.918134, 0.918169, 0.918187, 0.918187, 0.918221, 0.918239, 0.918291, 0.918308, 0.918378, 0.918395, 0.918413, 0.91843, 0.918465, 0.918465, 0.9185, 0.918587, 0.918604, 0.918604, 0.918674, 0.918691, 0.918726, 0.918761, 0.918796, 0.918796, 0.918865, 0.918883, 0.918935, 0.918952, 0.91897, 0.91897, 0.919074, 0.919179, 0.919231, 0.919266, 0.9193, 0.919353, 0.919422, 0.919457, 0.919527, 0.919614, 0.919666, 0.919753, 0.919788, 0.919805, 0.91984, 0.919944, 0.919997, 0.920101, 0.920136, 0.920188, 0.920188, 0.920292, 0.920327, 0.920345, 0.920362, 0.920432, 0.920449, 0.920484, 0.920519, 0.920536, 0.920536, 0.920588, 0.92064, 0.92071, 0.920727, 0.92078, 0.920797, 0.920797, 0.920832, 0.920884, 0.920919, 0.920936, 0.921023, 0.921023, 0.921041, 0.921041, 0.921058, 0.921163, 0.921197, 0.921215, 0.921284, 0.921302, 0.921354, 0.921354, 0.921424, 0.921476, 0.921476, 0.921511, 0.921598, 0.921632, 0.921685, 0.921754, 0.921789, 0.921824, 0.921824, 0.921859, 0.921876, 0.921876, 0.921928, 0.921946, 0.922015, 0.922033, 0.92205, 0.922102, 0.922137, 0.922189, 0.922242, 0.922276, 0.922346, 0.922398, 0.922468, 0.92252, 0.922537, 0.922624, 0.922659, 0.922677, 0.922746, 0.922781, 0.922781, 0.922816, 0.922833, 0.922885, 0.922903, 0.922938, 0.923007, 0.923042, 0.923112, 0.923129, 0.923181, 0.923234, 0.923251, 0.923251, 0.923303, 0.923321, 0.923338, 0.923338, 0.923442, 0.92346, 0.923477, 0.923529, 0.923547, 0.923582, 0.923599, 0.923599, 0.923651, 0.923669, 0.923738, 0.92379, 0.923808, 0.92386, 0.923877, 0.923895, 0.923912, 0.923947, 0.923947, 0.923999, 0.924017, 0.924052, 0.924052, 0.924069, 0.924104, 0.924173, 0.924173, 0.924243, 0.924243, 0.92426, 0.924313, 0.92433, 0.92433, 0.924382, 0.9244, 0.924434, 0.924452, 0.924504, 0.924504, 0.924608, 0.924643, 0.924643, 0.924695, 0.92473, 0.92473, 0.924817, 0.924869, 0.924904, 0.924922, 0.924939, 0.924956, 0.924956, 0.924974, 0.925009, 0.925026, 0.925061, 0.925078, 0.925078, 0.925113, 0.925131, 0.925165, 0.925165, 0.925218, 0.925235, 0.925252, 0.925287, 0.925322, 0.925357, 0.925357, 0.925374, 0.925374, 0.925392, 0.925426, 0.925444, 0.925496, 0.925531, 0.925531, 0.925566, 0.925566, 0.925635, 0.925687, 0.925687, 0.925705, 0.92574, 0.925792, 0.925792, 0.925844, 0.925861, 0.925861, 0.925896, 0.925896, 0.925931, 0.925983, 0.925983, 0.926018, 0.92607, 0.92607, 0.926088, 0.926175, 0.926192, 0.926227, 0.926262, 0.926314, 0.926314, 0.926366, 0.926384, 0.926418, 0.926471, 0.926505, 0.926523, 0.926558, 0.926558, 0.92661, 0.926645, 0.926662, 0.926662, 0.926697, 0.926749, 0.926766, 0.926871, 0.926906, 0.926958, 0.92701, 0.927062, 0.92708, 0.927149, 0.927254, 0.927323, 0.927358, 0.927445, 0.927532, 0.92755, 0.927619, 0.927654, 0.927671, 0.927671, 0.927706, 0.927741, 0.927776, 0.927793, 0.927811, 0.927932, 0.927967, 0.927985, 0.928019, 0.928054, 0.928159, 0.928159, 0.928176, 0.928194, 0.928228, 0.928281, 0.928315, 0.92835, 0.928402, 0.928437, 0.928437, 0.928489, 0.928524, 0.928542, 0.928646, 0.928663, 0.92875, 0.928785, 0.928785, 0.928803, 0.928803, 0.928855, 0.928872, 0.92889, 0.928907, 0.928924, 0.928942, 0.928977, 0.929046, 0.929064, 0.929133, 0.929168, 0.929186, 0.929203, 0.92922, 0.929273, 0.929342, 0.92936, 0.929394, 0.929429, 0.929499, 0.929516, 0.929534, 0.929586, 0.929586, 0.929603, 0.929603, 0.929621, 0.929621, 0.929708, 0.929708, 0.929742, 0.92976, 0.929795, 0.929847, 0.929864, 0.929882, 0.929899, 0.929969, 0.930003, 0.930038, 0.930073, 0.930125, 0.930143, 0.930178, 0.930195, 0.93023, 0.930247, 0.930299, 0.930352, 0.930386, 0.930386, 0.930456, 0.930491, 0.930491, 0.930526, 0.930647, 0.930752, 0.930787, 0.930804, 0.930821, 0.930891, 0.930908, 0.930961, 0.930995, 0.931013, 0.93103, 0.931082, 0.931117, 0.931187, 0.931257, 0.931326, 0.931344, 0.931378, 0.931396, 0.931413, 0.931448, 0.931483, 0.931587, 0.931605, 0.931639, 0.931639, 0.931692, 0.931779, 0.931779, 0.931831, 0.931848, 0.931866, 0.9319, 0.9319, 0.931918, 0.931935, 0.931953, 0.931987, 0.932074, 0.932127, 0.932162, 0.932179, 0.932249, 0.932301, 0.932336, 0.932423, 0.93244, 0.932475, 0.93251, 0.932527, 0.932527, 0.932544, 0.932544, 0.932562, 0.932579, 0.932631, 0.932736, 0.932753, 0.932771, 0.932788, 0.932788, 0.932823, 0.93284, 0.93291, 0.932927, 0.932979, 0.933014, 0.933066, 0.933084, 0.933084, 0.933119, 0.933171, 0.933188, 0.933206, 0.933241, 0.933275, 0.933345, 0.933397, 0.933415, 0.933467, 0.933502, 0.933589, 0.933623, 0.933676, 0.93371, 0.933728, 0.933797, 0.933832, 0.933867, 0.933884, 0.933902, 0.933919, 0.933954, 0.933989, 0.934006, 0.934024, 0.934058, 0.934093, 0.934145, 0.934233, 0.934267, 0.93432, 0.934337, 0.934354, 0.934389, 0.934441, 0.934494, 0.934511, 0.934511, 0.934563, 0.934581, 0.934598, 0.934598, 0.934633, 0.934668, 0.934702, 0.93472, 0.934772, 0.934824, 0.934911, 0.934911, 0.934981, 0.935016, 0.935103, 0.935172, 0.935242, 0.935277, 0.935329, 0.935329, 0.935364, 0.935364, 0.935399, 0.935399, 0.935433, 0.935451, 0.935555, 0.935555, 0.93559, 0.93559, 0.935625, 0.935677, 0.935712, 0.935747, 0.935834, 0.935903, 0.935921, 0.935955, 0.93599, 0.93599, 0.936008, 0.93606, 0.936095, 0.936112, 0.936147, 0.936182, 0.936269, 0.936321, 0.936321, 0.936391, 0.936391, 0.93646, 0.936495, 0.936495, 0.936565, 0.936617, 0.936652, 0.936686, 0.936721, 0.936739, 0.936739, 0.936756, 0.936808, 0.936843, 0.936843, 0.93686, 0.936895, 0.93693, 0.936947, 0.937, 0.937, 0.937017, 0.937034, 0.937052, 0.937104, 0.937121, 0.937156, 0.937156, 0.937174, 0.937208, 0.937313, 0.937365, 0.937417, 0.937435, 0.937522, 0.937522, 0.937609, 0.937609, 0.937696, 0.937731, 0.937765, 0.937765, 0.937783, 0.9378, 0.937835, 0.937905, 0.937939, 0.937957, 0.937957, 0.937974, 0.937974, 0.938026, 0.938079, 0.938096, 0.938183, 0.938218, 0.938218, 0.93827, 0.938305, 0.938357, 0.938375, 0.938409, 0.938444, 0.938549, 0.938566, 0.938636, 0.93867, 0.938705, 0.938723, 0.938775, 0.938775, 0.938827, 0.938931, 0.938966, 0.939018, 0.939071, 0.939105, 0.939105, 0.93921, 0.939245, 0.939279, 0.939314, 0.939314, 0.939349, 0.939401, 0.939401, 0.939454, 0.939506, 0.939523, 0.939645, 0.93968, 0.939749, 0.939854, 0.939889, 0.939906, 0.939923, 0.939958, 0.940045, 0.940045, 0.940097, 0.940132, 0.94015, 0.940167, 0.940184, 0.940202, 0.940254, 0.940271, 0.940306, 0.940324, 0.940324, 0.940341, 0.940376, 0.940393, 0.940428, 0.940463, 0.94048, 0.940533, 0.940567, 0.940602, 0.940672, 0.940689, 0.940741, 0.940776, 0.940794, 0.940811, 0.940863, 0.940881, 0.940915, 0.940915, 0.94095, 0.940985, 0.94102, 0.941055, 0.941055, 0.941107, 0.941124, 0.941159, 0.941176, 0.941229, 0.941229, 0.941263, 0.941281, 0.941298, 0.941298, 0.941316, 0.941351, 0.941351, 0.941385, 0.941455, 0.94149, 0.94149, 0.941542, 0.941542, 0.941612, 0.941664, 0.941681, 0.941716, 0.941716, 0.941803, 0.94182, 0.941838, 0.941907, 0.941925, 0.941977, 0.941977, 0.942029, 0.942047, 0.942099, 0.942134, 0.942168, 0.942186, 0.942186, 0.942238, 0.942238, 0.94229, 0.942308, 0.942342, 0.942342, 0.94236, 0.94236, 0.942412, 0.942412, 0.94243, 0.942482, 0.942551, 0.942551, 0.942586, 0.942691, 0.942691, 0.942708, 0.942725, 0.94276, 0.942795, 0.94283, 0.94283, 0.942865, 0.942865, 0.942917, 0.942952, 0.943004, 0.943073, 0.943108, 0.943143, 0.943143, 0.943178, 0.943247, 0.943265, 0.943282, 0.9433, 0.943317, 0.943422, 0.943474, 0.943509, 0.943561, 0.943578, 0.943578, 0.943613, 0.943648, 0.943683, 0.943717, 0.943717, 0.943752, 0.94377, 0.943804, 0.943857, 0.943961, 0.943961, 0.944013, 0.944013, 0.944048, 0.944048, 0.944065, 0.944083, 0.944152, 0.944187, 0.944205, 0.944205, 0.944257, 0.944344, 0.944396, 0.944431, 0.944431, 0.944466, 0.944501, 0.944518, 0.944588, 0.944605, 0.944657, 0.944692, 0.944709, 0.944744, 0.944796, 0.944831, 0.944883, 0.944901, 0.944953, 0.94497, 0.945005, 0.945023, 0.945092, 0.945144, 0.945179, 0.945197, 0.945197, 0.945214, 0.945249, 0.945249, 0.945284, 0.945301, 0.945301, 0.945318, 0.945353, 0.945353, 0.945405, 0.945458, 0.945493, 0.94551, 0.94558, 0.945597, 0.945632, 0.945667, 0.945701, 0.945701, 0.945719, 0.945736, 0.945771, 0.945841, 0.945875, 0.945875, 0.945893, 0.945997, 0.946049, 0.946102, 0.946154, 0.946206, 0.946276, 0.946293, 0.946345, 0.94638, 0.946415, 0.94645, 0.946485, 0.946519, 0.946572, 0.946589, 0.946641, 0.946659, 0.946693, 0.946728, 0.946746, 0.946763, 0.94678, 0.946815, 0.94685, 0.946902, 0.946937, 0.946954, 0.946954, 0.946972, 0.947024, 0.947076, 0.947128, 0.947163, 0.947215, 0.94725, 0.94725, 0.947302, 0.947337, 0.947372, 0.947389, 0.947424, 0.947494, 0.947564, 0.947633, 0.947703, 0.947738, 0.947738, 0.947755, 0.947772, 0.947807, 0.947825, 0.947877, 0.947894, 0.947929, 0.947964, 0.947999, 0.948103, 0.948138, 0.948155, 0.948155, 0.94819, 0.94826, 0.948277, 0.948294, 0.948312, 0.948312, 0.948329, 0.948364, 0.948364, 0.948381, 0.948381, 0.948416, 0.948434, 0.948468, 0.948468, 0.948503, 0.948538, 0.948556, 0.948573, 0.94859, 0.948625, 0.948712, 0.94873, 0.948764, 0.948834, 0.948834, 0.948886, 0.948904, 0.948956, 0.948973, 0.948991, 0.949043, 0.94906, 0.949078, 0.949095, 0.94913, 0.949165, 0.949182, 0.949199, 0.949234, 0.949269, 0.949269, 0.949304, 0.949339, 0.949373, 0.949443, 0.949495, 0.94953, 0.94953, 0.9496, 0.949635, 0.949635, 0.949652, 0.949704, 0.949704, 0.949722, 0.949791, 0.949843, 0.949843, 0.949878, 0.949913, 0.949948, 0.949965, 0.949965, 0.950017, 0.95007, 0.950139, 0.950226, 0.950226, 0.950261, 0.950296, 0.950296, 0.950365, 0.950418, 0.950452, 0.950452, 0.950522, 0.95054, 0.950592, 0.950627, 0.950644, 0.950679, 0.950696, 0.950714, 0.950714, 0.950731, 0.950766, 0.950783, 0.950818, 0.950818, 0.950853, 0.950922, 0.950992, 0.951062, 0.951114, 0.951131, 0.951149, 0.951183, 0.951218, 0.951253, 0.951305, 0.95134, 0.951375, 0.95141, 0.951462, 0.951462, 0.951497, 0.951514, 0.951549, 0.951549, 0.951566, 0.951584, 0.951601, 0.951619, 0.951636, 0.951653, 0.951706, 0.95174, 0.951793, 0.95181, 0.951897, 0.951967, 0.952036, 0.952036, 0.952071, 0.952106, 0.952141, 0.952228, 0.952262, 0.952262, 0.952315, 0.952419, 0.952436, 0.952471, 0.952541, 0.952593, 0.952628, 0.952663, 0.952698, 0.952767, 0.952819, 0.952872, 0.952889, 0.952941, 0.952993, 0.953063, 0.953063, 0.953098, 0.953115, 0.953115, 0.953133, 0.953167, 0.953202, 0.953237, 0.953289, 0.953307, 0.953341, 0.953394, 0.953498, 0.953515, 0.953533, 0.953568, 0.953585, 0.95362, 0.953742, 0.953759, 0.953777, 0.953777, 0.953794, 0.953794, 0.953811, 0.953829, 0.953829, 0.953846, 0.953846, 0.953864, 0.953933, 0.953933, 0.953985, 0.954003, 0.954003, 0.954038, 0.954038, 0.954107, 0.954159, 0.954194, 0.954246, 0.954281, 0.954316, 0.954351, 0.954403, 0.95442, 0.954438, 0.954438, 0.954455, 0.954507, 0.95456, 0.954595, 0.954647, 0.954647, 0.954664, 0.954699, 0.954699, 0.954734, 0.954769, 0.954769, 0.954786, 0.954838, 0.954925, 0.954995, 0.955012, 0.95503, 0.955047, 0.955099, 0.955134, 0.955134, 0.955169, 0.955186, 0.955204, 0.955238, 0.955308, 0.955308, 0.95536, 0.955412, 0.955447, 0.955534, 0.955569, 0.955656, 0.955726, 0.955726, 0.955761, 0.95583, 0.955865, 0.955917, 0.955917, 0.955952, 0.955969, 0.955969, 0.956022, 0.956039, 0.956056, 0.956126, 0.956178, 0.956196, 0.956213, 0.956265, 0.956265, 0.956317, 0.956387, 0.956422, 0.956439, 0.956457, 0.956474, 0.956561, 0.956596, 0.956613, 0.956631, 0.9567, 0.956718, 0.956787, 0.956787, 0.956805, 0.956822, 0.956822, 0.956874, 0.956874, 0.956979, 0.957014, 0.957014, 0.957031, 0.957066, 0.957118, 0.957118, 0.95717, 0.957188, 0.957222, 0.957257, 0.957292, 0.957327, 0.957327, 0.957362, 0.957414, 0.957466, 0.957536, 0.95757, 0.957623, 0.95764, 0.95771, 0.957762, 0.957832, 0.957832, 0.957849, 0.957849, 0.957901, 0.957953, 0.957971, 0.957988, 0.958058, 0.958075, 0.95811, 0.95811, 0.958145, 0.95818, 0.958214, 0.958284, 0.958284, 0.958336, 0.958388, 0.958423, 0.958458, 0.958475, 0.958475, 0.95851, 0.958562, 0.958597, 0.958615, 0.958615, 0.958632, 0.958649, 0.958649, 0.958719, 0.958754, 0.958771, 0.958789, 0.958824, 0.958841, 0.958893, 0.958893, 0.958911, 0.958945, 0.958998, 0.959032, 0.959085, 0.959119, 0.959119, 0.959189, 0.959189, 0.959259, 0.959276, 0.959311, 0.959328, 0.959363, 0.95938, 0.959433, 0.959433, 0.95945, 0.95952, 0.95952, 0.959554, 0.959572, 0.959607, 0.959641, 0.959659, 0.959676, 0.959694, 0.959729, 0.959833, 0.959868, 0.959903, 0.959937, 0.959955, 0.959972, 0.960007, 0.960042, 0.960059, 0.960059, 0.960077, 0.960077, 0.960111, 0.960129, 0.960181, 0.960216, 0.960233, 0.960251, 0.96032, 0.96032, 0.960372, 0.960372, 0.960407, 0.960425, 0.960477, 0.960494, 0.960494, 0.960546, 0.960581, 0.960633, 0.960668, 0.960755, 0.96079, 0.960825, 0.960842, 0.960842, 0.960912, 0.960929, 0.960964, 0.960999, 0.960999, 0.961034, 0.961051, 0.961138, 0.96119, 0.961225, 0.961277, 0.961312, 0.961312, 0.961347, 0.961417, 0.961434, 0.961486, 0.961538, 0.961538, 0.961556, 0.961573, 0.961608, 0.961625, 0.961643, 0.961678, 0.961695, 0.96173, 0.961782, 0.961782, 0.961817, 0.961817, 0.961869, 0.961887, 0.961904, 0.961939, 0.961991, 0.962008, 0.962026, 0.962095, 0.962113, 0.962148, 0.9622, 0.962252, 0.962287, 0.962304, 0.962339, 0.962391, 0.962443, 0.962496, 0.962548, 0.962565, 0.962635, 0.962635, 0.962687, 0.962739, 0.962757, 0.962774, 0.962809, 0.962826, 0.962913, 0.962966, 0.963018, 0.963018, 0.963053, 0.963105, 0.963174, 0.963244, 0.963348, 0.963366, 0.963418, 0.963435, 0.963453, 0.963522, 0.96354, 0.96354, 0.963557, 0.963575, 0.963627, 0.963644, 0.963714, 0.963749, 0.963749, 0.963766, 0.963784, 0.963818, 0.963888, 0.963958, 0.96401, 0.96401, 0.964079, 0.964149, 0.964219, 0.964253, 0.964323, 0.96434, 0.964375, 0.964393, 0.964445, 0.964462, 0.96448, 0.964549, 0.964619, 0.964636, 0.964654, 0.964688, 0.964758, 0.964775, 0.964793, 0.964845, 0.964915, 0.964967, 0.964984, 0.965019, 0.965089, 0.965141, 0.965193, 0.965263, 0.965315, 0.96535, 0.96535, 0.965367, 0.965419, 0.965472, 0.965506, 0.965506, 0.965524, 0.965576, 0.965593, 0.965611, 0.965646, 0.965663, 0.96575, 0.965767, 0.965837, 0.965837, 0.965855, 0.965924, 0.966046, 0.966063, 0.966116, 0.966133, 0.966168, 0.96622, 0.966237, 0.966307, 0.966394, 0.966446, 0.966498, 0.966533, 0.966533, 0.966551, 0.966585, 0.966638, 0.966672, 0.96669, 0.966725, 0.966759, 0.966777, 0.966812, 0.966881, 0.966881, 0.966899, 0.966968, 0.967038, 0.96709, 0.967125, 0.967195, 0.967229, 0.967264, 0.967299, 0.967316, 0.967351, 0.967421, 0.967421, 0.967508, 0.967508, 0.967525, 0.967543, 0.967595, 0.967595, 0.96763, 0.967664, 0.967664, 0.967682, 0.967699, 0.967769, 0.967821, 0.967908, 0.967978, 0.967978, 0.968013, 0.968047, 0.9681, 0.9681, 0.968152, 0.968204, 0.968221, 0.968256, 0.968256, 0.968291, 0.968326, 0.968361, 0.968361, 0.968378, 0.968413, 0.968413, 0.9685, 0.968517, 0.968517, 0.968569, 0.968587, 0.968622, 0.968639, 0.968639, 0.968674, 0.968691, 0.968709, 0.968726, 0.968848, 0.968883, 0.968935, 0.969005, 0.969022, 0.969057, 0.969109, 0.969126, 0.969144, 0.969161, 0.969213, 0.969213, 0.969231, 0.969248, 0.969266, 0.969318, 0.96937, 0.969405, 0.969457, 0.969509, 0.969509, 0.969579, 0.969614, 0.969648, 0.969683, 0.969683, 0.969735, 0.969735, 0.969788, 0.969822, 0.96984, 0.96991, 0.969962, 0.970014, 0.970049, 0.970084, 0.970118, 0.970153, 0.970188, 0.97031, 0.97031, 0.970362, 0.970519, 0.970536, 0.970606, 0.970623, 0.970693, 0.970745, 0.970745, 0.97078, 0.970797, 0.970814, 0.970832, 0.970884, 0.970954, 0.970989, 0.971023, 0.971023, 0.97111, 0.971145, 0.971232, 0.97125, 0.971319, 0.971389, 0.971441, 0.971441, 0.971476, 0.971528, 0.971545, 0.971545, 0.97158, 0.971615, 0.97165, 0.971667, 0.971667, 0.971702, 0.971719, 0.971754, 0.971772, 0.971824, 0.971841, 0.971928, 0.971981, 0.971998, 0.972033, 0.972068, 0.972068, 0.97212, 0.972207, 0.972242, 0.972329, 0.972398, 0.97245, 0.972485, 0.97252, 0.972537, 0.97259, 0.972624, 0.972642, 0.972677, 0.972729, 0.972746, 0.972764, 0.972851, 0.972885, 0.972938, 0.973025, 0.973077, 0.973094, 0.973164, 0.973216, 0.973251, 0.973286, 0.973303, 0.973338, 0.973338, 0.973408, 0.973477, 0.973512, 0.973564, 0.973599, 0.973686, 0.973721, 0.973773, 0.97379, 0.97386, 0.973877, 0.97393, 0.973947, 0.973947, 0.973964, 0.973982, 0.974017, 0.974052, 0.974104, 0.974139, 0.974173, 0.974208, 0.974278, 0.97433, 0.9744, 0.974434, 0.974452, 0.974487, 0.974556, 0.974608, 0.974643, 0.974678, 0.974713, 0.974713, 0.974765, 0.9748, 0.974817, 0.974852, 0.974922, 0.974956, 0.974956, 0.975009, 0.975026, 0.975078, 0.975096, 0.975148, 0.975165, 0.975235, 0.975287, 0.975305, 0.975357, 0.975357, 0.975426, 0.975444, 0.975479, 0.975531, 0.975566, 0.9756, 0.97567, 0.975705, 0.975757, 0.975774, 0.975792, 0.975861, 0.975983, 0.976018, 0.976036, 0.976053, 0.976123, 0.976123, 0.97614, 0.976157, 0.976192, 0.97621, 0.976262, 0.976279, 0.976331, 0.976331, 0.976401, 0.976471, 0.976488, 0.976488, 0.976523, 0.976592, 0.976645, 0.976679, 0.976732, 0.976801, 0.976853, 0.976958, 0.97701, 0.977027, 0.977045, 0.977062, 0.97708, 0.977132, 0.977149, 0.977219, 0.977254, 0.977271, 0.977289, 0.977323, 0.977376, 0.97741, 0.977497, 0.977532, 0.977567, 0.977637, 0.977671, 0.977706, 0.977776, 0.977863, 0.977898, 0.977932, 0.977985, 0.978019, 0.978037, 0.978107, 0.978141, 0.978194, 0.978228, 0.978281, 0.978315, 0.978368, 0.97842, 0.978489, 0.978542, 0.978629, 0.978698, 0.978733, 0.978785, 0.978837, 0.978942, 0.979011, 0.979029, 0.979029, 0.979046, 0.979064, 0.979081, 0.979116, 0.979133, 0.979186, 0.97922, 0.979238, 0.979255, 0.979255, 0.979307, 0.979429, 0.979429, 0.979499, 0.979534, 0.979568, 0.979603, 0.979655, 0.97969, 0.979708, 0.97976, 0.979777, 0.979795, 0.979812, 0.979847, 0.979882, 0.979899, 0.979934, 0.980003, 0.980021, 0.980056, 0.98009, 0.980143, 0.980178, 0.98023, 0.98023, 0.980247, 0.980299, 0.980334, 0.980352, 0.980404, 0.980456, 0.980491, 0.980543, 0.980595, 0.980647, 0.980647, 0.9807, 0.980787, 0.980821, 0.980856, 0.980891, 0.980961, 0.980995, 0.98103, 0.981082, 0.981135, 0.98117, 0.981204, 0.981274, 0.981344, 0.981378, 0.981413, 0.981465, 0.9815, 0.981518, 0.981535, 0.981605, 0.981657, 0.981674, 0.981709, 0.981779, 0.981796, 0.981848, 0.9819, 0.981953, 0.98204, 0.98204, 0.982057, 0.982092, 0.982109, 0.982162, 0.982214, 0.982249, 0.982266, 0.982301, 0.982336, 0.982388, 0.98244, 0.982475, 0.98251, 0.982544, 0.982579, 0.982597, 0.982614, 0.982684, 0.982701, 0.982753, 0.982753, 0.982805, 0.982823, 0.982892, 0.982945, 0.982979, 0.982997, 0.983084, 0.983101, 0.983136, 0.983171, 0.983188, 0.983188, 0.983241, 0.983293, 0.983328, 0.983397, 0.983449, 0.983484, 0.983536, 0.983554, 0.983554, 0.983589, 0.983693, 0.983763, 0.98378, 0.983815, 0.983832, 0.98385, 0.98385, 0.983902, 0.983902, 0.983919, 0.983954, 0.983971, 0.984006, 0.984041, 0.984076, 0.984128, 0.98418, 0.984233, 0.984285, 0.984285, 0.98432, 0.984372, 0.984407, 0.984424, 0.984424, 0.984476, 0.984528, 0.984563, 0.984633, 0.984633, 0.98472, 0.984755, 0.984755, 0.984772, 0.984807, 0.984824, 0.984842, 0.984894, 0.984911, 0.984929, 0.984946, 0.984981, 0.984998, 0.985016, 0.985068, 0.985103, 0.985155, 0.985225, 0.985312, 0.985399, 0.985416, 0.985451, 0.985486, 0.98552, 0.985573, 0.985607, 0.985625, 0.985642, 0.985694, 0.985712, 0.985816, 0.985886, 0.985955, 0.986008, 0.98606, 0.986095, 0.986147, 0.986216, 0.986234, 0.986269, 0.986321, 0.986356, 0.986373, 0.986408, 0.986425, 0.986443, 0.98646, 0.986512, 0.986512, 0.98653, 0.986565, 0.986565, 0.986599, 0.986634, 0.986686, 0.986704, 0.986704, 0.986721, 0.986756, 0.986791, 0.98686, 0.986878, 0.986947, 0.987017, 0.987034, 0.987069, 0.987087, 0.987104, 0.987156, 0.987156, 0.987174, 0.987226, 0.987278, 0.987365, 0.9874, 0.987417, 0.987417, 0.98747, 0.987487, 0.987487, 0.987522, 0.987591, 0.987644, 0.987644, 0.987748, 0.9878, 0.987835, 0.98787, 0.987887, 0.987922, 0.987974, 0.987974, 0.987992, 0.988026, 0.988026, 0.988044, 0.988044, 0.988113, 0.988166, 0.988183, 0.9882, 0.988218, 0.988235, 0.988288, 0.988288, 0.98834, 0.988375, 0.988409, 0.988462, 0.988514, 0.988514, 0.988566, 0.988583, 0.988583, 0.988636, 0.98867, 0.988705, 0.988775, 0.988862, 0.988879, 0.988914, 0.988949, 0.988966, 0.988984, 0.988984, 0.989036, 0.989105, 0.989123, 0.98914, 0.989158, 0.989158, 0.989245, 0.989279, 0.989332, 0.989367, 0.989436, 0.989471, 0.989488, 0.989506, 0.989506, 0.989523, 0.989593, 0.98968, 0.989715, 0.989802, 0.989906, 0.989941, 0.989976, 0.990028, 0.990063, 0.990097, 0.990115, 0.990167, 0.990271, 0.990324, 0.990324, 0.990341, 0.990376, 0.990411, 0.990463, 0.99048, 0.990498, 0.990515, 0.99055, 0.99055, 0.990637, 0.990654, 0.990689, 0.990776, 0.990828, 0.990881, 0.990915, 0.990915, 0.99095, 0.990968, 0.99102, 0.991072, 0.991142, 0.991194, 0.991263, 0.991333, 0.991351, 0.991403, 0.991403, 0.99142, 0.991455, 0.991472, 0.991525, 0.991577, 0.991577, 0.991699, 0.991751, 0.991768, 0.991838, 0.991855, 0.991907, 0.991942, 0.992012, 0.992029, 0.992047, 0.992081, 0.992081, 0.992116, 0.992134, 0.992186, 0.992186, 0.992203, 0.992255, 0.99229, 0.992308, 0.992325, 0.992395, 0.992412, 0.992447, 0.992499, 0.992517, 0.992534, 0.992551, 0.992569, 0.992604, 0.992638, 0.992656, 0.992691, 0.992725, 0.992795, 0.99283, 0.992865, 0.992882, 0.992917, 0.992917, 0.992952, 0.993004, 0.993021, 0.993056, 0.993126, 0.99316, 0.993213, 0.993282, 0.9933, 0.993334, 0.993369, 0.993456, 0.993509, 0.993526, 0.993613, 0.993648, 0.993683, 0.993683, 0.993735, 0.993787, 0.993839, 0.993839, 0.993857, 0.993857, 0.993874, 0.993909, 0.993961, 0.993978, 0.994013, 0.994065, 0.994083, 0.994152, 0.99417, 0.994222, 0.994309, 0.994326, 0.994361, 0.994396, 0.994431, 0.994466, 0.994535, 0.994553, 0.994553, 0.994605, 0.99464, 0.994675, 0.994709, 0.994762, 0.994779, 0.994814, 0.994831, 0.994866, 0.994883, 0.994901, 0.994918, 0.994936, 0.994953, 0.994988, 0.995023, 0.995057, 0.995075, 0.995092, 0.995127, 0.995197, 0.995231, 0.995266, 0.995266, 0.995318, 0.995353, 0.995405, 0.99544, 0.995493, 0.995527, 0.995562, 0.99558, 0.995597, 0.995632, 0.995701, 0.995736, 0.995754, 0.995806, 0.995841, 0.995875, 0.995928, 0.995962, 0.995997, 0.995997, 0.996032, 0.996049, 0.996119, 0.996136, 0.996154, 0.996154, 0.996189, 0.996241, 0.996258, 0.996276, 0.99631, 0.996345, 0.996363, 0.99638, 0.996415, 0.996467, 0.996502, 0.996537, 0.996537, 0.996554, 0.996554, 0.996572, 0.996589, 0.996659, 0.996676, 0.996693, 0.996693, 0.996728, 0.996728, 0.996746, 0.99678, 0.99678, 0.996798, 0.996815, 0.996833, 0.996885, 0.996902, 0.99692, 0.996954, 0.996972, 0.996989, 0.997007, 0.997024, 0.997059, 0.997146, 0.997163, 0.997181, 0.997233, 0.997268, 0.997285, 0.997355, 0.997372, 0.997389, 0.997424, 0.997424, 0.997442, 0.997494, 0.997529, 0.997546, 0.997564, 0.997564, 0.997581, 0.997633, 0.997685, 0.99772, 0.997772, 0.99779, 0.997807, 0.997807, 0.997842, 0.997912, 0.997981, 0.997981, 0.998016, 0.998016, 0.998033, 0.998051, 0.998086, 0.998138, 0.998138, 0.998173, 0.99819, 0.99819, 0.998207, 0.998225, 0.998225, 0.99826, 0.998277, 0.998294, 0.998364, 0.998364, 0.998399, 0.998434, 0.998434, 0.998451, 0.998486, 0.998503, 0.998538, 0.998538, 0.998556, 0.998573, 0.998573, 0.998608, 0.998608, 0.998625, 0.998625, 0.998643, 0.998643, 0.99866, 0.99866, 0.998677, 0.998712, 0.99873, 0.99873, 0.998782, 0.998782, 0.998817, 0.998834, 0.998851, 0.998851, 0.998869, 0.998869, 0.998886, 0.998904, 0.998921, 0.998938, 0.998973, 0.999008, 0.999025, 0.999043, 0.999043, 0.99906, 0.99906, 0.999095, 0.999095, 0.99913, 0.999147, 0.999182, 0.999182, 0.999234, 0.999252, 0.999269, 0.999269, 0.999286, 0.999286, 0.999304, 0.999304, 0.999339, 0.999356, 0.999356, 0.999373, 0.999373, 0.999391, 0.999391, 0.999408, 0.999408, 0.999426, 0.999426, 0.99946, 0.99946, 0.999478, 0.999478, 0.999495, 0.999495, 0.99953, 0.999548, 0.999548, 0.999565, 0.999582, 0.9996, 0.9996, 0.999617, 0.999635, 0.999635, 0.999687, 0.999687, 0.999704, 0.999722, 0.999739, 0.999739, 0.999756, 0.999774, 0.999774, 0.999791, 0.999791, 0.999809, 0.999809, 0.999826, 0.999826, 0.999843, 0.999843, 0.999861, 0.999861, 0.999878, 0.999878, 0.999896, 0.999896, 0.999913, 0.999913, 0.99993, 0.99993, 0.999948, 0.999948, 0.999965, 0.999965, 0.999983, 0.999983, 1.0, 1.0], "fm": [0.0, 1e-06, 6e-06, 1.8e-05, 2.3e-05, 2.8e-05, 3.3e-05, 4.2e-05, 5e-05, 5.4e-05, 5.5e-05, 6.2e-05, 6.3e-05, 6.6e-05, 6.6e-05, 6.7e-05, 7e-05, 7.2e-05, 7.8e-05, 8.2e-05, 8.8e-05, 8.9e-05, 9.3e-05, 9.4e-05, 0.000101, 0.000104, 0.000106, 0.000108, 0.000115, 0.000116, 0.00012, 0.000121, 0.000124, 0.000127, 0.00013, 0.000135, 0.000138, 0.000145, 0.000147, 0.000151, 0.000154, 0.00016, 0.000163, 0.000165, 0.000169, 0.000174, 0.000176, 0.00018, 0.00018, 0.000183, 0.000185, 0.000188, 0.000192, 0.000199, 0.0002, 0.000203, 0.000207, 0.000209, 0.000212, 0.000216, 0.000221, 0.000224, 0.000229, 0.000233, 0.000237, 0.000241, 0.000243, 0.000245, 0.000248, 0.000253, 0.000256, 0.00026, 0.000262, 0.000264, 0.000264, 0.000267, 0.000268, 0.000269, 0.000271, 0.000279, 0.000283, 0.000286, 0.00029, 0.00029, 0.000294, 0.000297, 0.000299, 0.000301, 0.000302, 0.000302, 0.000305, 0.000305, 0.000309, 0.000312, 0.000313, 0.000317, 0.00032, 0.000323, 0.000327, 0.000329, 0.000332, 0.000335, 0.000337, 0.000341, 0.000343, 0.000343, 0.000346, 0.000351, 0.000352, 0.000354, 0.000356, 0.000359, 0.00036, 0.000362, 0.000365, 0.000367, 0.000371, 0.000373, 0.000374, 0.000376, 0.000379, 0.000381, 0.000382, 0.000383, 0.000384, 0.000385, 0.000387, 0.00039, 0.000391, 0.000392, 0.000393, 0.000396, 0.000397, 0.0004, 0.000402, 0.000404, 0.000407, 0.000412, 0.000412, 0.000415, 0.000417, 0.00042, 0.000423, 0.000426, 0.000427, 0.000431, 0.000433, 0.000435, 0.000441, 0.000443, 0.000446, 0.000448, 0.000449, 0.000453, 0.000456, 0.000457, 0.000461, 0.000463, 0.000465, 0.000468, 0.000473, 0.000476, 0.000476, 0.000478, 0.00048, 0.000481, 0.000483, 0.000485, 0.000486, 0.000487, 0.000489, 0.000489, 0.000491, 0.000493, 0.000496, 0.000498, 0.000499, 0.000501, 0.000507, 0.000508, 0.000509, 0.00051, 0.000513, 0.000514, 0.000515, 0.000516, 0.000518, 0.00052, 0.000522, 0.000522, 0.000525, 0.000526, 0.000528, 0.000529, 0.000531, 0.000531, 0.000534, 0.000537, 0.000538, 0.00054, 0.000541, 0.000542, 0.000545, 0.000548, 0.00055, 0.000552, 0.000555, 0.000557, 0.000559, 0.000562, 0.000563, 0.000564, 0.000565, 0.000567, 0.00057, 0.00057, 0.000572, 0.000575, 0.000579, 0.000583, 0.000588, 0.000595, 0.000596, 0.000598, 0.000601, 0.000605, 0.00061, 0.000612, 0.000614, 0.000616, 0.000617, 0.000621, 0.000622, 0.000623, 0.000625, 0.000628, 0.000633, 0.000635, 0.000638, 0.000642, 0.000643, 0.000644, 0.000646, 0.000649, 0.00065, 0.00065, 0.000651, 0.000652, 0.000654, 0.000656, 0.000659, 0.000662, 0.000664, 0.000667, 0.00067, 0.000671, 0.000673, 0.000675, 0.000677, 0.000679, 0.000682, 0.000685, 0.000688, 0.000691, 0.000694, 0.000697, 0.0007, 0.000701, 0.000704, 0.000704, 0.000706, 0.000707, 0.00071, 0.00071, 0.000712, 0.000715, 0.000719, 0.000719, 0.00072, 0.00072, 0.000722, 0.000723, 0.000726, 0.000728, 0.000729, 0.000729, 0.00073, 0.000732, 0.000734, 0.000734, 0.000738, 0.000739, 0.000741, 0.000742, 0.000744, 0.000746, 0.000748, 0.000751, 0.000753, 0.000755, 0.000756, 0.000757, 0.000758, 0.000759, 0.00076, 0.000763, 0.000766, 0.000769, 0.000769, 0.000772, 0.000774, 0.000776, 0.000778, 0.000782, 0.000785, 0.000787, 0.000789, 0.000792, 0.000793, 0.000797, 0.0008, 0.000801, 0.000802, 0.000802, 0.000804, 0.000808, 0.000813, 0.000813, 0.000816, 0.000817, 0.000819, 0.000821, 0.000821, 0.000822, 0.000824, 0.000825, 0.000829, 0.000832, 0.000832, 0.000835, 0.000839, 0.000843, 0.000844, 0.000844, 0.000848, 0.000848, 0.000852, 0.000855, 0.000859, 0.00086, 0.000862, 0.000863, 0.000864, 0.000867, 0.000872, 0.000875, 0.000878, 0.000878, 0.000879, 0.000881, 0.000882, 0.000884, 0.000886, 0.000887, 0.00089, 0.00089, 0.000892, 0.000894, 0.000894, 0.000897, 0.000897, 0.000898, 0.0009, 0.000902, 0.000902, 0.000905, 0.000908, 0.000909, 0.00091, 0.000912, 0.000913, 0.000916, 0.000916, 0.000916, 0.000917, 0.00092, 0.000923, 0.000924, 0.000927, 0.000927, 0.000929, 0.000931, 0.000933, 0.000939, 0.000939, 0.000942, 0.000943, 0.000944, 0.000946, 0.000946, 0.000947, 0.000949, 0.000949, 0.00095, 0.000952, 0.000953, 0.000956, 0.000958, 0.000958, 0.000961, 0.000962, 0.000964, 0.000966, 0.000969, 0.00097, 0.000971, 0.000973, 0.000974, 0.000976, 0.000977, 0.000979, 0.00098, 0.000983, 0.000984, 0.000989, 0.000989, 0.000991, 0.000992, 0.000996, 0.000997, 0.000999, 0.001002, 0.001004, 0.001004, 0.001005, 0.001009, 0.001011, 0.001011, 0.001012, 0.001015, 0.001018, 0.001018, 0.001021, 0.001023, 0.001025, 0.001026, 0.001026, 0.001028, 0.00103, 0.001033, 0.001034, 0.001037, 0.001038, 0.001041, 0.001043, 0.001045, 0.001046, 0.001049, 0.001051, 0.001053, 0.001055, 0.001056, 0.001056, 0.001059, 0.001061, 0.001061, 0.001063, 0.001065, 0.001066, 0.001067, 0.001067, 0.001068, 0.001069, 0.00107, 0.001072, 0.001075, 0.001076, 0.001076, 0.001077, 0.001077, 0.001079, 0.00108, 0.001081, 0.001082, 0.001083, 0.001083, 0.001084, 0.001085, 0.001087, 0.001088, 0.00109, 0.001091, 0.001092, 0.001094, 0.001096, 0.001096, 0.001098, 0.001099, 0.001102, 0.001105, 0.001106, 0.001107, 0.001108, 0.001111, 0.001111, 0.001113, 0.001115, 0.001117, 0.001117, 0.001119, 0.00112, 0.001121, 0.001123, 0.001125, 0.001127, 0.001128, 0.001129, 0.00113, 0.001133, 0.001134, 0.001137, 0.00114, 0.001142, 0.001143, 0.001145, 0.001147, 0.001149, 0.001151, 0.001159, 0.00116, 0.001161, 0.001162, 0.001164, 0.001165, 0.001167, 0.001168, 0.00117, 0.001172, 0.001174, 0.001174, 0.001177, 0.001178, 0.001179, 0.001181, 0.001185, 0.001186, 0.001189, 0.00119, 0.001191, 0.001192, 0.001193, 0.001193, 0.001194, 0.001194, 0.001197, 0.0012, 0.001201, 0.001202, 0.001205, 0.00121, 0.001212, 0.001212, 0.001216, 0.001216, 0.001217, 0.001218, 0.001219, 0.001221, 0.001224, 0.001227, 0.001231, 0.001231, 0.001232, 0.001234, 0.001236, 0.001238, 0.00124, 0.00124, 0.001242, 0.001244, 0.001246, 0.001246, 0.001248, 0.001248, 0.00125, 0.001252, 0.001254, 0.001256, 0.001257, 0.001261, 0.001262, 0.001264, 0.001268, 0.001269, 0.001271, 0.001272, 0.001274, 0.001278, 0.001278, 0.00128, 0.001282, 0.001284, 0.001285, 0.001285, 0.001287, 0.001288, 0.001288, 0.001291, 0.001291, 0.001291, 0.001293, 0.001294, 0.001295, 0.001296, 0.001296, 0.001299, 0.001301, 0.001303, 0.001306, 0.001307, 0.001308, 0.001309, 0.00131, 0.00131, 0.00131, 0.001312, 0.001313, 0.001314, 0.001315, 0.001316, 0.001319, 0.001323, 0.001324, 0.001325, 0.001326, 0.001327, 0.001329, 0.00133, 0.00133, 0.001332, 0.001335, 0.001337, 0.001337, 0.00134, 0.001341, 0.001341, 0.001344, 0.001344, 0.001345, 0.001347, 0.001347, 0.001348, 0.001349, 0.001349, 0.001352, 0.001352, 0.001354, 0.001356, 0.001356, 0.001356, 0.001358, 0.001359, 0.001359, 0.00136, 0.001362, 0.001363, 0.001365, 0.001367, 0.00137, 0.001371, 0.001371, 0.001373, 0.001375, 0.001376, 0.001379, 0.001379, 0.001381, 0.001382, 0.001383, 0.001383, 0.001386, 0.001386, 0.001386, 0.001388, 0.001389, 0.00139, 0.001392, 0.001394, 0.001396, 0.001398, 0.0014, 0.001401, 0.001404, 0.001405, 0.001405, 0.001407, 0.001408, 0.001409, 0.001412, 0.001413, 0.001414, 0.001415, 0.001416, 0.001417, 0.001417, 0.00142, 0.001421, 0.001421, 0.001423, 0.001424, 0.001426, 0.001427, 0.001428, 0.001428, 0.001429, 0.001432, 0.001432, 0.001434, 0.001436, 0.001437, 0.001439, 0.001443, 0.001445, 0.001447, 0.001447, 0.00145, 0.001451, 0.001454, 0.001457, 0.001458, 0.00146, 0.001462, 0.001463, 0.001464, 0.001466, 0.001467, 0.001469, 0.00147, 0.001472, 0.001474, 0.001477, 0.001479, 0.001481, 0.001485, 0.001485, 0.001485, 0.001489, 0.001489, 0.001489, 0.00149, 0.001491, 0.001491, 0.001493, 0.001495, 0.001495, 0.001496, 0.001497, 0.001498, 0.0015, 0.0015, 0.001501, 0.001504, 0.001504, 0.001504, 0.001505, 0.001508, 0.001508, 0.001509, 0.001512, 0.001514, 0.001515, 0.001515, 0.001519, 0.001519, 0.001519, 0.001521, 0.001524, 0.001525, 0.001527, 0.00153, 0.00153, 0.00153, 0.001531, 0.001533, 0.001534, 0.001534, 0.001537, 0.001539, 0.001541, 0.001542, 0.001544, 0.001546, 0.001547, 0.00155, 0.001551, 0.001552, 0.001553, 0.001553, 0.001556, 0.001557, 0.001561, 0.001562, 0.001562, 0.001563, 0.001564, 0.001565, 0.001568, 0.001569, 0.001571, 0.001572, 0.001576, 0.001578, 0.00158, 0.001581, 0.001581, 0.001584, 0.001584, 0.001587, 0.001587, 0.001589, 0.001591, 0.001591, 0.001591, 0.001592, 0.001594, 0.001595, 0.001595, 0.001596, 0.001599, 0.0016, 0.001602, 0.001604, 0.001608, 0.001611, 0.001616, 0.001617, 0.001618, 0.001618, 0.001621, 0.001622, 0.001625, 0.001626, 0.001626, 0.001627, 0.001629, 0.001629, 0.001629, 0.001631, 0.001634, 0.001636, 0.001636, 0.001637, 0.001637, 0.00164, 0.001641, 0.001643, 0.001644, 0.001648, 0.001648, 0.001649, 0.001649, 0.001651, 0.001652, 0.001653, 0.001656, 0.001659, 0.001659, 0.001659, 0.001661, 0.001663, 0.001667, 0.001667, 0.001669, 0.00167, 0.00167, 0.001672, 0.001673, 0.001674, 0.001674, 0.001675, 0.001678, 0.001679, 0.001681, 0.001682, 0.001684, 0.001685, 0.001687, 0.00169, 0.001693, 0.001694, 0.001696, 0.001698, 0.001701, 0.001702, 0.001703, 0.001703, 0.001705, 0.001706, 0.001708, 0.001709, 0.001711, 0.001711, 0.001712, 0.001713, 0.001714, 0.001716, 0.001718, 0.00172, 0.001721, 0.001724, 0.001725, 0.001726, 0.001728, 0.001729, 0.00173, 0.001732, 0.001732, 0.001735, 0.001735, 0.001737, 0.001739, 0.00174, 0.001741, 0.001743, 0.001744, 0.001745, 0.001746, 0.001748, 0.001748, 0.001752, 0.001754, 0.001754, 0.001755, 0.001755, 0.001759, 0.001762, 0.001762, 0.001762, 0.001764, 0.001764, 0.001765, 0.001766, 0.001767, 0.001771, 0.001771, 0.001772, 0.001774, 0.001774, 0.001777, 0.001781, 0.001781, 0.001783, 0.001783, 0.001784, 0.001787, 0.001788, 0.001789, 0.001792, 0.001793, 0.001795, 0.001796, 0.001797, 0.001797, 0.0018, 0.0018, 0.0018, 0.001802, 0.001804, 0.001805, 0.001806, 0.001808, 0.001809, 0.001811, 0.001811, 0.001812, 0.001815, 0.001815, 0.001818, 0.001819, 0.001821, 0.001821, 0.001822, 0.001822, 0.001826, 0.001826, 0.001827, 0.00183, 0.001832, 0.001834, 0.001835, 0.001838, 0.001838, 0.001839, 0.001841, 0.001841, 0.001841, 0.001841, 0.001843, 0.001844, 0.001845, 0.001848, 0.001849, 0.001852, 0.001853, 0.001855, 0.001856, 0.001857, 0.00186, 0.00186, 0.00186, 0.001861, 0.001861, 0.001863, 0.001866, 0.001866, 0.001868, 0.001868, 0.001871, 0.001872, 0.001873, 0.001874, 0.001876, 0.001876, 0.001878, 0.001878, 0.001879, 0.00188, 0.001883, 0.001886, 0.001887, 0.001888, 0.00189, 0.001891, 0.001894, 0.001897, 0.001897, 0.001899, 0.001901, 0.001902, 0.001902, 0.001905, 0.001906, 0.001908, 0.00191, 0.00191, 0.00191, 0.001913, 0.001914, 0.001914, 0.001915, 0.001917, 0.001919, 0.00192, 0.001921, 0.001922, 0.001925, 0.001927, 0.001928, 0.00193, 0.00193, 0.001932, 0.001933, 0.001934, 0.001934, 0.001935, 0.001938, 0.001938, 0.00194, 0.001941, 0.001943, 0.001943, 0.001944, 0.001944, 0.001946, 0.001947, 0.001948, 0.001949, 0.001951, 0.001951, 0.001952, 0.001952, 0.001955, 0.001957, 0.001959, 0.001961, 0.001962, 0.001963, 0.001963, 0.001965, 0.001967, 0.001967, 0.00197, 0.001972, 0.001973, 0.001975, 0.001976, 0.001976, 0.001978, 0.001979, 0.00198, 0.00198, 0.001981, 0.001982, 0.001985, 0.001985, 0.001986, 0.001987, 0.001989, 0.001991, 0.001992, 0.001993, 0.001993, 0.001994, 0.001997, 0.001999, 0.002001, 0.002001, 0.002001, 0.002001, 0.002003, 0.002004, 0.002005, 0.002007, 0.002008, 0.002008, 0.00201, 0.002011, 0.002012, 0.002012, 0.002013, 0.002014, 0.002016, 0.002017, 0.002019, 0.00202, 0.002022, 0.002022, 0.002024, 0.002024, 0.002026, 0.00203, 0.00203, 0.002031, 0.002031, 0.002033, 0.002036, 0.002037, 0.002039, 0.002039, 0.002039, 0.002041, 0.002041, 0.002043, 0.002045, 0.002046, 0.002049, 0.00205, 0.002052, 0.002054, 0.002056, 0.002058, 0.002058, 0.002062, 0.002065, 0.002068, 0.002071, 0.002072, 0.002072, 0.002073, 0.002073, 0.002076, 0.002077, 0.002078, 0.002079, 0.002079, 0.002081, 0.002082, 0.002084, 0.002085, 0.002088, 0.002088, 0.00209, 0.002092, 0.002095, 0.002095, 0.002096, 0.002098, 0.002099, 0.002099, 0.002101, 0.002102, 0.002105, 0.002106, 0.002106, 0.002107, 0.002108, 0.002108, 0.002111, 0.002111, 0.002112, 0.002115, 0.002115, 0.002116, 0.002118, 0.002122, 0.002124, 0.002124, 0.002125, 0.002127, 0.002129, 0.00213, 0.00213, 0.002132, 0.002133, 0.002134, 0.002137, 0.002138, 0.002138, 0.002139, 0.00214, 0.00214, 0.002141, 0.002141, 0.002143, 0.002144, 0.002144, 0.002146, 0.002146, 0.002148, 0.002149, 0.00215, 0.00215, 0.002152, 0.002152, 0.002153, 0.002156, 0.002157, 0.00216, 0.002161, 0.002164, 0.002165, 0.002166, 0.002166, 0.002168, 0.002168, 0.002171, 0.002174, 0.002175, 0.002175, 0.002176, 0.002177, 0.002178, 0.002178, 0.002179, 0.00218, 0.00218, 0.002182, 0.002182, 0.002183, 0.002185, 0.002187, 0.002187, 0.002188, 0.002188, 0.00219, 0.002191, 0.002192, 0.002194, 0.002196, 0.002198, 0.002198, 0.0022, 0.002201, 0.002202, 0.002203, 0.002204, 0.002205, 0.002206, 0.002209, 0.00221, 0.00221, 0.002211, 0.002213, 0.002213, 0.002213, 0.002215, 0.002217, 0.002218, 0.002218, 0.00222, 0.002221, 0.002223, 0.002224, 0.002225, 0.002226, 0.002227, 0.002229, 0.00223, 0.002231, 0.002233, 0.002235, 0.002239, 0.002239, 0.00224, 0.002243, 0.002243, 0.002244, 0.002248, 0.002251, 0.002252, 0.002254, 0.002255, 0.002256, 0.00226, 0.00226, 0.002261, 0.002262, 0.002263, 0.002264, 0.002265, 0.002267, 0.002271, 0.002273, 0.002273, 0.002274, 0.002275, 0.002276, 0.002276, 0.002277, 0.002279, 0.002281, 0.002282, 0.002285, 0.002286, 0.00229, 0.002291, 0.002293, 0.002294, 0.002294, 0.002295, 0.002297, 0.002299, 0.002299, 0.002301, 0.002302, 0.002304, 0.002304, 0.002305, 0.002307, 0.002308, 0.002309, 0.002309, 0.00231, 0.00231, 0.002311, 0.002313, 0.002315, 0.002315, 0.002317, 0.002319, 0.002319, 0.00232, 0.002322, 0.002324, 0.002324, 0.002325, 0.002325, 0.002326, 0.002327, 0.002331, 0.002331, 0.002331, 0.002331, 0.002332, 0.002333, 0.002335, 0.002338, 0.002338, 0.002339, 0.002339, 0.002341, 0.002343, 0.002344, 0.002344, 0.002345, 0.002346, 0.002348, 0.002349, 0.00235, 0.00235, 0.002351, 0.002353, 0.002353, 0.002354, 0.002356, 0.002357, 0.002359, 0.00236, 0.002361, 0.002362, 0.002362, 0.002365, 0.002367, 0.002369, 0.00237, 0.00237, 0.002372, 0.002372, 0.002374, 0.002376, 0.002378, 0.00238, 0.002384, 0.002384, 0.002385, 0.002386, 0.002388, 0.002388, 0.002391, 0.002392, 0.002397, 0.002398, 0.002398, 0.002399, 0.0024, 0.002403, 0.002404, 0.002406, 0.002407, 0.002407, 0.002407, 0.002408, 0.002408, 0.002409, 0.002412, 0.002414, 0.002417, 0.002417, 0.002418, 0.002418, 0.002419, 0.002419, 0.002422, 0.002422, 0.002423, 0.002423, 0.002426, 0.002426, 0.002428, 0.002429, 0.00243, 0.002431, 0.002433, 0.002435, 0.002436, 0.002437, 0.002438, 0.002441, 0.002442, 0.002443, 0.002444, 0.002447, 0.002448, 0.002452, 0.002452, 0.002455, 0.002456, 0.002456, 0.002456, 0.002459, 0.00246, 0.002463, 0.002463, 0.002463, 0.002464, 0.002467, 0.002467, 0.002468, 0.002473, 0.002473, 0.002475, 0.002475, 0.002476, 0.002477, 0.002479, 0.002479, 0.002484, 0.002485, 0.002486, 0.002488, 0.00249, 0.002493, 0.002494, 0.002496, 0.002497, 0.002497, 0.002498, 0.0025, 0.002501, 0.002503, 0.002503, 0.002505, 0.002507, 0.002509, 0.002512, 0.002513, 0.002515, 0.002517, 0.002517, 0.00252, 0.00252, 0.002524, 0.002524, 0.002527, 0.002528, 0.002528, 0.002529, 0.002531, 0.002532, 0.002532, 0.002535, 0.002536, 0.002536, 0.002536, 0.002537, 0.002539, 0.002539, 0.002541, 0.002542, 0.002542, 0.002543, 0.002543, 0.002544, 0.002545, 0.002547, 0.002549, 0.002554, 0.002556, 0.002557, 0.002558, 0.00256, 0.002561, 0.002564, 0.002566, 0.002567, 0.00257, 0.00257, 0.002572, 0.002573, 0.002573, 0.002573, 0.002574, 0.002577, 0.002577, 0.002577, 0.002579, 0.002579, 0.00258, 0.002581, 0.002582, 0.002582, 0.002584, 0.002585, 0.002587, 0.002589, 0.002589, 0.002591, 0.002591, 0.002593, 0.002594, 0.002594, 0.002595, 0.002598, 0.0026, 0.002601, 0.002602, 0.002603, 0.002604, 0.002606, 0.002608, 0.002608, 0.002609, 0.00261, 0.002612, 0.002612, 0.002615, 0.002616, 0.002617, 0.002617, 0.002618, 0.002619, 0.00262, 0.002621, 0.002622, 0.002622, 0.002623, 0.002625, 0.002625, 0.002627, 0.00263, 0.00263, 0.00263, 0.002633, 0.002634, 0.002635, 0.002637, 0.002638, 0.002638, 0.002638, 0.00264, 0.002642, 0.002643, 0.002644, 0.002644, 0.002646, 0.002646, 0.002648, 0.002649, 0.002649, 0.00265, 0.00265, 0.002652, 0.002657, 0.002659, 0.00266, 0.002661, 0.002662, 0.002663, 0.002664, 0.002666, 0.002667, 0.002669, 0.002671, 0.002672, 0.002672, 0.002675, 0.002676, 0.002676, 0.002677, 0.002679, 0.002679, 0.00268, 0.002681, 0.002682, 0.002683, 0.002683, 0.002683, 0.002684, 0.002686, 0.002687, 0.002688, 0.00269, 0.002691, 0.002693, 0.002693, 0.002694, 0.002694, 0.002695, 0.002695, 0.002695, 0.002697, 0.002697, 0.002699, 0.002702, 0.002704, 0.002706, 0.002707, 0.002709, 0.002709, 0.00271, 0.002711, 0.002714, 0.002716, 0.002717, 0.002719, 0.00272, 0.00272, 0.002721, 0.002724, 0.002725, 0.002726, 0.002728, 0.002728, 0.002729, 0.00273, 0.002733, 0.002735, 0.00274, 0.002743, 0.002744, 0.002745, 0.002747, 0.002748, 0.002748, 0.00275, 0.002752, 0.002752, 0.002752, 0.002755, 0.002756, 0.002757, 0.002757, 0.002759, 0.002761, 0.002761, 0.002762, 0.002764, 0.002767, 0.002767, 0.002767, 0.002768, 0.002769, 0.002769, 0.002771, 0.002771, 0.002774, 0.002774, 0.002777, 0.002781, 0.002781, 0.002783, 0.002783, 0.002784, 0.002784, 0.002785, 0.002786, 0.002787, 0.00279, 0.00279, 0.002791, 0.002793, 0.002796, 0.002796, 0.002797, 0.002797, 0.0028, 0.0028, 0.002802, 0.002806, 0.002806, 0.002809, 0.002812, 0.002812, 0.002814, 0.002816, 0.002816, 0.002819, 0.00282, 0.00282, 0.002822, 0.002823, 0.002823, 0.002824, 0.002826, 0.002828, 0.002828, 0.002828, 0.002829, 0.002831, 0.002833, 0.002834, 0.002835, 0.002838, 0.002839, 0.002841, 0.002841, 0.002842, 0.002843, 0.002843, 0.002845, 0.002848, 0.00285, 0.00285, 0.002852, 0.002854, 0.002854, 0.002857, 0.002857, 0.002858, 0.002862, 0.002862, 0.002862, 0.002864, 0.002866, 0.002871, 0.002872, 0.002873, 0.002874, 0.002874, 0.002876, 0.002876, 0.002877, 0.002877, 0.002877, 0.002878, 0.002881, 0.002883, 0.002886, 0.002888, 0.00289, 0.002892, 0.002894, 0.002896, 0.002897, 0.002897, 0.002899, 0.0029, 0.002901, 0.002903, 0.002905, 0.002905, 0.002906, 0.002907, 0.002909, 0.002912, 0.002914, 0.002915, 0.002917, 0.002918, 0.002919, 0.002919, 0.002922, 0.002924, 0.002924, 0.002925, 0.002926, 0.002929, 0.002929, 0.00293, 0.00293, 0.00293, 0.002931, 0.002932, 0.002934, 0.002935, 0.002937, 0.002938, 0.002939, 0.00294, 0.002941, 0.002941, 0.002941, 0.002942, 0.002944, 0.002945, 0.002946, 0.002947, 0.002951, 0.002953, 0.002954, 0.002954, 0.002955, 0.002956, 0.002958, 0.002959, 0.00296, 0.002961, 0.002963, 0.002964, 0.002964, 0.002967, 0.002968, 0.002968, 0.002972, 0.002973, 0.002975, 0.002977, 0.002979, 0.002979, 0.002979, 0.00298, 0.002982, 0.002984, 0.002985, 0.002988, 0.002988, 0.002991, 0.002991, 0.002992, 0.002992, 0.002994, 0.002996, 0.002998, 0.002998, 0.002998, 0.003001, 0.003001, 0.003002, 0.003006, 0.003006, 0.003006, 0.003009, 0.00301, 0.003012, 0.003013, 0.003013, 0.003013, 0.003014, 0.003014, 0.003017, 0.003017, 0.003018, 0.00302, 0.003023, 0.003025, 0.003027, 0.003027, 0.003028, 0.003029, 0.003029, 0.00303, 0.003032, 0.003036, 0.003038, 0.003039, 0.00304, 0.00304, 0.003043, 0.003045, 0.003046, 0.003047, 0.003048, 0.003051, 0.003055, 0.003055, 0.003059, 0.003059, 0.003059, 0.00306, 0.003063, 0.003064, 0.003067, 0.003067, 0.00307, 0.003071, 0.003071, 0.003074, 0.003074, 0.003074, 0.003075, 0.003079, 0.003082, 0.003084, 0.003084, 0.003086, 0.003089, 0.00309, 0.003093, 0.003093, 0.003093, 0.003094, 0.003097, 0.003097, 0.003097, 0.003098, 0.003099, 0.003099, 0.003101, 0.003101, 0.003103, 0.003103, 0.003104, 0.003104, 0.003108, 0.003109, 0.003111, 0.003113, 0.003114, 0.003115, 0.003116, 0.003116, 0.003117, 0.00312, 0.003123, 0.003124, 0.00313, 0.003131, 0.003133, 0.003135, 0.003136, 0.003137, 0.003138, 0.003138, 0.003139, 0.003139, 0.00314, 0.003144, 0.003144, 0.003146, 0.003147, 0.003147, 0.003149, 0.00315, 0.003153, 0.003154, 0.003156, 0.003158, 0.003158, 0.003159, 0.003159, 0.00316, 0.003161, 0.003163, 0.003165, 0.003167, 0.003167, 0.003169, 0.003169, 0.003169, 0.003171, 0.003171, 0.003172, 0.003173, 0.003175, 0.003176, 0.003177, 0.003179, 0.003182, 0.003183, 0.003187, 0.003188, 0.003189, 0.003192, 0.003192, 0.003194, 0.003194, 0.003195, 0.003198, 0.003199, 0.003199, 0.0032, 0.003202, 0.003204, 0.003204, 0.003206, 0.003207, 0.003207, 0.003208, 0.003209, 0.003211, 0.003212, 0.003213, 0.003215, 0.003216, 0.003216, 0.003218, 0.003218, 0.003219, 0.003221, 0.003222, 0.00323, 0.003231, 0.003231, 0.003233, 0.003235, 0.003237, 0.003237, 0.003238, 0.003238, 0.003241, 0.003243, 0.003244, 0.003245, 0.003247, 0.003247, 0.003248, 0.003249, 0.003252, 0.003252, 0.003254, 0.003256, 0.003256, 0.003257, 0.003257, 0.003258, 0.003258, 0.003259, 0.003259, 0.00326, 0.00326, 0.003261, 0.003262, 0.003264, 0.003264, 0.003267, 0.003268, 0.003268, 0.003272, 0.003273, 0.003275, 0.003275, 0.003277, 0.003278, 0.003279, 0.003279, 0.003279, 0.003279, 0.00328, 0.00328, 0.003282, 0.003283, 0.003283, 0.003283, 0.003284, 0.003285, 0.003285, 0.003286, 0.003287, 0.003289, 0.003289, 0.00329, 0.003291, 0.003292, 0.003293, 0.003294, 0.003294, 0.003294, 0.003294, 0.003296, 0.003297, 0.003299, 0.003302, 0.003304, 0.003306, 0.003308, 0.003309, 0.003309, 0.003309, 0.003311, 0.003312, 0.003312, 0.003313, 0.003313, 0.003314, 0.003315, 0.003315, 0.003317, 0.003317, 0.003319, 0.003321, 0.003323, 0.003324, 0.003326, 0.003328, 0.003332, 0.003333, 0.003335, 0.003336, 0.003336, 0.003337, 0.003339, 0.00334, 0.003342, 0.003342, 0.003343, 0.003344, 0.003346, 0.003347, 0.003347, 0.00335, 0.003351, 0.003354, 0.003355, 0.003356, 0.003359, 0.003362, 0.003362, 0.003364, 0.003366, 0.003366, 0.003369, 0.003369, 0.003371, 0.003372, 0.003372, 0.003374, 0.003374, 0.003376, 0.003378, 0.003378, 0.003382, 0.003384, 0.003385, 0.003386, 0.003389, 0.003391, 0.003394, 0.003397, 0.003398, 0.003398, 0.003401, 0.003401, 0.003404, 0.003404, 0.003407, 0.00341, 0.003412, 0.003412, 0.003413, 0.003415, 0.003415, 0.003419, 0.003419, 0.003421, 0.003421, 0.003423, 0.003424, 0.003425, 0.003426, 0.003427, 0.00343, 0.003431, 0.003432, 0.003432, 0.003435, 0.003437, 0.003438, 0.003439, 0.00344, 0.003442, 0.003445, 0.003446, 0.003446, 0.003446, 0.003447, 0.003448, 0.00345, 0.003451, 0.003453, 0.003453, 0.003455, 0.003455, 0.003457, 0.003461, 0.003461, 0.003461, 0.003462, 0.003462, 0.003465, 0.003465, 0.003465, 0.003468, 0.003469, 0.00347, 0.00347, 0.003471, 0.003474, 0.003474, 0.003477, 0.003477, 0.003478, 0.00348, 0.00348, 0.003483, 0.003483, 0.003486, 0.003488, 0.003492, 0.003495, 0.003496, 0.003499, 0.0035, 0.003501, 0.003502, 0.003504, 0.003506, 0.003507, 0.003507, 0.003509, 0.00351, 0.00351, 0.003512, 0.003512, 0.003515, 0.003515, 0.003517, 0.003517, 0.003519, 0.00352, 0.00352, 0.003523, 0.003523, 0.003525, 0.003525, 0.003526, 0.003527, 0.00353, 0.003532, 0.003534, 0.003535, 0.003537, 0.003538, 0.003538, 0.00354, 0.003541, 0.003543, 0.003544, 0.003544, 0.003545, 0.003547, 0.003551, 0.003551, 0.003553, 0.003555, 0.003555, 0.003557, 0.003559, 0.00356, 0.00356, 0.00356, 0.003563, 0.003563, 0.003565, 0.003565, 0.003566, 0.003567, 0.003568, 0.003571, 0.003573, 0.003573, 0.003575, 0.003576, 0.003577, 0.003579, 0.003579, 0.003582, 0.003582, 0.003582, 0.003583, 0.003583, 0.003585, 0.003587, 0.003589, 0.00359, 0.00359, 0.00359, 0.003591, 0.003593, 0.003594, 0.003596, 0.003598, 0.003598, 0.003599, 0.003601, 0.003601, 0.003603, 0.003603, 0.003605, 0.003605, 0.003605, 0.003609, 0.00361, 0.00361, 0.003613, 0.003613, 0.003615, 0.003616, 0.003616, 0.003617, 0.00362, 0.003623, 0.003624, 0.003625, 0.003627, 0.003629, 0.003631, 0.003633, 0.003635, 0.003635, 0.003636, 0.003637, 0.003637, 0.003639, 0.00364, 0.00364, 0.003645, 0.003645, 0.003647, 0.003649, 0.003652, 0.003653, 0.003654, 0.003654, 0.003654, 0.003656, 0.003657, 0.003657, 0.003658, 0.003661, 0.003661, 0.003663, 0.003665, 0.003666, 0.003669, 0.00367, 0.003672, 0.003673, 0.003674, 0.003675, 0.003675, 0.003679, 0.00368, 0.003681, 0.003681, 0.003682, 0.003682, 0.003684, 0.003685, 0.003686, 0.003687, 0.003687, 0.003689, 0.00369, 0.003692, 0.003694, 0.003694, 0.003695, 0.003696, 0.003696, 0.003697, 0.003699, 0.003699, 0.0037, 0.003701, 0.003701, 0.003703, 0.003704, 0.003704, 0.003705, 0.00371, 0.003711, 0.003714, 0.003715, 0.003715, 0.003715, 0.003718, 0.003721, 0.003722, 0.003724, 0.003726, 0.003728, 0.003728, 0.00373, 0.00373, 0.003731, 0.003733, 0.003733, 0.003734, 0.003738, 0.00374, 0.00374, 0.003741, 0.003742, 0.003743, 0.003744, 0.003745, 0.003745, 0.003745, 0.003746, 0.003746, 0.003749, 0.003749, 0.003752, 0.003754, 0.003754, 0.003757, 0.003761, 0.003761, 0.003761, 0.003762, 0.003763, 0.003765, 0.003767, 0.003768, 0.003772, 0.003772, 0.003776, 0.003778, 0.003778, 0.00378, 0.00378, 0.003781, 0.003783, 0.003784, 0.003786, 0.003787, 0.003789, 0.00379, 0.00379, 0.003791, 0.003791, 0.003791, 0.003794, 0.003795, 0.003795, 0.003795, 0.003798, 0.003799, 0.003799, 0.003801, 0.003801, 0.003804, 0.003805, 0.003806, 0.003807, 0.003807, 0.003808, 0.003809, 0.003811, 0.003813, 0.003815, 0.003817, 0.003818, 0.00382, 0.003821, 0.003823, 0.003823, 0.003824, 0.003824, 0.003825, 0.003825, 0.003826, 0.003826, 0.003829, 0.003829, 0.00383, 0.003832, 0.003833, 0.003833, 0.003836, 0.003836, 0.003836, 0.003838, 0.00384, 0.00384, 0.003841, 0.003842, 0.003843, 0.003845, 0.003849, 0.003852, 0.003855, 0.003855, 0.003855, 0.003856, 0.003856, 0.003859, 0.003859, 0.00386, 0.003862, 0.003862, 0.003863, 0.003863, 0.003864, 0.003864, 0.003866, 0.00387, 0.003871, 0.003875, 0.003875, 0.003876, 0.003878, 0.003878, 0.003878, 0.003881, 0.003882, 0.003884, 0.003887, 0.003888, 0.003889, 0.00389, 0.003891, 0.003891, 0.003893, 0.003894, 0.003896, 0.003897, 0.003897, 0.003898, 0.003901, 0.003901, 0.003901, 0.003905, 0.003907, 0.003909, 0.003909, 0.003909, 0.003909, 0.003911, 0.003911, 0.003912, 0.003916, 0.003917, 0.003918, 0.00392, 0.00392, 0.00392, 0.003922, 0.003922, 0.003924, 0.003924, 0.003924, 0.003925, 0.003925, 0.003927, 0.003927, 0.003928, 0.00393, 0.003931, 0.003931, 0.003932, 0.003933, 0.003934, 0.003937, 0.003939, 0.003939, 0.003942, 0.003942, 0.003944, 0.003945, 0.003945, 0.003946, 0.003946, 0.003946, 0.003948, 0.003953, 0.003955, 0.003956, 0.003956, 0.003958, 0.003959, 0.003961, 0.003962, 0.003962, 0.003963, 0.003963, 0.003964, 0.003965, 0.003966, 0.003968, 0.003969, 0.003969, 0.003969, 0.003973, 0.003973, 0.003976, 0.003976, 0.003977, 0.003977, 0.003978, 0.003979, 0.00398, 0.003981, 0.003983, 0.003984, 0.003984, 0.003986, 0.003987, 0.003988, 0.003992, 0.003995, 0.004, 0.004001, 0.004002, 0.004003, 0.004003, 0.004004, 0.004006, 0.004007, 0.004007, 0.004008, 0.00401, 0.004011, 0.004013, 0.004014, 0.004015, 0.004015, 0.004015, 0.004016, 0.004018, 0.00402, 0.004023, 0.004023, 0.004025, 0.004025, 0.004027, 0.00403, 0.00403, 0.004031, 0.004032, 0.004032, 0.004034, 0.004036, 0.004037, 0.004039, 0.004042, 0.004043, 0.004043, 0.004045, 0.004047, 0.004048, 0.00405, 0.004052, 0.004053, 0.004053, 0.004053, 0.004055, 0.004056, 0.004056, 0.004056, 0.004057, 0.004058, 0.004061, 0.004061, 0.004062, 0.004064, 0.004065, 0.004068, 0.004073, 0.004075, 0.004077, 0.004079, 0.00408, 0.004082, 0.004083, 0.004083, 0.004084, 0.004086, 0.004086, 0.004087, 0.004087, 0.004087, 0.004088, 0.004089, 0.004091, 0.004091, 0.004092, 0.004093, 0.004094, 0.004095, 0.004098, 0.0041, 0.004102, 0.004104, 0.004105, 0.004105, 0.004107, 0.004109, 0.004112, 0.004112, 0.004115, 0.004117, 0.004119, 0.00412, 0.004121, 0.004122, 0.004122, 0.004123, 0.004126, 0.004129, 0.004129, 0.00413, 0.004131, 0.004132, 0.004132, 0.004134, 0.004136, 0.004138, 0.004138, 0.004139, 0.00414, 0.00414, 0.004141, 0.004141, 0.004142, 0.004145, 0.004149, 0.004149, 0.00415, 0.00415, 0.004151, 0.004153, 0.004154, 0.004155, 0.004155, 0.004157, 0.004158, 0.004159, 0.00416, 0.004163, 0.004163, 0.004166, 0.004167, 0.004169, 0.00417, 0.00417, 0.004174, 0.004174, 0.004176, 0.004178, 0.00418, 0.004183, 0.004184, 0.004185, 0.004185, 0.004185, 0.004187, 0.004188, 0.004189, 0.004191, 0.004192, 0.004193, 0.004194, 0.004197, 0.004197, 0.0042, 0.004201, 0.004204, 0.004204, 0.004205, 0.004208, 0.004208, 0.004212, 0.004213, 0.004215, 0.004217, 0.00422, 0.004222, 0.004226, 0.004226, 0.004227, 0.00423, 0.00423, 0.004231, 0.004232, 0.004234, 0.004234, 0.004238, 0.004238, 0.004239, 0.004241, 0.004242, 0.004242, 0.004243, 0.004244, 0.004246, 0.004246, 0.004247, 0.004249, 0.00425, 0.00425, 0.004251, 0.004254, 0.004256, 0.004257, 0.004259, 0.00426, 0.004262, 0.004264, 0.004265, 0.004265, 0.004266, 0.004268, 0.004268, 0.004269, 0.004271, 0.004272, 0.004272, 0.004273, 0.004273, 0.004276, 0.004279, 0.00428, 0.00428, 0.004283, 0.004284, 0.004286, 0.004288, 0.004289, 0.004293, 0.004295, 0.004295, 0.004299, 0.004299, 0.004301, 0.004308, 0.00431, 0.004313, 0.004313, 0.004314, 0.004315, 0.004315, 0.004316, 0.004318, 0.004318, 0.00432, 0.004321, 0.004321, 0.004322, 0.004322, 0.004323, 0.004326, 0.004326, 0.004329, 0.004329, 0.00433, 0.004333, 0.004333, 0.004336, 0.004337, 0.00434, 0.00434, 0.004341, 0.004341, 0.004341, 0.004342, 0.004343, 0.004345, 0.004346, 0.004348, 0.004348, 0.004349, 0.00435, 0.00435, 0.004352, 0.004353, 0.004353, 0.004355, 0.004356, 0.004357, 0.004358, 0.004359, 0.004361, 0.004363, 0.004365, 0.004366, 0.004367, 0.00437, 0.004371, 0.004374, 0.004376, 0.004378, 0.004379, 0.004382, 0.004383, 0.004383, 0.004385, 0.004385, 0.004387, 0.004389, 0.004392, 0.004393, 0.004394, 0.004397, 0.004398, 0.004398, 0.004398, 0.0044, 0.0044, 0.004402, 0.004406, 0.004408, 0.004409, 0.00441, 0.004413, 0.004414, 0.004415, 0.004416, 0.004419, 0.00442, 0.004421, 0.004422, 0.004424, 0.004425, 0.004426, 0.004427, 0.004428, 0.004428, 0.004428, 0.00443, 0.004432, 0.004432, 0.004433, 0.004434, 0.004436, 0.004436, 0.004437, 0.004438, 0.00444, 0.004442, 0.004443, 0.004447, 0.004449, 0.00445, 0.004451, 0.004451, 0.004454, 0.004455, 0.004456, 0.004458, 0.004458, 0.004459, 0.00446, 0.00446, 0.004461, 0.004462, 0.004462, 0.004463, 0.004464, 0.004464, 0.004466, 0.004468, 0.00447, 0.00447, 0.00447, 0.004475, 0.004477, 0.004481, 0.004481, 0.004484, 0.004484, 0.004485, 0.004486, 0.004486, 0.004488, 0.004489, 0.004492, 0.004496, 0.004497, 0.004497, 0.004498, 0.004499, 0.0045, 0.0045, 0.004502, 0.004503, 0.004504, 0.004504, 0.004505, 0.004508, 0.004508, 0.004508, 0.004508, 0.004509, 0.004511, 0.004512, 0.004515, 0.004516, 0.004519, 0.00452, 0.00452, 0.004522, 0.004523, 0.004523, 0.004524, 0.004527, 0.004527, 0.004531, 0.004534, 0.004538, 0.004538, 0.00454, 0.004542, 0.004546, 0.004548, 0.00455, 0.004551, 0.004553, 0.004554, 0.004555, 0.004555, 0.004556, 0.004557, 0.004561, 0.004567, 0.00457, 0.004571, 0.004571, 0.004572, 0.004577, 0.004579, 0.00458, 0.004581, 0.004584, 0.004587, 0.004587, 0.004589, 0.004591, 0.004593, 0.004595, 0.004596, 0.004599, 0.004599, 0.004601, 0.004606, 0.004607, 0.00461, 0.004612, 0.004613, 0.004615, 0.004618, 0.004619, 0.004622, 0.004624, 0.004629, 0.00463, 0.004632, 0.004634, 0.004634, 0.004636, 0.004639, 0.004641, 0.004642, 0.004644, 0.004645, 0.004647, 0.004648, 0.004649, 0.00465, 0.00465, 0.004652, 0.004652, 0.004653, 0.004655, 0.004656, 0.00466, 0.004662, 0.004662, 0.004663, 0.004665, 0.004668, 0.004668, 0.00467, 0.00467, 0.004671, 0.004673, 0.004678, 0.00468, 0.004683, 0.004686, 0.004686, 0.004686, 0.004687, 0.00469, 0.004692, 0.004693, 0.004697, 0.004699, 0.004701, 0.004701, 0.004702, 0.004703, 0.004703, 0.004705, 0.004707, 0.004707, 0.004709, 0.004712, 0.004714, 0.004715, 0.00472, 0.00472, 0.00472, 0.004722, 0.004723, 0.004724, 0.004727, 0.00473, 0.004733, 0.004733, 0.004735, 0.004735, 0.004739, 0.004739, 0.004741, 0.004741, 0.004745, 0.004747, 0.004747, 0.004752, 0.004753, 0.004754, 0.004754, 0.004754, 0.004756, 0.004756, 0.004757, 0.004758, 0.004761, 0.004762, 0.004765, 0.004765, 0.004766, 0.004767, 0.004768, 0.004772, 0.004774, 0.004776, 0.004777, 0.004781, 0.004781, 0.004781, 0.004782, 0.004784, 0.004786, 0.004787, 0.004788, 0.004788, 0.00479, 0.004791, 0.004792, 0.004794, 0.004797, 0.004797, 0.004798, 0.004799, 0.0048, 0.0048, 0.004801, 0.004801, 0.004802, 0.004805, 0.004806, 0.004807, 0.00481, 0.004811, 0.004813, 0.004813, 0.004815, 0.004816, 0.004816, 0.004818, 0.004818, 0.004819, 0.004822, 0.004825, 0.004828, 0.004828, 0.004829, 0.004832, 0.004833, 0.004833, 0.004835, 0.004836, 0.004837, 0.004838, 0.004839, 0.00484, 0.004842, 0.004844, 0.004845, 0.004849, 0.004853, 0.004853, 0.004853, 0.004854, 0.004854, 0.004856, 0.004859, 0.00486, 0.004864, 0.004865, 0.004866, 0.004867, 0.004868, 0.00487, 0.004871, 0.004871, 0.004872, 0.004873, 0.004873, 0.004875, 0.004876, 0.004876, 0.004878, 0.004881, 0.004883, 0.004887, 0.004887, 0.004888, 0.004889, 0.004892, 0.004894, 0.004898, 0.004898, 0.004898, 0.004899, 0.004899, 0.004901, 0.004902, 0.004903, 0.004905, 0.004908, 0.004909, 0.004912, 0.004912, 0.004913, 0.004914, 0.004914, 0.004917, 0.004917, 0.004918, 0.004919, 0.00492, 0.004922, 0.004923, 0.004924, 0.004927, 0.004927, 0.004929, 0.00493, 0.00493, 0.004931, 0.004934, 0.004935, 0.004937, 0.00494, 0.004941, 0.004944, 0.004944, 0.004944, 0.004945, 0.004949, 0.004949, 0.00495, 0.004952, 0.004952, 0.004954, 0.004955, 0.004956, 0.004957, 0.004959, 0.004961, 0.004963, 0.004964, 0.004964, 0.004967, 0.004971, 0.004975, 0.004977, 0.004978, 0.004978, 0.004979, 0.004981, 0.004982, 0.004985, 0.004987, 0.004989, 0.004989, 0.004992, 0.004993, 0.004994, 0.004995, 0.004995, 0.004998, 0.005, 0.005001, 0.005002, 0.005004, 0.005005, 0.005005, 0.005007, 0.005009, 0.00501, 0.005011, 0.005013, 0.005015, 0.005016, 0.005016, 0.005019, 0.00502, 0.00502, 0.00502, 0.005021, 0.005022, 0.005022, 0.005024, 0.005027, 0.005027, 0.005027, 0.005029, 0.00503, 0.00503, 0.005033, 0.005035, 0.005037, 0.005037, 0.005038, 0.005038, 0.005039, 0.005041, 0.005042, 0.005045, 0.005045, 0.005046, 0.005046, 0.00505, 0.00505, 0.005051, 0.005053, 0.005054, 0.005056, 0.005058, 0.005058, 0.00506, 0.005061, 0.005062, 0.005063, 0.005066, 0.005069, 0.005073, 0.005073, 0.005073, 0.005077, 0.005078, 0.00508, 0.00508, 0.005081, 0.005083, 0.005084, 0.005086, 0.005086, 0.00509, 0.005092, 0.005093, 0.005095, 0.005096, 0.005097, 0.0051, 0.005101, 0.005102, 0.005103, 0.005103, 0.005107, 0.005107, 0.00511, 0.005111, 0.005113, 0.005114, 0.005115, 0.005117, 0.005121, 0.005121, 0.005124, 0.005126, 0.005126, 0.005128, 0.005131, 0.005139, 0.005142, 0.005145, 0.005145, 0.005149, 0.005149, 0.00515, 0.005153, 0.005153, 0.005155, 0.005156, 0.005158, 0.00516, 0.005163, 0.005165, 0.005166, 0.005167, 0.005168, 0.00517, 0.00517, 0.005172, 0.005172, 0.005174, 0.005176, 0.005177, 0.005179, 0.005181, 0.005182, 0.005184, 0.005187, 0.005187, 0.005187, 0.005188, 0.005189, 0.00519, 0.00519, 0.00519, 0.005195, 0.005198, 0.0052, 0.005201, 0.005201, 0.005202, 0.005202, 0.005206, 0.005207, 0.005207, 0.00521, 0.005212, 0.005213, 0.005216, 0.005219, 0.00522, 0.005221, 0.005224, 0.005225, 0.005225, 0.005226, 0.005228, 0.005228, 0.00523, 0.005231, 0.005232, 0.005232, 0.005234, 0.005234, 0.005236, 0.00524, 0.005242, 0.005242, 0.005244, 0.005247, 0.005247, 0.005249, 0.005251, 0.005252, 0.005255, 0.005255, 0.005259, 0.005259, 0.00526, 0.005263, 0.005266, 0.005268, 0.00527, 0.005273, 0.005277, 0.005279, 0.00528, 0.005282, 0.005282, 0.005286, 0.005289, 0.005291, 0.005292, 0.005296, 0.0053, 0.005301, 0.005303, 0.005305, 0.005307, 0.005308, 0.005308, 0.005309, 0.005312, 0.005312, 0.005314, 0.005316, 0.005318, 0.005319, 0.005322, 0.005323, 0.005325, 0.005327, 0.00533, 0.005331, 0.005332, 0.005335, 0.005336, 0.005337, 0.005338, 0.005339, 0.005341, 0.005344, 0.005348, 0.005349, 0.00535, 0.005351, 0.005354, 0.005358, 0.005361, 0.005363, 0.005363, 0.005365, 0.005366, 0.005367, 0.005367, 0.00537, 0.005373, 0.005375, 0.005376, 0.005378, 0.005379, 0.005382, 0.005383, 0.005384, 0.005384, 0.005387, 0.005391, 0.005392, 0.005392, 0.005395, 0.005398, 0.005399, 0.005401, 0.005403, 0.005403, 0.005404, 0.005406, 0.005409, 0.005413, 0.005414, 0.005416, 0.005417, 0.005418, 0.005422, 0.005422, 0.005424, 0.005426, 0.005429, 0.005429, 0.005432, 0.005432, 0.005433, 0.005435, 0.005436, 0.005439, 0.005441, 0.005442, 0.005445, 0.005445, 0.005448, 0.005451, 0.005454, 0.005454, 0.005456, 0.00546, 0.005462, 0.005464, 0.005464, 0.005465, 0.005467, 0.005469, 0.005469, 0.00547, 0.005471, 0.005472, 0.005475, 0.005477, 0.005477, 0.005479, 0.005481, 0.005483, 0.005483, 0.005486, 0.005486, 0.005491, 0.005493, 0.005493, 0.005494, 0.005495, 0.005497, 0.005498, 0.005499, 0.005502, 0.005505, 0.005505, 0.005508, 0.005509, 0.005509, 0.005512, 0.005513, 0.005514, 0.005514, 0.005515, 0.005517, 0.00552, 0.005521, 0.005524, 0.005524, 0.005526, 0.005529, 0.005532, 0.005535, 0.005539, 0.005539, 0.00554, 0.005542, 0.005545, 0.005547, 0.005548, 0.00555, 0.005551, 0.005552, 0.005555, 0.005556, 0.005561, 0.005561, 0.005562, 0.005566, 0.005568, 0.005569, 0.005572, 0.005576, 0.005577, 0.005579, 0.005581, 0.005583, 0.005584, 0.005586, 0.005587, 0.00559, 0.00559, 0.005595, 0.005598, 0.0056, 0.0056, 0.005604, 0.005606, 0.005607, 0.005608, 0.00561, 0.005611, 0.005611, 0.005612, 0.005614, 0.005619, 0.005619, 0.005619, 0.005619, 0.00562, 0.005621, 0.005622, 0.005624, 0.005627, 0.005628, 0.00563, 0.00563, 0.005634, 0.005634, 0.005635, 0.005635, 0.005637, 0.005638, 0.005639, 0.005641, 0.005642, 0.005644, 0.005648, 0.005651, 0.005653, 0.005654, 0.005655, 0.005657, 0.005657, 0.005659, 0.005661, 0.005663, 0.005665, 0.005667, 0.005667, 0.005669, 0.005671, 0.005671, 0.005672, 0.005674, 0.005676, 0.005677, 0.005677, 0.005682, 0.005684, 0.005685, 0.005686, 0.005687, 0.005691, 0.005693, 0.005696, 0.005697, 0.005698, 0.005698, 0.005704, 0.005706, 0.005706, 0.005707, 0.005709, 0.00571, 0.00571, 0.00571, 0.005712, 0.005712, 0.005719, 0.005721, 0.005721, 0.005722, 0.005725, 0.005727, 0.005729, 0.005729, 0.005732, 0.005733, 0.005733, 0.005733, 0.005736, 0.005737, 0.00574, 0.005742, 0.005744, 0.005744, 0.005745, 0.005747, 0.005748, 0.00575, 0.005752, 0.005752, 0.005756, 0.005761, 0.005761, 0.005767, 0.00577, 0.005772, 0.005774, 0.005776, 0.005776, 0.005778, 0.005779, 0.005782, 0.005785, 0.005786, 0.005787, 0.005787, 0.00579, 0.005792, 0.005794, 0.005795, 0.005795, 0.005797, 0.0058, 0.005803, 0.005805, 0.005805, 0.005805, 0.005806, 0.005809, 0.005809, 0.005813, 0.005815, 0.005816, 0.005816, 0.005817, 0.005819, 0.00582, 0.005821, 0.005824, 0.005824, 0.005825, 0.005825, 0.005827, 0.005828, 0.005828, 0.005831, 0.005831, 0.005831, 0.005834, 0.005836, 0.005837, 0.005839, 0.005843, 0.005844, 0.005847, 0.005849, 0.00585, 0.005852, 0.005854, 0.005854, 0.005854, 0.005856, 0.005857, 0.005858, 0.005859, 0.005862, 0.005864, 0.005864, 0.005867, 0.005868, 0.00587, 0.005875, 0.005878, 0.005881, 0.005881, 0.005881, 0.005882, 0.005884, 0.005885, 0.005886, 0.005888, 0.005889, 0.005891, 0.005892, 0.005895, 0.005896, 0.005898, 0.0059, 0.005901, 0.005904, 0.005904, 0.005907, 0.005907, 0.005909, 0.005909, 0.005911, 0.005915, 0.00592, 0.005923, 0.005924, 0.005926, 0.005927, 0.005928, 0.005928, 0.00593, 0.005935, 0.005937, 0.005939, 0.005941, 0.005942, 0.005945, 0.005945, 0.005948, 0.005949, 0.005953, 0.005954, 0.005957, 0.005958, 0.005959, 0.00596, 0.005963, 0.005964, 0.005964, 0.005964, 0.005967, 0.005969, 0.005972, 0.005975, 0.005979, 0.005982, 0.005984, 0.005988, 0.005991, 0.005992, 0.005993, 0.005993, 0.005994, 0.005996, 0.005998, 0.005998, 0.006, 0.006001, 0.006002, 0.006002, 0.006002, 0.006003, 0.006007, 0.00601, 0.006013, 0.006013, 0.006018, 0.00602, 0.006022, 0.006026, 0.00603, 0.006031, 0.006033, 0.006034, 0.006035, 0.006036, 0.006039, 0.006042, 0.006043, 0.006044, 0.006047, 0.006051, 0.006052, 0.006055, 0.006057, 0.006059, 0.006062, 0.006067, 0.006068, 0.00607, 0.00607, 0.00607, 0.006071, 0.006074, 0.006076, 0.006077, 0.006078, 0.006081, 0.006082, 0.006082, 0.006083, 0.006087, 0.006089, 0.006089, 0.006089, 0.006092, 0.006092, 0.006095, 0.0061, 0.006101, 0.006102, 0.006104, 0.006106, 0.006108, 0.006108, 0.00611, 0.006112, 0.006115, 0.006116, 0.00612, 0.006124, 0.006124, 0.006127, 0.006129, 0.006131, 0.006135, 0.006136, 0.006137, 0.00614, 0.00614, 0.006144, 0.006145, 0.006146, 0.006146, 0.006146, 0.00615, 0.006154, 0.006154, 0.006157, 0.006157, 0.006159, 0.00616, 0.006161, 0.006164, 0.006165, 0.006169, 0.00617, 0.006171, 0.006173, 0.006177, 0.006179, 0.00618, 0.006181, 0.006183, 0.006184, 0.006185, 0.006187, 0.006188, 0.006191, 0.006196, 0.006198, 0.006199, 0.006199, 0.006199, 0.006202, 0.006203, 0.006203, 0.006205, 0.006206, 0.006207, 0.006209, 0.006211, 0.006211, 0.006213, 0.006215, 0.006215, 0.006215, 0.006217, 0.006219, 0.00622, 0.006223, 0.006226, 0.00623, 0.00623, 0.006232, 0.006234, 0.006235, 0.006236, 0.006238, 0.00624, 0.006241, 0.006244, 0.006245, 0.006247, 0.006249, 0.00625, 0.00625, 0.006251, 0.006252, 0.006254, 0.006256, 0.006256, 0.006258, 0.006261, 0.006261, 0.006262, 0.006264, 0.006266, 0.006268, 0.00627, 0.006271, 0.006271, 0.006271, 0.006274, 0.006274, 0.006275, 0.006278, 0.006279, 0.00628, 0.006283, 0.006283, 0.006285, 0.006286, 0.006286, 0.006287, 0.006288, 0.00629, 0.006293, 0.006293, 0.006294, 0.006295, 0.006298, 0.0063, 0.0063, 0.006301, 0.006302, 0.006303, 0.006304, 0.006306, 0.006307, 0.006307, 0.006311, 0.006314, 0.006314, 0.006317, 0.00632, 0.006321, 0.006321, 0.006323, 0.006326, 0.006329, 0.006332, 0.006334, 0.006336, 0.006336, 0.006338, 0.00634, 0.00634, 0.006342, 0.006344, 0.006346, 0.006348, 0.00635, 0.00635, 0.006351, 0.006351, 0.006352, 0.006355, 0.006357, 0.006358, 0.00636, 0.006362, 0.006362, 0.006366, 0.006366, 0.006366, 0.00637, 0.00637, 0.006372, 0.006372, 0.006374, 0.006376, 0.00638, 0.006384, 0.006384, 0.006385, 0.006386, 0.006389, 0.006392, 0.006394, 0.006397, 0.006397, 0.0064, 0.0064, 0.006403, 0.006404, 0.006405, 0.006408, 0.006411, 0.006411, 0.006413, 0.006415, 0.006416, 0.006417, 0.006419, 0.00642, 0.006423, 0.006425, 0.006427, 0.00643, 0.006432, 0.006434, 0.006434, 0.006435, 0.006435, 0.006435, 0.006439, 0.006442, 0.006444, 0.006446, 0.006447, 0.006451, 0.006454, 0.006454, 0.006456, 0.006457, 0.006459, 0.00646, 0.006461, 0.006462, 0.006464, 0.006465, 0.006467, 0.006469, 0.00647, 0.006471, 0.006472, 0.006475, 0.006476, 0.00648, 0.006482, 0.006484, 0.006484, 0.006486, 0.006487, 0.00649, 0.006492, 0.006495, 0.006497, 0.006498, 0.006498, 0.006499, 0.006501, 0.006502, 0.006504, 0.006508, 0.00651, 0.00651, 0.006514, 0.006514, 0.006514, 0.006515, 0.006518, 0.006518, 0.00652, 0.006522, 0.006524, 0.006526, 0.006529, 0.00653, 0.006533, 0.006534, 0.006536, 0.006538, 0.006539, 0.006541, 0.006541, 0.006543, 0.006546, 0.006548, 0.00655, 0.00655, 0.006554, 0.006556, 0.006559, 0.006562, 0.006562, 0.006564, 0.006564, 0.006565, 0.006566, 0.006566, 0.006567, 0.006571, 0.006571, 0.006575, 0.006577, 0.006579, 0.00658, 0.006582, 0.006586, 0.006588, 0.00659, 0.006593, 0.006595, 0.006598, 0.006598, 0.0066, 0.006601, 0.006605, 0.006606, 0.00661, 0.006612, 0.006613, 0.006617, 0.006619, 0.006621, 0.006625, 0.006628, 0.006629, 0.00663, 0.00663, 0.006632, 0.006634, 0.006634, 0.006637, 0.006639, 0.006639, 0.006643, 0.006643, 0.006644, 0.006647, 0.006647, 0.006651, 0.006654, 0.006655, 0.006655, 0.006658, 0.006659, 0.006666, 0.006666, 0.006668, 0.006671, 0.006673, 0.006675, 0.006677, 0.006678, 0.006681, 0.006685, 0.006687, 0.006688, 0.006691, 0.006692, 0.006695, 0.006695, 0.006696, 0.0067, 0.0067, 0.0067, 0.006702, 0.006703, 0.006704, 0.006705, 0.006708, 0.006708, 0.00671, 0.006714, 0.006715, 0.006719, 0.006719, 0.006722, 0.006723, 0.006723, 0.006724, 0.006725, 0.006727, 0.006728, 0.00673, 0.006733, 0.006734, 0.006737, 0.006738, 0.006739, 0.006739, 0.006741, 0.006743, 0.006743, 0.006746, 0.006746, 0.006747, 0.006749, 0.006752, 0.006755, 0.006759, 0.006761, 0.006764, 0.006765, 0.006767, 0.006768, 0.006769, 0.006772, 0.006774, 0.006776, 0.00678, 0.006781, 0.006783, 0.006785, 0.006786, 0.006787, 0.00679, 0.006794, 0.006795, 0.006799, 0.006802, 0.006806, 0.006808, 0.00681, 0.006811, 0.006813, 0.006814, 0.006816, 0.006817, 0.006817, 0.006818, 0.006821, 0.006823, 0.006823, 0.006825, 0.006827, 0.006829, 0.006829, 0.006833, 0.006837, 0.006839, 0.00684, 0.006842, 0.006843, 0.006844, 0.006845, 0.006849, 0.006851, 0.006854, 0.006858, 0.006861, 0.006864, 0.006865, 0.006866, 0.006867, 0.00687, 0.006871, 0.006875, 0.006875, 0.006877, 0.006879, 0.006882, 0.006883, 0.006886, 0.006888, 0.006891, 0.006892, 0.006893, 0.006897, 0.006899, 0.006901, 0.006903, 0.006903, 0.006906, 0.006909, 0.006909, 0.006912, 0.006912, 0.006914, 0.006915, 0.006916, 0.006919, 0.006919, 0.00692, 0.006923, 0.006924, 0.006924, 0.006927, 0.006928, 0.006928, 0.006929, 0.006931, 0.006933, 0.006934, 0.006936, 0.006937, 0.00694, 0.006943, 0.006943, 0.006945, 0.006946, 0.006946, 0.006949, 0.00695, 0.00695, 0.006951, 0.006954, 0.006956, 0.006957, 0.00696, 0.006963, 0.006964, 0.006966, 0.006969, 0.006969, 0.006972, 0.006973, 0.006975, 0.006976, 0.006977, 0.006982, 0.006987, 0.006988, 0.006991, 0.006992, 0.006994, 0.006997, 0.007, 0.007, 0.007003, 0.007005, 0.007007, 0.00701, 0.00701, 0.007015, 0.007015, 0.007015, 0.007018, 0.007019, 0.007021, 0.007026, 0.007027, 0.007027, 0.007028, 0.007034, 0.007036, 0.007036, 0.007037, 0.007039, 0.00704, 0.007044, 0.007045, 0.00705, 0.007053, 0.007055, 0.007057, 0.007059, 0.00706, 0.007063, 0.007064, 0.007064, 0.007065, 0.007066, 0.007068, 0.007073, 0.007073, 0.007074, 0.007075, 0.007079, 0.007081, 0.007085, 0.007085, 0.007087, 0.007087, 0.007088, 0.007093, 0.007094, 0.007097, 0.007098, 0.007101, 0.007102, 0.007103, 0.007107, 0.00711, 0.007112, 0.007113, 0.007114, 0.007117, 0.00712, 0.007123, 0.007125, 0.007128, 0.007128, 0.007132, 0.007136, 0.007136, 0.007137, 0.007138, 0.007139, 0.007143, 0.007144, 0.007144, 0.007147, 0.007149, 0.00715, 0.007151, 0.007152, 0.007154, 0.007155, 0.007157, 0.007158, 0.007159, 0.007159, 0.007161, 0.007163, 0.007167, 0.007169, 0.007171, 0.007174, 0.007175, 0.007179, 0.007184, 0.007186, 0.007187, 0.007191, 0.007193, 0.007195, 0.007197, 0.007197, 0.007201, 0.007205, 0.007206, 0.007208, 0.007208, 0.007208, 0.007212, 0.007213, 0.007213, 0.007215, 0.007216, 0.007216, 0.007219, 0.007222, 0.007224, 0.007226, 0.007227, 0.007227, 0.007227, 0.00723, 0.007231, 0.007234, 0.007236, 0.007239, 0.007242, 0.007246, 0.007248, 0.00725, 0.007251, 0.007253, 0.007254, 0.007256, 0.007257, 0.007259, 0.007261, 0.007263, 0.007264, 0.007266, 0.007266, 0.007268, 0.00727, 0.007273, 0.007278, 0.00728, 0.007283, 0.007283, 0.007284, 0.007286, 0.007288, 0.007288, 0.007291, 0.007292, 0.007295, 0.007296, 0.007299, 0.0073, 0.007303, 0.007304, 0.007306, 0.007307, 0.007308, 0.007309, 0.007311, 0.007313, 0.007315, 0.007318, 0.00732, 0.007322, 0.007325, 0.007326, 0.007328, 0.007328, 0.007332, 0.007332, 0.007333, 0.007333, 0.007336, 0.007337, 0.007338, 0.007339, 0.007341, 0.007342, 0.007346, 0.007348, 0.007352, 0.007355, 0.007356, 0.007359, 0.007362, 0.007364, 0.007368, 0.007372, 0.007374, 0.007375, 0.007375, 0.007376, 0.007376, 0.007378, 0.007379, 0.007383, 0.007384, 0.007387, 0.007391, 0.007394, 0.007395, 0.007398, 0.007399, 0.007404, 0.007404, 0.007407, 0.007409, 0.007411, 0.007412, 0.007413, 0.007415, 0.007417, 0.007421, 0.007423, 0.007424, 0.007427, 0.007428, 0.00743, 0.007431, 0.007436, 0.007438, 0.00744, 0.007441, 0.007442, 0.007443, 0.007444, 0.007446, 0.007447, 0.007451, 0.007457, 0.007459, 0.00746, 0.007462, 0.007462, 0.007466, 0.007466, 0.007469, 0.007471, 0.007473, 0.007474, 0.007475, 0.007478, 0.007478, 0.007482, 0.007485, 0.007486, 0.007487, 0.007488, 0.00749, 0.007493, 0.007498, 0.007499, 0.0075, 0.007503, 0.007505, 0.007506, 0.007507, 0.007512, 0.007512, 0.007516, 0.007519, 0.007519, 0.007522, 0.007523, 0.007526, 0.007527, 0.007529, 0.007535, 0.007538, 0.007538, 0.007538, 0.007539, 0.007543, 0.007546, 0.007548, 0.00755, 0.007552, 0.007553, 0.007556, 0.007557, 0.007559, 0.00756, 0.007562, 0.007568, 0.007571, 0.007572, 0.007572, 0.007574, 0.007577, 0.007582, 0.007582, 0.007584, 0.007587, 0.007591, 0.007595, 0.007596, 0.007601, 0.007605, 0.007609, 0.007611, 0.007617, 0.007618, 0.007622, 0.007623, 0.007629, 0.00763, 0.007633, 0.007634, 0.007636, 0.007638, 0.007641, 0.007643, 0.007645, 0.007647, 0.007648, 0.007651, 0.007652, 0.007653, 0.007657, 0.007661, 0.007663, 0.007665, 0.007668, 0.007671, 0.007675, 0.007675, 0.007677, 0.007679, 0.007679, 0.007681, 0.007683, 0.007686, 0.007689, 0.007694, 0.007698, 0.007699, 0.0077, 0.007703, 0.007706, 0.007709, 0.007712, 0.007713, 0.007713, 0.007717, 0.007719, 0.007723, 0.007725, 0.007728, 0.007732, 0.007735, 0.007737, 0.007739, 0.007742, 0.007743, 0.007751, 0.007752, 0.007754, 0.007758, 0.007761, 0.007762, 0.007765, 0.007766, 0.007769, 0.00777, 0.007773, 0.007778, 0.007784, 0.007786, 0.007787, 0.00779, 0.007792, 0.007795, 0.007796, 0.0078, 0.007802, 0.007804, 0.007807, 0.00781, 0.007813, 0.007814, 0.007816, 0.007819, 0.007821, 0.007824, 0.00783, 0.007831, 0.007837, 0.00784, 0.007842, 0.007844, 0.007847, 0.007851, 0.007853, 0.007854, 0.007857, 0.007859, 0.007862, 0.007866, 0.007869, 0.00787, 0.007872, 0.007877, 0.007879, 0.00788, 0.007881, 0.007884, 0.007889, 0.007891, 0.007895, 0.007896, 0.007896, 0.007898, 0.007899, 0.0079, 0.007902, 0.007903, 0.007904, 0.007907, 0.007909, 0.00791, 0.007913, 0.007914, 0.007919, 0.007921, 0.007923, 0.007928, 0.007929, 0.007933, 0.007936, 0.007937, 0.00794, 0.007943, 0.007945, 0.007948, 0.007952, 0.007954, 0.007958, 0.007959, 0.007959, 0.007962, 0.007964, 0.007965, 0.00797, 0.007972, 0.007972, 0.007977, 0.007978, 0.007979, 0.007984, 0.007985, 0.007988, 0.00799, 0.00799, 0.007994, 0.007994, 0.007998, 0.008001, 0.008002, 0.008003, 0.008005, 0.008007, 0.008009, 0.008009, 0.008012, 0.008014, 0.008018, 0.008022, 0.008027, 0.008028, 0.008031, 0.008032, 0.008036, 0.008044, 0.008046, 0.008048, 0.00805, 0.008054, 0.008059, 0.00806, 0.008062, 0.008065, 0.008068, 0.008073, 0.008073, 0.008077, 0.008078, 0.008079, 0.00808, 0.008084, 0.008085, 0.008087, 0.008093, 0.0081, 0.008101, 0.008103, 0.008104, 0.008106, 0.008109, 0.00811, 0.008111, 0.008113, 0.008114, 0.008119, 0.00812, 0.008123, 0.008124, 0.008126, 0.008129, 0.00813, 0.008134, 0.008138, 0.008139, 0.008141, 0.008143, 0.008146, 0.008149, 0.00815, 0.008156, 0.008157, 0.00816, 0.008162, 0.008165, 0.008167, 0.008172, 0.008175, 0.008177, 0.008177, 0.008179, 0.008182, 0.008184, 0.008185, 0.008187, 0.008188, 0.008189, 0.008191, 0.008195, 0.008197, 0.008197, 0.0082, 0.008205, 0.008205, 0.008207, 0.008208, 0.008212, 0.008213, 0.008213, 0.008213, 0.008217, 0.008217, 0.008218, 0.00822, 0.008221, 0.008222, 0.008222, 0.008226, 0.008229, 0.008232, 0.008234, 0.008236, 0.008236, 0.00824, 0.008243, 0.008246, 0.008248, 0.008251, 0.008252, 0.008254, 0.008258, 0.008259, 0.00826, 0.008262, 0.008264, 0.008265, 0.008268, 0.00827, 0.008272, 0.008272, 0.008273, 0.008278, 0.008279, 0.008283, 0.008293, 0.008295, 0.008297, 0.008301, 0.008304, 0.00831, 0.008312, 0.008317, 0.008317, 0.00832, 0.008324, 0.008324, 0.008327, 0.008329, 0.008335, 0.008339, 0.008342, 0.008343, 0.008344, 0.008346, 0.00835, 0.008354, 0.008359, 0.008361, 0.008361, 0.008363, 0.008366, 0.008369, 0.008373, 0.008375, 0.008377, 0.00838, 0.008381, 0.008384, 0.008387, 0.008388, 0.00839, 0.008393, 0.008395, 0.008399, 0.0084, 0.008402, 0.008405, 0.008407, 0.008411, 0.008414, 0.008418, 0.008425, 0.008426, 0.008427, 0.008428, 0.00843, 0.008433, 0.008433, 0.008436, 0.008437, 0.008439, 0.008441, 0.008445, 0.008446, 0.008455, 0.00846, 0.008463, 0.008464, 0.008468, 0.008469, 0.008469, 0.008472, 0.008475, 0.008476, 0.008479, 0.008481, 0.008481, 0.008483, 0.008486, 0.008488, 0.00849, 0.008494, 0.008494, 0.008497, 0.008505, 0.008507, 0.008508, 0.00851, 0.008513, 0.008517, 0.008521, 0.008521, 0.008523, 0.008525, 0.008528, 0.008528, 0.008531, 0.008532, 0.008533, 0.008535, 0.008536, 0.008543, 0.008545, 0.008547, 0.008547, 0.008552, 0.008555, 0.008559, 0.008559, 0.008565, 0.008566, 0.008568, 0.00857, 0.008575, 0.008577, 0.008579, 0.008581, 0.008585, 0.008593, 0.008595, 0.008598, 0.008602, 0.008607, 0.00861, 0.008612, 0.008618, 0.008619, 0.00862, 0.008621, 0.008623, 0.008625, 0.008627, 0.008628, 0.008631, 0.008631, 0.008631, 0.008636, 0.008638, 0.008638, 0.008643, 0.008646, 0.008647, 0.008649, 0.008652, 0.008654, 0.008657, 0.008661, 0.008665, 0.008669, 0.008672, 0.008676, 0.008679, 0.008682, 0.008683, 0.008684, 0.008684, 0.008687, 0.008691, 0.008695, 0.008698, 0.008701, 0.008705, 0.008708, 0.00871, 0.008711, 0.008714, 0.008715, 0.008718, 0.008722, 0.008723, 0.008727, 0.008729, 0.008731, 0.008733, 0.008736, 0.008737, 0.008738, 0.00874, 0.008741, 0.008744, 0.00875, 0.00876, 0.008761, 0.008764, 0.008767, 0.008771, 0.008775, 0.008779, 0.008782, 0.008786, 0.008794, 0.008797, 0.008801, 0.008805, 0.008807, 0.008811, 0.008813, 0.008817, 0.008819, 0.00882, 0.008822, 0.008826, 0.008828, 0.00883, 0.00883, 0.008832, 0.008833, 0.008835, 0.008839, 0.008846, 0.008847, 0.00885, 0.008853, 0.008855, 0.008857, 0.008862, 0.008863, 0.008864, 0.008866, 0.008867, 0.008868, 0.00887, 0.008873, 0.008873, 0.008878, 0.008881, 0.008886, 0.008889, 0.008893, 0.008896, 0.0089, 0.008903, 0.008904, 0.008906, 0.008907, 0.008911, 0.008912, 0.008919, 0.008923, 0.008925, 0.008928, 0.008934, 0.008934, 0.008939, 0.008941, 0.008943, 0.008945, 0.008945, 0.008948, 0.008953, 0.008953, 0.008953, 0.008956, 0.008957, 0.008961, 0.008964, 0.008964, 0.008966, 0.008966, 0.008971, 0.008974, 0.008976, 0.008977, 0.008982, 0.008987, 0.008991, 0.008998, 0.009, 0.009003, 0.009006, 0.009009, 0.00901, 0.009011, 0.009016, 0.009021, 0.009022, 0.009027, 0.009029, 0.009033, 0.009036, 0.009039, 0.009043, 0.009044, 0.009047, 0.009049, 0.009052, 0.009058, 0.009059, 0.009064, 0.009067, 0.009069, 0.00907, 0.009071, 0.009072, 0.009074, 0.009081, 0.009083, 0.009089, 0.009091, 0.009097, 0.009098, 0.009101, 0.009103, 0.009108, 0.009113, 0.00912, 0.009121, 0.009124, 0.009127, 0.009128, 0.009131, 0.009134, 0.009136, 0.009141, 0.009144, 0.009147, 0.009148, 0.009152, 0.009152, 0.009154, 0.009155, 0.009156, 0.009161, 0.009166, 0.009167, 0.009169, 0.009169, 0.009172, 0.009173, 0.009176, 0.009181, 0.009183, 0.009186, 0.009188, 0.009191, 0.009194, 0.009196, 0.009201, 0.009206, 0.009207, 0.00921, 0.009214, 0.009215, 0.009217, 0.00922, 0.009221, 0.009222, 0.009224, 0.009225, 0.009226, 0.009227, 0.00923, 0.009234, 0.009236, 0.009238, 0.009242, 0.009244, 0.009249, 0.009253, 0.009259, 0.009263, 0.009265, 0.009268, 0.009272, 0.009275, 0.009278, 0.009281, 0.009284, 0.009286, 0.009287, 0.009291, 0.009294, 0.009296, 0.009298, 0.009301, 0.009305, 0.009307, 0.009311, 0.009314, 0.009318, 0.009321, 0.009321, 0.009324, 0.009328, 0.009332, 0.00934, 0.00934, 0.00934, 0.009343, 0.009346, 0.009348, 0.009351, 0.009356, 0.009359, 0.009366, 0.009367, 0.009369, 0.009371, 0.009374, 0.009376, 0.00938, 0.009382, 0.009385, 0.009387, 0.009395, 0.009396, 0.009398, 0.009401, 0.009408, 0.00941, 0.009414, 0.009417, 0.00942, 0.00942, 0.009424, 0.009427, 0.009428, 0.009432, 0.009434, 0.00944, 0.009444, 0.009445, 0.00945, 0.009456, 0.009458, 0.009463, 0.009465, 0.009473, 0.009476, 0.009477, 0.00948, 0.009485, 0.009489, 0.009491, 0.009491, 0.009494, 0.009498, 0.0095, 0.009503, 0.009504, 0.009507, 0.009507, 0.009512, 0.009515, 0.009518, 0.009518, 0.00952, 0.009523, 0.009526, 0.009529, 0.009533, 0.009533, 0.009537, 0.009541, 0.009544, 0.009547, 0.00955, 0.009555, 0.009558, 0.00956, 0.00956, 0.009565, 0.009567, 0.009568, 0.009573, 0.009576, 0.009579, 0.009581, 0.009586, 0.009594, 0.009595, 0.009598, 0.009599, 0.009601, 0.009604, 0.009609, 0.009609, 0.009613, 0.009619, 0.00962, 0.009626, 0.009628, 0.009628, 0.009629, 0.009636, 0.009637, 0.009639, 0.009641, 0.009643, 0.009645, 0.009648, 0.009651, 0.009652, 0.009654, 0.009655, 0.009655, 0.009658, 0.009659, 0.009667, 0.00967, 0.00967, 0.009674, 0.009674, 0.009677, 0.009681, 0.009683, 0.009686, 0.009688, 0.009689, 0.00969, 0.009692, 0.009694, 0.009696, 0.009697, 0.0097, 0.009703, 0.009707, 0.009711, 0.009717, 0.009717, 0.009719, 0.009722, 0.009724, 0.009727, 0.009731, 0.009733, 0.009737, 0.009739, 0.009742, 0.009742, 0.009743, 0.009749, 0.009752, 0.009753, 0.009756, 0.009761, 0.009765, 0.009771, 0.009772, 0.009774, 0.009776, 0.009778, 0.009782, 0.009784, 0.009784, 0.009788, 0.009788, 0.009792, 0.009795, 0.009797, 0.009801, 0.009802, 0.009805, 0.009807, 0.00981, 0.009813, 0.009816, 0.00982, 0.009823, 0.009828, 0.009829, 0.009832, 0.009832, 0.009835, 0.009842, 0.009847, 0.00985, 0.009851, 0.009852, 0.009856, 0.009859, 0.009861, 0.009865, 0.00987, 0.009875, 0.00988, 0.009882, 0.009882, 0.009886, 0.009886, 0.009891, 0.009894, 0.009898, 0.0099, 0.009905, 0.009905, 0.009908, 0.009911, 0.009916, 0.009921, 0.009926, 0.009928, 0.009928, 0.00993, 0.009932, 0.009936, 0.009941, 0.009945, 0.009951, 0.009952, 0.009954, 0.009961, 0.009966, 0.009969, 0.009973, 0.009976, 0.009981, 0.009982, 0.009986, 0.009988, 0.009989, 0.009992, 0.009997, 0.009998, 0.010007, 0.01001, 0.010011, 0.010011, 0.010013, 0.010015, 0.01002, 0.010024, 0.010028, 0.010032, 0.010033, 0.010036, 0.010045, 0.010047, 0.01005, 0.010054, 0.010059, 0.010062, 0.010064, 0.010064, 0.010066, 0.010068, 0.010072, 0.010074, 0.010079, 0.010083, 0.010085, 0.010091, 0.010092, 0.010096, 0.010101, 0.010105, 0.010106, 0.010111, 0.010114, 0.010117, 0.010121, 0.010124, 0.01013, 0.010134, 0.010136, 0.010139, 0.010143, 0.010148, 0.010151, 0.010156, 0.010157, 0.010159, 0.010162, 0.010163, 0.010169, 0.01017, 0.010173, 0.010178, 0.010181, 0.010185, 0.010186, 0.010188, 0.010193, 0.010195, 0.010197, 0.010201, 0.010202, 0.010207, 0.01021, 0.010212, 0.010218, 0.010222, 0.010226, 0.010228, 0.010233, 0.010236, 0.010244, 0.010248, 0.010254, 0.010258, 0.010261, 0.010264, 0.010266, 0.010267, 0.010269, 0.010273, 0.010277, 0.010281, 0.010284, 0.010287, 0.010292, 0.010299, 0.010303, 0.010307, 0.010308, 0.010311, 0.010315, 0.010319, 0.010322, 0.010326, 0.010326, 0.01033, 0.010333, 0.010335, 0.010336, 0.010338, 0.010344, 0.010345, 0.010347, 0.010351, 0.010356, 0.010359, 0.010361, 0.010363, 0.010364, 0.010365, 0.010369, 0.010374, 0.010378, 0.010382, 0.010383, 0.010389, 0.010391, 0.010392, 0.010398, 0.010402, 0.010405, 0.010406, 0.010408, 0.010409, 0.01041, 0.010415, 0.010417, 0.010419, 0.010423, 0.010429, 0.010433, 0.010437, 0.01044, 0.010444, 0.010445, 0.01045, 0.010451, 0.010453, 0.010461, 0.010463, 0.010465, 0.010469, 0.010473, 0.010478, 0.010481, 0.010483, 0.010489, 0.010497, 0.0105, 0.010501, 0.010504, 0.010507, 0.010512, 0.010516, 0.010519, 0.010525, 0.010527, 0.010528, 0.010531, 0.010532, 0.010535, 0.01055, 0.010559, 0.010561, 0.010563, 0.010567, 0.010576, 0.010579, 0.010585, 0.010588, 0.010588, 0.010593, 0.010596, 0.010601, 0.010605, 0.01061, 0.010613, 0.010615, 0.010618, 0.010622, 0.010624, 0.010627, 0.010631, 0.010634, 0.010636, 0.01064, 0.010647, 0.010649, 0.010651, 0.010656, 0.010658, 0.010662, 0.010664, 0.010666, 0.010671, 0.010672, 0.010675, 0.010676, 0.010681, 0.010686, 0.010686, 0.010688, 0.01069, 0.010692, 0.010694, 0.010698, 0.010701, 0.010702, 0.010705, 0.010707, 0.010713, 0.010715, 0.010717, 0.010718, 0.010725, 0.01073, 0.010732, 0.010736, 0.010739, 0.010743, 0.010749, 0.010751, 0.010755, 0.010763, 0.010766, 0.010769, 0.010772, 0.010776, 0.010779, 0.010781, 0.010785, 0.010787, 0.010793, 0.010794, 0.010806, 0.010812, 0.010813, 0.010815, 0.010815, 0.010818, 0.010819, 0.010823, 0.010826, 0.010827, 0.010828, 0.010834, 0.010836, 0.010839, 0.010841, 0.010845, 0.010846, 0.010852, 0.010856, 0.010862, 0.010866, 0.010868, 0.010873, 0.010876, 0.01088, 0.010888, 0.010891, 0.010894, 0.010896, 0.0109, 0.010902, 0.010904, 0.01091, 0.010912, 0.010917, 0.010918, 0.010921, 0.010922, 0.010927, 0.010927, 0.010931, 0.010933, 0.010935, 0.010937, 0.01094, 0.010944, 0.010947, 0.010954, 0.010957, 0.010963, 0.010971, 0.010974, 0.010975, 0.010982, 0.010986, 0.01099, 0.010992, 0.010996, 0.011, 0.011005, 0.011008, 0.011012, 0.011015, 0.011019, 0.011019, 0.011022, 0.011023, 0.011024, 0.011028, 0.011035, 0.011039, 0.01104, 0.011043, 0.011048, 0.01105, 0.011054, 0.011058, 0.01106, 0.011064, 0.011068, 0.011071, 0.011077, 0.011079, 0.011086, 0.01109, 0.011097, 0.011103, 0.011107, 0.011109, 0.011112, 0.011115, 0.011123, 0.011127, 0.01113, 0.011136, 0.011137, 0.011139, 0.011144, 0.011145, 0.011147, 0.011151, 0.011156, 0.011159, 0.011163, 0.011166, 0.011167, 0.011177, 0.011183, 0.011187, 0.01119, 0.011196, 0.0112, 0.011203, 0.011207, 0.011209, 0.011212, 0.011214, 0.011214, 0.011221, 0.011228, 0.011231, 0.011233, 0.011236, 0.011241, 0.011248, 0.011251, 0.011254, 0.011257, 0.011263, 0.011267, 0.011273, 0.011277, 0.011283, 0.011286, 0.011289, 0.011294, 0.011298, 0.011302, 0.011307, 0.011312, 0.011315, 0.011319, 0.011324, 0.011326, 0.011329, 0.011332, 0.011338, 0.011342, 0.011345, 0.01135, 0.011351, 0.011353, 0.011357, 0.011365, 0.011369, 0.011373, 0.011376, 0.011378, 0.011379, 0.011381, 0.011384, 0.011389, 0.011396, 0.011396, 0.011399, 0.011404, 0.011407, 0.011409, 0.011416, 0.011419, 0.011422, 0.011425, 0.01143, 0.01143, 0.011435, 0.011437, 0.011441, 0.011445, 0.011448, 0.011452, 0.011457, 0.01146, 0.011463, 0.011464, 0.011467, 0.011469, 0.011472, 0.011477, 0.011479, 0.011483, 0.011488, 0.011492, 0.011494, 0.011501, 0.011504, 0.011506, 0.011512, 0.011517, 0.011521, 0.011524, 0.011525, 0.011532, 0.011537, 0.011545, 0.011548, 0.011559, 0.011562, 0.011563, 0.011568, 0.011571, 0.011574, 0.011578, 0.011582, 0.011586, 0.011591, 0.011593, 0.011596, 0.0116, 0.011603, 0.011605, 0.011611, 0.011615, 0.011618, 0.011622, 0.011631, 0.011633, 0.011637, 0.011639, 0.011642, 0.011644, 0.01165, 0.011653, 0.011657, 0.011661, 0.011665, 0.011667, 0.011672, 0.011676, 0.011679, 0.011683, 0.011688, 0.011691, 0.011691, 0.011695, 0.011697, 0.011707, 0.011712, 0.011714, 0.011719, 0.011722, 0.011727, 0.011737, 0.011737, 0.011742, 0.011745, 0.011748, 0.011751, 0.011754, 0.011756, 0.01176, 0.011763, 0.011765, 0.011769, 0.011773, 0.011776, 0.011778, 0.011779, 0.011785, 0.011787, 0.011795, 0.011799, 0.011802, 0.011806, 0.011808, 0.011811, 0.011816, 0.011818, 0.011823, 0.01183, 0.011832, 0.011836, 0.011837, 0.011839, 0.011846, 0.01185, 0.011851, 0.011856, 0.011861, 0.011868, 0.011871, 0.011876, 0.011883, 0.011889, 0.011894, 0.0119, 0.011904, 0.011909, 0.011912, 0.011918, 0.011922, 0.011925, 0.01193, 0.011933, 0.011941, 0.011943, 0.011945, 0.011949, 0.011951, 0.011953, 0.011957, 0.011959, 0.011966, 0.01197, 0.011972, 0.011975, 0.011979, 0.01198, 0.011985, 0.011991, 0.011996, 0.012, 0.012008, 0.012014, 0.012016, 0.012018, 0.012021, 0.012031, 0.012038, 0.012041, 0.012045, 0.012048, 0.012051, 0.012057, 0.012061, 0.012063, 0.012067, 0.012068, 0.012072, 0.012077, 0.012084, 0.012087, 0.012092, 0.0121, 0.012107, 0.012114, 0.012121, 0.012124, 0.012132, 0.012135, 0.012141, 0.012143, 0.012145, 0.012149, 0.012157, 0.012163, 0.012166, 0.012167, 0.012173, 0.012178, 0.012181, 0.012185, 0.012189, 0.012192, 0.012194, 0.012196, 0.012198, 0.0122, 0.012207, 0.012211, 0.012214, 0.012232, 0.012234, 0.012238, 0.012245, 0.012248, 0.012253, 0.012259, 0.012261, 0.012265, 0.012269, 0.012272, 0.012276, 0.01228, 0.012288, 0.012293, 0.012295, 0.0123, 0.012305, 0.012319, 0.012322, 0.012324, 0.012327, 0.012331, 0.012332, 0.012337, 0.012341, 0.012344, 0.012347, 0.012353, 0.012355, 0.012363, 0.012367, 0.012371, 0.012373, 0.012385, 0.012393, 0.012397, 0.012404, 0.012406, 0.012412, 0.012419, 0.012421, 0.012425, 0.012431, 0.012435, 0.012442, 0.012446, 0.012447, 0.012454, 0.012458, 0.012465, 0.012469, 0.012474, 0.012477, 0.01248, 0.012486, 0.012489, 0.012494, 0.0125, 0.012506, 0.012511, 0.012514, 0.012519, 0.012524, 0.012531, 0.012533, 0.012534, 0.012537, 0.012541, 0.012544, 0.012549, 0.012555, 0.01256, 0.012564, 0.012567, 0.012571, 0.012576, 0.01258, 0.012586, 0.012595, 0.012602, 0.012605, 0.012611, 0.012616, 0.012621, 0.012625, 0.012632, 0.012637, 0.012643, 0.012654, 0.012655, 0.012657, 0.012663, 0.012667, 0.012672, 0.012674, 0.012681, 0.012685, 0.012687, 0.012693, 0.012696, 0.0127, 0.012703, 0.012705, 0.012707, 0.012713, 0.012717, 0.01272, 0.012724, 0.01273, 0.012734, 0.012739, 0.012743, 0.012749, 0.012752, 0.012757, 0.012767, 0.012769, 0.012773, 0.012776, 0.012782, 0.012794, 0.012798, 0.012799, 0.012802, 0.012806, 0.012813, 0.01282, 0.012823, 0.012826, 0.012832, 0.012835, 0.012844, 0.012847, 0.012852, 0.012862, 0.012866, 0.01287, 0.012873, 0.012882, 0.012887, 0.012891, 0.012901, 0.012905, 0.012909, 0.012911, 0.012914, 0.012917, 0.012923, 0.012929, 0.012943, 0.012947, 0.012952, 0.012954, 0.012955, 0.012959, 0.012963, 0.012967, 0.012973, 0.01298, 0.012981, 0.012984, 0.012989, 0.012993, 0.012997, 0.013007, 0.013008, 0.013015, 0.013023, 0.013029, 0.013034, 0.013038, 0.013042, 0.013045, 0.013052, 0.013057, 0.013061, 0.013067, 0.013072, 0.013076, 0.01308, 0.013085, 0.013088, 0.013095, 0.0131, 0.01311, 0.013114, 0.01312, 0.013127, 0.013133, 0.01314, 0.013145, 0.013151, 0.013159, 0.013167, 0.013174, 0.013177, 0.013186, 0.013189, 0.013197, 0.013199, 0.013204, 0.013206, 0.013209, 0.01321, 0.013213, 0.013221, 0.013228, 0.013233, 0.013235, 0.013243, 0.013246, 0.01325, 0.013257, 0.013269, 0.013273, 0.013278, 0.013286, 0.013288, 0.013296, 0.013301, 0.013304, 0.013314, 0.013322, 0.013324, 0.013327, 0.013331, 0.013333, 0.013338, 0.013341, 0.013344, 0.013345, 0.013353, 0.01336, 0.013364, 0.013368, 0.013371, 0.013375, 0.01338, 0.013386, 0.013389, 0.013396, 0.013401, 0.013407, 0.01341, 0.013413, 0.013419, 0.013425, 0.013427, 0.01343, 0.013436, 0.013442, 0.013446, 0.013449, 0.013451, 0.013455, 0.01346, 0.013465, 0.01347, 0.013473, 0.013479, 0.013481, 0.013483, 0.013492, 0.013501, 0.013506, 0.013512, 0.013516, 0.013522, 0.013525, 0.013531, 0.013537, 0.013539, 0.013548, 0.013554, 0.013559, 0.013563, 0.013568, 0.013569, 0.013574, 0.013578, 0.013584, 0.01359, 0.013593, 0.013596, 0.013601, 0.013604, 0.013608, 0.013612, 0.013615, 0.013616, 0.013624, 0.013628, 0.01363, 0.013635, 0.013639, 0.013644, 0.013648, 0.013651, 0.01366, 0.013663, 0.013667, 0.013671, 0.013674, 0.01368, 0.013689, 0.013693, 0.013699, 0.013705, 0.013709, 0.013714, 0.013721, 0.013725, 0.013728, 0.013732, 0.013743, 0.013749, 0.013753, 0.01376, 0.013765, 0.013771, 0.013778, 0.013784, 0.013789, 0.013796, 0.013804, 0.013808, 0.013815, 0.013818, 0.01382, 0.013825, 0.013834, 0.013842, 0.013847, 0.013854, 0.013861, 0.013869, 0.013877, 0.013882, 0.013891, 0.013895, 0.013902, 0.013909, 0.013914, 0.013917, 0.013923, 0.013931, 0.013937, 0.013941, 0.013948, 0.013955, 0.013958, 0.01396, 0.013963, 0.013969, 0.013973, 0.013976, 0.013983, 0.013989, 0.013995, 0.013998, 0.014003, 0.014009, 0.014016, 0.014022, 0.014028, 0.014033, 0.014037, 0.014043, 0.014049, 0.014056, 0.014058, 0.014064, 0.014072, 0.014081, 0.014086, 0.014093, 0.014102, 0.01411, 0.014114, 0.014117, 0.014123, 0.014124, 0.01413, 0.014133, 0.014138, 0.014145, 0.01415, 0.014153, 0.014161, 0.014165, 0.014171, 0.014172, 0.014177, 0.014186, 0.014191, 0.014196, 0.014201, 0.014207, 0.01421, 0.014214, 0.01422, 0.014223, 0.01423, 0.014238, 0.014244, 0.014248, 0.014251, 0.014253, 0.014258, 0.014264, 0.014267, 0.014273, 0.014278, 0.014283, 0.014287, 0.01429, 0.014299, 0.014301, 0.014309, 0.014313, 0.01432, 0.014323, 0.014327, 0.014333, 0.014337, 0.014343, 0.014348, 0.014356, 0.014362, 0.01437, 0.014372, 0.014376, 0.014386, 0.01439, 0.014395, 0.014401, 0.014407, 0.014412, 0.01442, 0.014424, 0.01443, 0.014438, 0.014443, 0.014449, 0.014457, 0.014466, 0.014472, 0.014478, 0.014483, 0.014489, 0.014497, 0.014503, 0.014515, 0.014521, 0.014527, 0.014534, 0.014543, 0.014556, 0.014559, 0.014562, 0.014566, 0.014575, 0.014579, 0.014586, 0.014592, 0.014597, 0.014601, 0.014604, 0.01461, 0.014616, 0.014621, 0.014626, 0.014633, 0.014638, 0.014644, 0.014652, 0.014658, 0.01467, 0.014676, 0.014685, 0.014688, 0.014695, 0.014703, 0.014712, 0.014716, 0.014722, 0.01473, 0.014737, 0.014748, 0.014758, 0.014764, 0.014772, 0.014775, 0.014784, 0.014788, 0.014794, 0.0148, 0.014806, 0.01481, 0.014813, 0.014819, 0.014827, 0.014832, 0.014836, 0.014841, 0.014846, 0.014851, 0.014855, 0.014874, 0.01488, 0.014885, 0.014892, 0.0149, 0.014916, 0.01492, 0.014927, 0.014934, 0.014939, 0.014943, 0.01495, 0.014954, 0.014956, 0.014961, 0.014968, 0.014976, 0.014981, 0.014989, 0.014993, 0.015004, 0.015011, 0.015015, 0.015029, 0.015037, 0.015041, 0.015048, 0.015051, 0.015057, 0.01506, 0.015068, 0.015073, 0.015083, 0.015087, 0.015093, 0.015101, 0.015108, 0.015112, 0.015121, 0.015126, 0.015131, 0.015137, 0.015141, 0.015147, 0.015151, 0.015158, 0.015162, 0.015169, 0.015174, 0.015183, 0.015194, 0.015204, 0.01521, 0.015218, 0.015224, 0.015234, 0.015241, 0.015249, 0.015257, 0.015264, 0.015268, 0.015271, 0.015279, 0.015287, 0.015296, 0.015302, 0.015308, 0.015311, 0.01532, 0.015321, 0.015325, 0.015329, 0.015334, 0.01534, 0.015346, 0.015355, 0.015363, 0.015372, 0.015377, 0.015389, 0.015397, 0.015401, 0.015412, 0.015416, 0.015428, 0.015435, 0.015443, 0.01545, 0.015457, 0.015465, 0.015474, 0.015479, 0.015486, 0.015491, 0.015499, 0.015503, 0.015512, 0.015518, 0.015521, 0.015533, 0.015538, 0.015549, 0.015553, 0.015556, 0.015562, 0.015571, 0.015577, 0.015579, 0.015587, 0.015592, 0.0156, 0.015606, 0.015619, 0.015625, 0.015631, 0.015637, 0.015642, 0.01566, 0.01567, 0.015678, 0.015683, 0.015689, 0.015697, 0.015703, 0.015708, 0.015712, 0.015721, 0.015727, 0.01573, 0.015734, 0.01574, 0.015748, 0.015757, 0.015765, 0.015771, 0.015774, 0.015776, 0.01578, 0.015784, 0.015792, 0.015799, 0.015806, 0.01581, 0.01582, 0.015825, 0.015831, 0.015838, 0.015842, 0.015848, 0.015854, 0.015862, 0.015877, 0.015888, 0.015894, 0.015901, 0.015909, 0.015913, 0.015919, 0.015923, 0.01593, 0.015933, 0.015942, 0.015948, 0.015958, 0.015962, 0.015968, 0.015974, 0.015977, 0.015983, 0.015992, 0.015996, 0.016002, 0.016008, 0.016015, 0.016027, 0.016033, 0.016041, 0.016048, 0.016052, 0.016061, 0.016074, 0.016082, 0.016087, 0.016096, 0.016106, 0.016114, 0.016119, 0.016122, 0.016136, 0.016144, 0.016151, 0.016159, 0.016166, 0.016181, 0.016192, 0.016198, 0.016203, 0.016209, 0.016215, 0.016224, 0.016231, 0.016239, 0.016247, 0.016253, 0.016258, 0.016269, 0.016277, 0.016287, 0.016291, 0.0163, 0.016308, 0.016336, 0.016344, 0.016353, 0.016359, 0.016366, 0.016372, 0.016377, 0.016395, 0.016401, 0.016407, 0.016417, 0.016424, 0.016432, 0.016438, 0.016454, 0.016463, 0.01647, 0.016477, 0.016487, 0.016493, 0.016499, 0.016508, 0.016515, 0.016519, 0.016523, 0.016538, 0.016547, 0.016551, 0.016558, 0.016565, 0.016572, 0.016577, 0.016584, 0.016589, 0.016599, 0.016607, 0.016615, 0.016621, 0.016626, 0.016633, 0.016641, 0.016649, 0.016654, 0.016658, 0.016665, 0.016671, 0.016677, 0.016685, 0.016697, 0.016702, 0.016709, 0.016718, 0.016726, 0.016737, 0.016745, 0.016748, 0.016757, 0.016764, 0.01677, 0.016781, 0.01679, 0.016803, 0.01681, 0.016819, 0.016823, 0.016835, 0.016841, 0.016847, 0.016854, 0.016861, 0.01687, 0.016878, 0.016892, 0.016901, 0.016904, 0.016909, 0.016918, 0.016927, 0.016939, 0.016946, 0.016956, 0.016967, 0.016975, 0.016985, 0.01699, 0.017, 0.017005, 0.017017, 0.017024, 0.017028, 0.017034, 0.01704, 0.017048, 0.017057, 0.017063, 0.017069, 0.017077, 0.01709, 0.017095, 0.017102, 0.017104, 0.017115, 0.01712, 0.017127, 0.017135, 0.017143, 0.017154, 0.017168, 0.01718, 0.017192, 0.017202, 0.017211, 0.017217, 0.017225, 0.017227, 0.017233, 0.017243, 0.017248, 0.017259, 0.017263, 0.01727, 0.017279, 0.017284, 0.017291, 0.017301, 0.017306, 0.017316, 0.017322, 0.017329, 0.017346, 0.017355, 0.017363, 0.017369, 0.017374, 0.01738, 0.017391, 0.017394, 0.0174, 0.017403, 0.017408, 0.017417, 0.017425, 0.017434, 0.017439, 0.017445, 0.017454, 0.017462, 0.017471, 0.017475, 0.017486, 0.017491, 0.0175, 0.017502, 0.01751, 0.017518, 0.017525, 0.017532, 0.017536, 0.017543, 0.017556, 0.017559, 0.017566, 0.017578, 0.017583, 0.017587, 0.017592, 0.017602, 0.01761, 0.017617, 0.01762, 0.017631, 0.017639, 0.017647, 0.017652, 0.017665, 0.017674, 0.017684, 0.017695, 0.017701, 0.017709, 0.017719, 0.017726, 0.017737, 0.017745, 0.017754, 0.017764, 0.017769, 0.017776, 0.017787, 0.017795, 0.017808, 0.017819, 0.017826, 0.017835, 0.01784, 0.017846, 0.017853, 0.017862, 0.017872, 0.017879, 0.017885, 0.017889, 0.017891, 0.017898, 0.017908, 0.017916, 0.017924, 0.01794, 0.017953, 0.017965, 0.017973, 0.017982, 0.017992, 0.018, 0.01801, 0.01802, 0.018027, 0.018038, 0.018044, 0.018056, 0.01807, 0.018078, 0.018087, 0.018097, 0.018104, 0.018115, 0.018121, 0.018128, 0.01814, 0.018145, 0.018154, 0.018164, 0.018173, 0.018181, 0.018191, 0.018202, 0.01821, 0.018228, 0.018232, 0.018238, 0.018248, 0.018261, 0.018267, 0.018275, 0.018288, 0.018295, 0.018302, 0.018311, 0.018321, 0.018328, 0.018333, 0.018341, 0.01835, 0.018359, 0.018368, 0.018379, 0.018388, 0.018397, 0.018409, 0.018422, 0.018432, 0.018439, 0.01845, 0.018455, 0.018462, 0.018473, 0.01848, 0.01849, 0.018504, 0.018511, 0.018524, 0.018534, 0.018542, 0.018552, 0.018562, 0.018575, 0.018582, 0.018601, 0.018606, 0.018615, 0.018622, 0.01863, 0.018636, 0.018645, 0.018661, 0.018672, 0.01868, 0.018689, 0.018701, 0.018711, 0.01872, 0.018734, 0.018746, 0.018751, 0.018758, 0.018765, 0.018771, 0.018784, 0.018792, 0.018803, 0.018813, 0.018824, 0.018837, 0.018848, 0.018856, 0.018867, 0.018874, 0.018886, 0.018894, 0.018905, 0.018914, 0.018926, 0.018937, 0.01895, 0.018965, 0.018973, 0.018985, 0.018996, 0.019005, 0.019013, 0.019023, 0.019038, 0.01905, 0.019061, 0.019074, 0.019087, 0.019101, 0.019106, 0.019113, 0.019122, 0.019128, 0.01915, 0.019162, 0.019175, 0.019179, 0.019191, 0.019204, 0.019215, 0.019224, 0.019235, 0.019247, 0.019257, 0.019264, 0.01927, 0.019291, 0.0193, 0.019307, 0.019316, 0.019327, 0.019339, 0.019351, 0.019357, 0.019363, 0.019376, 0.019387, 0.019398, 0.019406, 0.019416, 0.019425, 0.019436, 0.019448, 0.019455, 0.019473, 0.019484, 0.019495, 0.019501, 0.019514, 0.01952, 0.019531, 0.019544, 0.019556, 0.019566, 0.01958, 0.019592, 0.019599, 0.019606, 0.019618, 0.019627, 0.019639, 0.019645, 0.019655, 0.019664, 0.019679, 0.019686, 0.019698, 0.019706, 0.019718, 0.019725, 0.019747, 0.019761, 0.019773, 0.019784, 0.019792, 0.019804, 0.019812, 0.019823, 0.019833, 0.019843, 0.01985, 0.019859, 0.019876, 0.019884, 0.019892, 0.019902, 0.019908, 0.019919, 0.019931, 0.019956, 0.019971, 0.019979, 0.019994, 0.020005, 0.02002, 0.020026, 0.020039, 0.020059, 0.020073, 0.02008, 0.020089, 0.020106, 0.020125, 0.020136, 0.020154, 0.020165, 0.020177, 0.020188, 0.020199, 0.020205, 0.020218, 0.020227, 0.020238, 0.020252, 0.020261, 0.020275, 0.020304, 0.020313, 0.020325, 0.020334, 0.020349, 0.020356, 0.020369, 0.020377, 0.020388, 0.020394, 0.020402, 0.020408, 0.020415, 0.020425, 0.020436, 0.020445, 0.020468, 0.020477, 0.020502, 0.020519, 0.020529, 0.020537, 0.020547, 0.020566, 0.020575, 0.020585, 0.020597, 0.020608, 0.020617, 0.020631, 0.020642, 0.020654, 0.020665, 0.020677, 0.02069, 0.020699, 0.020715, 0.020721, 0.020737, 0.020748, 0.02076, 0.020774, 0.020786, 0.0208, 0.020809, 0.020816, 0.020826, 0.020839, 0.020852, 0.020862, 0.020876, 0.020893, 0.020908, 0.020916, 0.020928, 0.020941, 0.020957, 0.020972, 0.020984, 0.020995, 0.021007, 0.021023, 0.021033, 0.021055, 0.021066, 0.021083, 0.021089, 0.021096, 0.02111, 0.021127, 0.021137, 0.021148, 0.021169, 0.021177, 0.021189, 0.021198, 0.021209, 0.021223, 0.021237, 0.021249, 0.021266, 0.021276, 0.021284, 0.021295, 0.021307, 0.021321, 0.021341, 0.02136, 0.021378, 0.021397, 0.021408, 0.02143, 0.021443, 0.021458, 0.021472, 0.021485, 0.021503, 0.021515, 0.021523, 0.021534, 0.021542, 0.021553, 0.021563, 0.021577, 0.021591, 0.0216, 0.021617, 0.02163, 0.021645, 0.021654, 0.021665, 0.021677, 0.021688, 0.021702, 0.021715, 0.021727, 0.021735, 0.02175, 0.021761, 0.02177, 0.021783, 0.021796, 0.021809, 0.021815, 0.021826, 0.021841, 0.021858, 0.021871, 0.021889, 0.021899, 0.021913, 0.021924, 0.021932, 0.021939, 0.021953, 0.021965, 0.021971, 0.021984, 0.021999, 0.022015, 0.022023, 0.022031, 0.022041, 0.022068, 0.02208, 0.022096, 0.022113, 0.022133, 0.02215, 0.022171, 0.022182, 0.022192, 0.022208, 0.022223, 0.022235, 0.022247, 0.022265, 0.022283, 0.022293, 0.022308, 0.022323, 0.022338, 0.022349, 0.022359, 0.022371, 0.022387, 0.0224, 0.022414, 0.022428, 0.02244, 0.022448, 0.022458, 0.02247, 0.02249, 0.022501, 0.022514, 0.022532, 0.02255, 0.022565, 0.022584, 0.022599, 0.022613, 0.022625, 0.022637, 0.022649, 0.022664, 0.022674, 0.022693, 0.022712, 0.022731, 0.022745, 0.022758, 0.022774, 0.022786, 0.022801, 0.022813, 0.022823, 0.022838, 0.022858, 0.022873, 0.022889, 0.022896, 0.022915, 0.02293, 0.022941, 0.022953, 0.022975, 0.022983, 0.022995, 0.023009, 0.023025, 0.023055, 0.023076, 0.023095, 0.023105, 0.023117, 0.023136, 0.023153, 0.023169, 0.023181, 0.0232, 0.023214, 0.023229, 0.023244, 0.023257, 0.023271, 0.023284, 0.023301, 0.023315, 0.023328, 0.023339, 0.023355, 0.023384, 0.023397, 0.023409, 0.023428, 0.023438, 0.023454, 0.023476, 0.023491, 0.023501, 0.023515, 0.02353, 0.023544, 0.023562, 0.023581, 0.023593, 0.02361, 0.023627, 0.023643, 0.023655, 0.023665, 0.023681, 0.023695, 0.023714, 0.023726, 0.023734, 0.023751, 0.023765, 0.02378, 0.023802, 0.023816, 0.023832, 0.023848, 0.023864, 0.023877, 0.023894, 0.023905, 0.023924, 0.023947, 0.023963, 0.02398, 0.023994, 0.024012, 0.024025, 0.024037, 0.024056, 0.024068, 0.024089, 0.024109, 0.024125, 0.024142, 0.024162, 0.024176, 0.0242, 0.024213, 0.024234, 0.02425, 0.024259, 0.024283, 0.024308, 0.024324, 0.024337, 0.024353, 0.024364, 0.024378, 0.024393, 0.024406, 0.024426, 0.024439, 0.024457, 0.024473, 0.02449, 0.024511, 0.024526, 0.02454, 0.024557, 0.024576, 0.024598, 0.024617, 0.024628, 0.024651, 0.024666, 0.024682, 0.024693, 0.024713, 0.024727, 0.024739, 0.024758, 0.02478, 0.024796, 0.024815, 0.024837, 0.024852, 0.024868, 0.024887, 0.024894, 0.024909, 0.024924, 0.024941, 0.024964, 0.024982, 0.024997, 0.025011, 0.025026, 0.025042, 0.025059, 0.025076, 0.025093, 0.025108, 0.025125, 0.025144, 0.025167, 0.025179, 0.025225, 0.025239, 0.025258, 0.025274, 0.02529, 0.025304, 0.025322, 0.025338, 0.025359, 0.025376, 0.025396, 0.025414, 0.025435, 0.025452, 0.025475, 0.025496, 0.02552, 0.025537, 0.025562, 0.025583, 0.025596, 0.025617, 0.025633, 0.025645, 0.02567, 0.025689, 0.025703, 0.025719, 0.025732, 0.02577, 0.025789, 0.025804, 0.025824, 0.025846, 0.025865, 0.025882, 0.025901, 0.025918, 0.025953, 0.025976, 0.025997, 0.026019, 0.026038, 0.026059, 0.026073, 0.026093, 0.026108, 0.026126, 0.026152, 0.026175, 0.026203, 0.026227, 0.026247, 0.026267, 0.026283, 0.026305, 0.026335, 0.026355, 0.026371, 0.026392, 0.026434, 0.026459, 0.026476, 0.026501, 0.026524, 0.026544, 0.026563, 0.026579, 0.026598, 0.026613, 0.02663, 0.026651, 0.026676, 0.026691, 0.026715, 0.026738, 0.02675, 0.026768, 0.026786, 0.026807, 0.026829, 0.026841, 0.026855, 0.026904, 0.026921, 0.026942, 0.026961, 0.026982, 0.027, 0.027023, 0.027056, 0.027072, 0.027098, 0.027121, 0.027141, 0.027163, 0.027187, 0.027211, 0.027235, 0.027258, 0.027277, 0.027301, 0.027318, 0.027348, 0.027363, 0.027386, 0.027413, 0.027436, 0.027465, 0.027487, 0.027505, 0.027527, 0.027552, 0.027574, 0.027598, 0.027619, 0.027646, 0.027678, 0.027705, 0.027729, 0.027751, 0.027772, 0.027796, 0.027816, 0.02784, 0.027863, 0.027893, 0.02792, 0.027943, 0.027955, 0.027982, 0.027999, 0.028022, 0.028048, 0.02808, 0.028105, 0.028124, 0.028144, 0.028163, 0.028185, 0.028204, 0.028223, 0.028248, 0.02828, 0.02831, 0.028331, 0.028361, 0.028381, 0.028401, 0.028422, 0.028443, 0.028469, 0.028493, 0.028516, 0.028533, 0.028561, 0.028578, 0.028609, 0.028634, 0.028664, 0.028683, 0.028706, 0.028736, 0.028767, 0.028797, 0.028818, 0.028844, 0.028865, 0.028897, 0.02893, 0.028953, 0.028982, 0.029004, 0.029025, 0.029048, 0.029071, 0.029099, 0.02912, 0.029147, 0.029168, 0.029198, 0.029225, 0.029252, 0.029275, 0.029307, 0.029335, 0.029358, 0.029392, 0.029417, 0.029443, 0.029465, 0.029493, 0.029524, 0.029553, 0.029572, 0.029598, 0.029623, 0.02965, 0.029678, 0.029705, 0.029727, 0.029757, 0.029783, 0.029809, 0.029834, 0.029857, 0.02989, 0.029912, 0.029946, 0.029966, 0.029988, 0.030049, 0.030078, 0.030104, 0.030133, 0.03016, 0.030194, 0.030232, 0.030262, 0.0303, 0.030329, 0.03036, 0.030386, 0.030447, 0.030474, 0.030499, 0.030528, 0.030559, 0.030578, 0.030608, 0.030644, 0.030662, 0.03069, 0.030713, 0.030735, 0.030757, 0.030785, 0.030809, 0.030841, 0.030874, 0.030902, 0.030932, 0.030974, 0.030998, 0.031028, 0.03106, 0.031092, 0.031123, 0.031154, 0.03119, 0.031234, 0.031266, 0.031294, 0.031325, 0.03138, 0.031423, 0.031456, 0.031487, 0.031524, 0.031578, 0.031609, 0.031642, 0.031667, 0.031688, 0.031714, 0.031744, 0.031802, 0.031842, 0.031877, 0.031905, 0.031936, 0.031973, 0.032005, 0.032031, 0.032066, 0.032094, 0.032126, 0.032163, 0.032202, 0.032232, 0.032264, 0.032291, 0.032324, 0.032351, 0.032385, 0.032415, 0.03245, 0.032475, 0.03251, 0.032547, 0.032582, 0.032627, 0.032659, 0.032696, 0.032733, 0.032776, 0.032806, 0.032833, 0.032866, 0.032897, 0.032934, 0.032979, 0.033007, 0.03304, 0.033077, 0.033111, 0.033154, 0.033193, 0.033228, 0.033265, 0.033289, 0.033323, 0.033347, 0.033371, 0.033408, 0.033444, 0.033471, 0.033509, 0.033541, 0.033575, 0.033617, 0.033652, 0.033679, 0.033716, 0.033746, 0.033772, 0.033818, 0.03385, 0.03389, 0.033934, 0.033975, 0.034016, 0.034045, 0.034081, 0.034116, 0.034153, 0.034184, 0.034214, 0.034249, 0.034289, 0.034321, 0.034365, 0.034407, 0.034441, 0.034471, 0.034513, 0.034543, 0.034577, 0.034612, 0.034653, 0.034689, 0.03473, 0.034777, 0.034816, 0.034858, 0.034892, 0.034933, 0.034972, 0.035006, 0.03503, 0.035078, 0.035106, 0.035138, 0.035171, 0.035214, 0.035261, 0.035302, 0.035342, 0.035388, 0.035427, 0.035465, 0.035508, 0.035545, 0.035585, 0.03562, 0.035667, 0.035714, 0.035762, 0.035801, 0.035837, 0.035882, 0.035911, 0.035955, 0.036, 0.036039, 0.036079, 0.036135, 0.036175, 0.036221, 0.036256, 0.036301, 0.036345, 0.03638, 0.036441, 0.036475, 0.036514, 0.036559, 0.036612, 0.036656, 0.036706, 0.036759, 0.036804, 0.036843, 0.036894, 0.036932, 0.036979, 0.037031, 0.03708, 0.03712, 0.037164, 0.037222, 0.037261, 0.037298, 0.037348, 0.037391, 0.037431, 0.037471, 0.037518, 0.037566, 0.037617, 0.037671, 0.037709, 0.037752, 0.037801, 0.037844, 0.037894, 0.037941, 0.037986, 0.038036, 0.038084, 0.038131, 0.038178, 0.038225, 0.03827, 0.038322, 0.038378, 0.038423, 0.038472, 0.038522, 0.038564, 0.038608, 0.038655, 0.038713, 0.038758, 0.03881, 0.038848, 0.038901, 0.038954, 0.039019, 0.039065, 0.03912, 0.03917, 0.039206, 0.039246, 0.039292, 0.039329, 0.039371, 0.039417, 0.039465, 0.039516, 0.039561, 0.039618, 0.039668, 0.039726, 0.039787, 0.039834, 0.039886, 0.039939, 0.03999, 0.040033, 0.040094, 0.04015, 0.0402, 0.040255, 0.040305, 0.040372, 0.040424, 0.040487, 0.040536, 0.040586, 0.040629, 0.040695, 0.04074, 0.040795, 0.040847, 0.0409, 0.04095, 0.041007, 0.041051, 0.041111, 0.041169, 0.041215, 0.04127, 0.041328, 0.041382, 0.041437, 0.041496, 0.041563, 0.041622, 0.041678, 0.041729, 0.04179, 0.041856, 0.041904, 0.04201, 0.042065, 0.042128, 0.04219, 0.042249, 0.042315, 0.042382, 0.042441, 0.042493, 0.04256, 0.042611, 0.04266, 0.042706, 0.042769, 0.042834, 0.042896, 0.042958, 0.043032, 0.043086, 0.04315, 0.043218, 0.043278, 0.043338, 0.043403, 0.043466, 0.04354, 0.043599, 0.043666, 0.043726, 0.043783, 0.043855, 0.043925, 0.043991, 0.044059, 0.044132, 0.044191, 0.044257, 0.044321, 0.04439, 0.044454, 0.044522, 0.044589, 0.044666, 0.04472, 0.044785, 0.044851, 0.044916, 0.044982, 0.045042, 0.045122, 0.045194, 0.045258, 0.045311, 0.045363, 0.045429, 0.045501, 0.045566, 0.045637, 0.045709, 0.045795, 0.045878, 0.045967, 0.046101, 0.046161, 0.046237, 0.04631, 0.046374, 0.046453, 0.046525, 0.046604, 0.04667, 0.046737, 0.046806, 0.04688, 0.046957, 0.047042, 0.04712, 0.0472, 0.047287, 0.047361, 0.047453, 0.047532, 0.047616, 0.047695, 0.047773, 0.047849, 0.04794, 0.048016, 0.048104, 0.048166, 0.048247, 0.048313, 0.048398, 0.048466, 0.048544, 0.048615, 0.048679, 0.048753, 0.048842, 0.048921, 0.049009, 0.0491, 0.049191, 0.049276, 0.049361, 0.049439, 0.049538, 0.049615, 0.0497, 0.049775, 0.049874, 0.049961, 0.050041, 0.05013, 0.05022, 0.050332, 0.050416, 0.050489, 0.050581, 0.050667, 0.05075, 0.050843, 0.050935, 0.051021, 0.051109, 0.051205, 0.051294, 0.051401, 0.051504, 0.051604, 0.051706, 0.051793, 0.051886, 0.051971, 0.052062, 0.052154, 0.052251, 0.05236, 0.052466, 0.052567, 0.05266, 0.052765, 0.052868, 0.052956, 0.053048, 0.053149, 0.053246, 0.053338, 0.053451, 0.053545, 0.053636, 0.053735, 0.05383, 0.053932, 0.054031, 0.054127, 0.054248, 0.054351, 0.054452, 0.054558, 0.054653, 0.054759, 0.054849, 0.054952, 0.055049, 0.055156, 0.055252, 0.055358, 0.055474, 0.055587, 0.055917, 0.056025, 0.056136, 0.05624, 0.05634, 0.056454, 0.056561, 0.056653, 0.056867, 0.056983, 0.057089, 0.057196, 0.057308, 0.057425, 0.057549, 0.057661, 0.057791, 0.057907, 0.058026, 0.058138, 0.058259, 0.058389, 0.058517, 0.058647, 0.058749, 0.058884, 0.059003, 0.059123, 0.05926, 0.059381, 0.059496, 0.059616, 0.059748, 0.059869, 0.060011, 0.060134, 0.060262, 0.060388, 0.060522, 0.060646, 0.060759, 0.060894, 0.061022, 0.061149, 0.061285, 0.061406, 0.061525, 0.061664, 0.0618, 0.061932, 0.062076, 0.062233, 0.062364, 0.062502, 0.062629, 0.062756, 0.062893, 0.063024, 0.06316, 0.063291, 0.063426, 0.063558, 0.063699, 0.063839, 0.063993, 0.064129, 0.064266, 0.064408, 0.064553, 0.064708, 0.064863, 0.065019, 0.065151, 0.065296, 0.06544, 0.065573, 0.065747, 0.065914, 0.066073, 0.06624, 0.066387, 0.066555, 0.066702, 0.066861, 0.067021, 0.067177, 0.067322, 0.067465, 0.067603, 0.067744, 0.067902, 0.068047, 0.068206, 0.068363, 0.068524, 0.068667, 0.068827, 0.068982, 0.069134, 0.069275, 0.069439, 0.069608, 0.069782, 0.069954, 0.070118, 0.070267, 0.070416, 0.07058, 0.070756, 0.070918, 0.071095, 0.071281, 0.071429, 0.071603, 0.071774, 0.071937, 0.072099, 0.072278, 0.072642, 0.072808, 0.073003, 0.073175, 0.07334, 0.073508, 0.073861, 0.074028, 0.074197, 0.074366, 0.074525, 0.074699, 0.074854, 0.075013, 0.075396, 0.075592, 0.075764, 0.075924, 0.076109, 0.076291, 0.076454, 0.076636, 0.076825, 0.077, 0.077171, 0.077375, 0.077538, 0.077707, 0.078825, 0.079003, 0.079192, 0.079395, 0.079588, 0.079788, 0.079968, 0.080122, 0.080318, 0.080508, 0.080702, 0.081066, 0.081263, 0.081442, 0.081608, 0.081805, 0.082017, 0.082197, 0.082391, 0.082597, 0.082807, 0.082975, 0.083159, 0.083352, 0.083552, 0.08374, 0.083922, 0.084309, 0.084487, 0.084676, 0.084871, 0.085037, 0.085234, 0.085425, 0.085602, 0.085794, 0.085961, 0.086156, 0.086338, 0.086527, 0.086725, 0.0869, 0.087086, 0.08726, 0.087433, 0.087602, 0.087797, 0.087973, 0.088147, 0.088329, 0.088511, 0.088697, 0.088853, 0.089016, 0.089204, 0.08939, 0.089573, 0.089737, 0.089923, 0.090104, 0.090469, 0.090647, 0.090829, 0.091011, 0.091336, 0.0915, 0.091667, 0.091992, 0.092171, 0.092661, 0.092829, 0.093172, 0.093321, 0.093481, 0.093641, 0.094902, 0.095058, 0.095216, 0.095373, 0.095517, 0.095669, 0.096238, 0.096367, 0.096499, 0.096635, 0.09676, 0.096906, 0.097045, 0.097187, 0.09731, 0.097451, 0.098499, 0.098631, 0.098752, 0.098883, 0.099002, 0.09913, 0.099393, 0.099513, 0.099626, 0.101181, 0.101289, 0.101402, 0.101498, 0.101602, 0.101722, 0.102669, 0.102759, 0.103779, 0.10385, 0.104117, 0.104185, 0.104531, 0.104586, 0.104646, 0.104707, 0.104815, 0.104871, 0.1057, 0.105729, 0.105764, 0.1058, 0.10635, 0.106374, 0.1065, 0.106524, 0.107682, 1.0], "tm": [0.0, 0.003937, 0.009925, 0.014284, 0.018122, 0.021408, 0.024402, 0.02718, 0.029963, 0.032312, 0.03455, 0.036946, 0.038927, 0.040971, 0.042706, 0.044622, 0.046373, 0.048108, 0.049924, 0.0514, 0.052918, 0.054353, 0.05566, 0.05706, 0.058449, 0.059697, 0.061097, 0.062415, 0.063686, 0.064764, 0.065866, 0.06695, 0.06801, 0.069118, 0.070067, 0.071004, 0.071959, 0.072815, 0.073793, 0.074725, 0.075691, 0.076476, 0.077367, 0.078199, 0.078955, 0.079798, 0.080584, 0.081386, 0.082242, 0.083021, 0.083911, 0.084614, 0.085189, 0.085968, 0.086735, 0.087362, 0.088007, 0.088675, 0.089319, 0.090069, 0.09076, 0.091393, 0.092014, 0.09267, 0.093145, 0.09376, 0.09434, 0.094768, 0.095313, 0.095823, 0.096239, 0.096848, 0.097457, 0.097944, 0.098442, 0.098969, 0.09949, 0.100023, 0.100533, 0.100949, 0.101547, 0.102004, 0.10239, 0.102935, 0.10341, 0.103873, 0.104265, 0.104646, 0.105103, 0.105671, 0.106228, 0.106632, 0.107089, 0.107529, 0.107986, 0.108402, 0.108742, 0.10914, 0.109509, 0.109978, 0.110347, 0.110757, 0.111185, 0.111583, 0.111864, 0.112198, 0.112597, 0.112942, 0.1133, 0.113727, 0.114108, 0.114524, 0.114917, 0.115245, 0.115667, 0.115948, 0.116323, 0.116645, 0.116932, 0.11719, 0.117471, 0.117764, 0.118104, 0.118385, 0.118713, 0.11903, 0.119329, 0.119651, 0.120067, 0.120424, 0.120752, 0.120987, 0.12128, 0.121625, 0.121965, 0.122235, 0.122528, 0.122803, 0.123067, 0.12333, 0.123529, 0.123846, 0.124162, 0.124566, 0.124824, 0.125082, 0.125346, 0.125545, 0.125762, 0.126025, 0.126289, 0.126576, 0.126869, 0.127156, 0.127361, 0.12756, 0.127853, 0.128094, 0.128287, 0.12858, 0.128838, 0.129113, 0.129394, 0.129658, 0.129869, 0.130121, 0.130384, 0.130619, 0.130806, 0.131017, 0.131251, 0.13141, 0.13165, 0.131785, 0.132013, 0.132277, 0.132593, 0.132822, 0.133337, 0.133601, 0.133853, 0.134081, 0.134316, 0.134538, 0.134843, 0.135054, 0.135253, 0.135493, 0.135728, 0.13595, 0.136202, 0.136355, 0.136566, 0.136753, 0.136964, 0.137192, 0.137427, 0.13772, 0.13789, 0.138153, 0.138311, 0.138505, 0.138675, 0.138968, 0.139196, 0.139413, 0.139624, 0.139788, 0.139999, 0.140221, 0.140397, 0.140637, 0.140872, 0.141053, 0.141241, 0.141434, 0.141645, 0.141827, 0.142003, 0.14219, 0.142337, 0.142506, 0.142717, 0.14287, 0.143028, 0.143415, 0.143584, 0.14379, 0.143936, 0.144135, 0.144247, 0.144422, 0.144604, 0.144815, 0.145055, 0.145266, 0.145465, 0.145641, 0.14577, 0.145934, 0.146069, 0.146285, 0.146496, 0.146614, 0.146842, 0.14703, 0.147164, 0.147334, 0.147551, 0.147727, 0.147867, 0.148072, 0.148201, 0.148354, 0.148535, 0.148682, 0.14884, 0.149022, 0.149215, 0.14935, 0.149473, 0.149584, 0.149766, 0.149971, 0.150176, 0.150398, 0.150574, 0.150744, 0.150926, 0.151078, 0.15123, 0.151389, 0.151588, 0.151676, 0.151828, 0.151928, 0.152039, 0.152221, 0.152385, 0.152566, 0.152713, 0.15283, 0.152988, 0.153135, 0.15324, 0.15334, 0.15348, 0.153668, 0.153767, 0.153978, 0.154177, 0.154359, 0.154494, 0.15467, 0.154775, 0.154898, 0.15505, 0.155179, 0.155302, 0.155419, 0.155589, 0.155771, 0.155923, 0.156093, 0.15624, 0.156357, 0.156498, 0.156656, 0.156779, 0.156978, 0.157119, 0.157324, 0.157482, 0.157628, 0.157804, 0.157933, 0.158056, 0.158191, 0.158279, 0.158449, 0.158548, 0.1587, 0.158841, 0.15897, 0.159087, 0.159216, 0.159316, 0.159415, 0.159568, 0.159685, 0.159814, 0.159984, 0.160312, 0.160511, 0.160616, 0.16071, 0.160851, 0.160944, 0.161091, 0.161208, 0.161337, 0.161478, 0.161648, 0.161753, 0.16187, 0.162064, 0.162222, 0.162333, 0.162462, 0.162603, 0.162708, 0.162808, 0.162913, 0.163001, 0.163071, 0.163206, 0.1633, 0.163511, 0.163669, 0.163763, 0.163874, 0.163968, 0.164102, 0.164202, 0.164354, 0.164442, 0.164606, 0.164759, 0.164899, 0.165005, 0.165157, 0.165315, 0.165421, 0.16555, 0.165649, 0.165848, 0.166001, 0.166077, 0.166188, 0.166317, 0.166452, 0.166546, 0.166651, 0.166762, 0.166897, 0.167055, 0.167202, 0.167348, 0.167436, 0.16753, 0.167665, 0.167741, 0.167805, 0.167934, 0.16804, 0.16821, 0.168309, 0.168391, 0.168567, 0.168708, 0.168842, 0.168907, 0.168971, 0.169065, 0.169211, 0.169311, 0.169446, 0.169557, 0.169704, 0.169809, 0.169885, 0.170014, 0.17009, 0.170172, 0.170243, 0.17036, 0.170494, 0.170664, 0.17077, 0.170864, 0.170946, 0.171057, 0.17118, 0.171291, 0.171414, 0.171514, 0.171619, 0.171731, 0.171895, 0.172012, 0.172088, 0.172135, 0.172217, 0.172317, 0.172457, 0.172551, 0.172686, 0.172826, 0.172949, 0.173026, 0.173172, 0.173377, 0.173453, 0.173582, 0.173664, 0.17377, 0.173852, 0.17391, 0.174004, 0.174098, 0.174197, 0.174309, 0.17442, 0.174537, 0.174625, 0.174725, 0.174818, 0.1749, 0.174994, 0.175135, 0.175234, 0.175299, 0.175369, 0.175457, 0.175562, 0.175639, 0.175721, 0.175791, 0.175937, 0.176078, 0.176166, 0.176266, 0.176365, 0.176459, 0.176523, 0.176611, 0.176693, 0.176822, 0.176898, 0.176974, 0.177051, 0.177144, 0.177262, 0.177361, 0.177449, 0.177508, 0.17756, 0.177648, 0.177771, 0.177871, 0.177953, 0.178088, 0.178199, 0.178287, 0.17834, 0.17841, 0.178498, 0.178627, 0.178732, 0.178808, 0.178914, 0.178984, 0.179066, 0.179142, 0.179242, 0.179289, 0.179371, 0.179447, 0.179582, 0.17964, 0.179699, 0.179816, 0.179886, 0.180009, 0.18005, 0.180127, 0.180214, 0.180267, 0.180326, 0.180431, 0.180543, 0.180642, 0.180695, 0.180789, 0.180882, 0.180982, 0.181046, 0.18124, 0.181416, 0.181492, 0.18158, 0.181691, 0.181785, 0.18189, 0.181972, 0.182048, 0.182095, 0.182195, 0.182277, 0.1824, 0.182476, 0.182552, 0.182617, 0.182699, 0.18274, 0.182816, 0.182898, 0.182974, 0.183091, 0.183173, 0.183279, 0.183525, 0.183613, 0.1837, 0.1838, 0.183894, 0.183952, 0.183993, 0.184046, 0.18414, 0.184199, 0.184281, 0.184409, 0.184538, 0.184591, 0.184667, 0.184726, 0.18479, 0.184872, 0.184937, 0.185007, 0.185066, 0.185107, 0.185154, 0.185218, 0.185259, 0.185329, 0.185476, 0.185558, 0.185663, 0.185757, 0.185915, 0.186003, 0.186085, 0.186196, 0.186255, 0.186349, 0.186413, 0.186501, 0.186566, 0.186636, 0.186683, 0.186771, 0.186829, 0.186882, 0.186946, 0.186987, 0.187105, 0.187187, 0.187233, 0.187409, 0.187479, 0.187526, 0.187608, 0.18769, 0.187767, 0.187796, 0.187854, 0.187913, 0.188013, 0.188095, 0.18813, 0.188212, 0.188282, 0.188341, 0.188417, 0.188528, 0.18861, 0.188704, 0.188763, 0.188821, 0.188891, 0.188956, 0.189009, 0.189091, 0.18919, 0.189261, 0.189337, 0.189407, 0.189448, 0.189501, 0.189577, 0.189612, 0.189659, 0.1897, 0.189794, 0.189882, 0.189952, 0.190122, 0.190216, 0.190356, 0.190438, 0.190561, 0.190608, 0.190696, 0.190778, 0.190831, 0.190889, 0.190942, 0.191007, 0.191077, 0.19113, 0.191147, 0.191217, 0.191264, 0.191341, 0.191387, 0.19144, 0.191481, 0.191534, 0.191587, 0.191645, 0.191727, 0.191774, 0.19185, 0.19195, 0.192026, 0.192114, 0.192161, 0.192208, 0.192313, 0.19236, 0.192419, 0.192512, 0.1926, 0.192741, 0.192811, 0.19287, 0.192928, 0.193016, 0.193075, 0.193169, 0.193239, 0.193315, 0.193356, 0.193409, 0.193485, 0.193538, 0.193602, 0.193667, 0.193743, 0.19379, 0.193819, 0.193907, 0.193989, 0.19403, 0.194112, 0.194159, 0.194217, 0.194299, 0.194399, 0.194463, 0.194534, 0.194586, 0.194663, 0.194715, 0.194762, 0.194873, 0.194897, 0.194967, 0.195049, 0.195114, 0.195155, 0.195284, 0.195371, 0.195424, 0.195506, 0.195588, 0.195688, 0.19577, 0.195787, 0.195852, 0.195946, 0.196016, 0.196104, 0.196174, 0.196209, 0.19628, 0.196356, 0.196432, 0.196491, 0.196543, 0.196602, 0.19666, 0.19676, 0.196801, 0.196854, 0.196977, 0.197035, 0.197065, 0.197117, 0.197164, 0.197246, 0.197311, 0.197369, 0.197416, 0.19751, 0.197528, 0.197586, 0.197656, 0.197703, 0.197733, 0.19775, 0.197791, 0.197891, 0.197944, 0.197979, 0.198031, 0.198108, 0.198248, 0.198318, 0.198383, 0.198424, 0.198488, 0.19857, 0.198652, 0.198717, 0.198811, 0.198881, 0.19894, 0.199033, 0.199063, 0.199098, 0.199121, 0.19918, 0.199238, 0.199279, 0.199344, 0.19942, 0.199473, 0.199543, 0.199613, 0.199643, 0.199725, 0.199807, 0.199859, 0.199906, 0.199965, 0.200012, 0.200064, 0.2001, 0.200176, 0.200228, 0.200381, 0.200445, 0.200545, 0.200621, 0.200644, 0.200709, 0.200762, 0.20082, 0.200896, 0.200973, 0.201014, 0.201043, 0.201131, 0.201189, 0.201242, 0.201312, 0.201348, 0.201406, 0.201453, 0.201506, 0.201582, 0.20164, 0.201711, 0.201752, 0.201828, 0.201851, 0.201875, 0.201922, 0.202004, 0.202062, 0.202127, 0.20218, 0.202238, 0.202344, 0.202373, 0.202408, 0.202443, 0.202513, 0.202584, 0.202631, 0.202672, 0.20273, 0.202748, 0.202801, 0.202842, 0.202906, 0.202947, 0.203011, 0.203052, 0.20314, 0.203234, 0.203281, 0.203328, 0.203375, 0.203439, 0.203492, 0.203545, 0.203603, 0.203668, 0.20372, 0.203738, 0.203761, 0.203832, 0.203908, 0.203978, 0.204072, 0.204125, 0.204189, 0.204248, 0.204324, 0.204382, 0.204435, 0.204494, 0.204541, 0.204582, 0.20464, 0.204716, 0.204787, 0.204904, 0.204986, 0.205033, 0.20508, 0.205115, 0.205144, 0.20522, 0.205285, 0.205349, 0.205373, 0.205443, 0.205478, 0.205537, 0.205572, 0.205607, 0.205625, 0.205654, 0.205677, 0.205712, 0.205753, 0.2058, 0.205865, 0.205912, 0.205929, 0.205994, 0.206046, 0.206087, 0.206146, 0.20624, 0.206269, 0.206316, 0.206345, 0.206404, 0.206439, 0.206468, 0.206509, 0.206539, 0.206562, 0.206603, 0.20665, 0.206703, 0.206738, 0.206755, 0.206814, 0.206867, 0.206925, 0.206978, 0.207083, 0.207124, 0.207148, 0.207212, 0.207288, 0.2073, 0.207429, 0.20747, 0.207529, 0.207581, 0.207611, 0.20764, 0.207675, 0.207745, 0.207792, 0.207845, 0.207898, 0.207962, 0.208003, 0.208062, 0.208115, 0.208161, 0.208197, 0.208267, 0.20832, 0.208372, 0.208437, 0.208466, 0.208507, 0.208548, 0.208613, 0.20863, 0.208677, 0.208712, 0.208747, 0.208824, 0.208876, 0.208935, 0.208958, 0.208988, 0.20904, 0.209052, 0.209081, 0.209122, 0.209228, 0.209292, 0.209339, 0.209363, 0.209427, 0.209468, 0.209515, 0.209585, 0.209614, 0.209661, 0.209738, 0.209773, 0.209837, 0.209907, 0.209978, 0.210025, 0.21006, 0.210095, 0.210154, 0.210212, 0.210312, 0.210394, 0.210458, 0.210487, 0.210505, 0.210558, 0.21061, 0.210681, 0.210769, 0.210839, 0.210909, 0.210944, 0.210968, 0.211038, 0.211067, 0.211126, 0.211173, 0.211249, 0.211278, 0.211319, 0.211366, 0.211413, 0.211466, 0.211495, 0.211536, 0.211577, 0.21163, 0.211671, 0.211741, 0.211759, 0.211782, 0.211823, 0.211864, 0.211894, 0.21194, 0.211976, 0.211993, 0.212058, 0.212093, 0.212169, 0.212233, 0.21231, 0.212351, 0.212403, 0.212427, 0.212468, 0.212521, 0.21255, 0.212597, 0.212638, 0.21269, 0.212714, 0.212778, 0.212849, 0.212913, 0.212954, 0.212978, 0.213024, 0.213065, 0.213106, 0.213224, 0.213259, 0.213405, 0.213446, 0.213487, 0.213522, 0.213587, 0.21364, 0.213681, 0.213733, 0.213774, 0.213839, 0.213909, 0.213944, 0.213985, 0.214067, 0.214108, 0.214143, 0.214184, 0.214243, 0.214272, 0.214325, 0.21436, 0.21439, 0.214436, 0.214448, 0.214495, 0.214524, 0.214589, 0.214647, 0.2147, 0.214829, 0.214899, 0.214958, 0.214975, 0.215005, 0.215034, 0.215069, 0.21518, 0.215204, 0.215321, 0.215356, 0.215397, 0.215444, 0.215462, 0.215591, 0.215608, 0.215637, 0.215661, 0.215696, 0.215714, 0.215778, 0.215813, 0.21586, 0.215901, 0.215954, 0.216007, 0.216071, 0.216106, 0.216153, 0.216159, 0.2162, 0.21627, 0.216305, 0.216341, 0.216405, 0.216446, 0.216481, 0.216522, 0.216569, 0.216616, 0.216639, 0.216686, 0.216715, 0.216757, 0.216815, 0.216915, 0.21695, 0.216962, 0.216991, 0.217008, 0.217044, 0.217213, 0.21726, 0.21729, 0.217378, 0.217436, 0.217465, 0.217501, 0.217542, 0.2176, 0.217653, 0.217676, 0.217712, 0.217753, 0.217794, 0.217881, 0.217917, 0.217946, 0.217963, 0.217987, 0.218075, 0.218116, 0.218145, 0.218174, 0.218192, 0.21828, 0.218338, 0.218379, 0.218409, 0.218444, 0.218497, 0.218526, 0.218596, 0.218625, 0.218649, 0.218667, 0.218713, 0.218737, 0.218772, 0.21886, 0.218889, 0.218918, 0.218959, 0.218995, 0.219047, 0.219077, 0.219118, 0.219141, 0.219182, 0.219223, 0.219258, 0.219293, 0.219305, 0.219358, 0.219387, 0.219452, 0.219457, 0.219522, 0.219557, 0.219592, 0.219622, 0.219645, 0.219698, 0.219739, 0.219797, 0.219815, 0.21985, 0.219873, 0.219926, 0.219996, 0.220049, 0.220067, 0.220096, 0.220125, 0.220155, 0.22019, 0.220225, 0.220313, 0.220348, 0.220395, 0.220436, 0.220465, 0.220512, 0.220553, 0.220606, 0.220659, 0.220688, 0.220741, 0.220793, 0.220834, 0.220881, 0.220905, 0.220934, 0.22101, 0.22108, 0.221157, 0.221227, 0.221326, 0.221344, 0.221444, 0.221491, 0.22152, 0.221596, 0.221649, 0.221666, 0.221707, 0.221742, 0.221789, 0.221836, 0.221889, 0.221901, 0.221918, 0.221965, 0.221989, 0.222024, 0.222071, 0.222106, 0.222141, 0.222182, 0.222229, 0.222252, 0.222287, 0.222381, 0.222404, 0.222428, 0.222463, 0.222492, 0.222551, 0.222563, 0.222598, 0.222645, 0.222715, 0.222744, 0.222797, 0.222826, 0.222897, 0.222938, 0.222949, 0.222967, 0.222996, 0.223049, 0.223102, 0.223137, 0.223184, 0.223242, 0.223301, 0.223354, 0.223365, 0.223401, 0.223442, 0.223483, 0.223524, 0.223582, 0.223629, 0.223664, 0.223705, 0.223746, 0.223834, 0.223887, 0.22391, 0.223945, 0.223969, 0.223992, 0.224022, 0.224045, 0.224098, 0.224121, 0.224139, 0.224145, 0.224168, 0.224221, 0.224262, 0.224297, 0.224338, 0.224361, 0.224414, 0.224443, 0.224496, 0.224537, 0.224607, 0.224637, 0.22466, 0.224672, 0.224701, 0.224742, 0.224754, 0.224789, 0.224807, 0.224836, 0.224871, 0.224924, 0.225, 0.225023, 0.225047, 0.225088, 0.225117, 0.225164, 0.225199, 0.225234, 0.225264, 0.225311, 0.225357, 0.225439, 0.225469, 0.22551, 0.225551, 0.22558, 0.225609, 0.22565, 0.225674, 0.225721, 0.225756, 0.225779, 0.225803, 0.225861, 0.225932, 0.225973, 0.226008, 0.226096, 0.226125, 0.226166, 0.226207, 0.226248, 0.226271, 0.226312, 0.226342, 0.226389, 0.226441, 0.226453, 0.226471, 0.226506, 0.226564, 0.226594, 0.226611, 0.22667, 0.226676, 0.226711, 0.226717, 0.22674, 0.226799, 0.226822, 0.226875, 0.226892, 0.226916, 0.226957, 0.226986, 0.227021, 0.22708, 0.227109, 0.227127, 0.227185, 0.227221, 0.227262, 0.22732, 0.227326, 0.227355, 0.227396, 0.227426, 0.227455, 0.227496, 0.227513, 0.227531, 0.227578, 0.227613, 0.227637, 0.227672, 0.227701, 0.227701, 0.227736, 0.227748, 0.227777, 0.227824, 0.227842, 0.227877, 0.227906, 0.227953, 0.227994, 0.228011, 0.228041, 0.228123, 0.228158, 0.228176, 0.228217, 0.228246, 0.228275, 0.228299, 0.228322, 0.228328, 0.228357, 0.228392, 0.228433, 0.228474, 0.228527, 0.228574, 0.228644, 0.228668, 0.228726, 0.228761, 0.228773, 0.228814, 0.228855, 0.228896, 0.228949, 0.228966, 0.22899, 0.229025, 0.229054, 0.229107, 0.229113, 0.22916, 0.229189, 0.229224, 0.229254, 0.229254, 0.22933, 0.229359, 0.229377, 0.229423, 0.229535, 0.229552, 0.229564, 0.229611, 0.229646, 0.229693, 0.22974, 0.229769, 0.229804, 0.229828, 0.229857, 0.229898, 0.22991, 0.229933, 0.229945, 0.229992, 0.230015, 0.230045, 0.230068, 0.23008, 0.230086, 0.230109, 0.230138, 0.230156, 0.230197, 0.230214, 0.230238, 0.230261, 0.230302, 0.230361, 0.230378, 0.230419, 0.230461, 0.230502, 0.230531, 0.230548, 0.230578, 0.23066, 0.230701, 0.230777, 0.230789, 0.230824, 0.230853, 0.230888, 0.230912, 0.230964, 0.231, 0.231029, 0.231058, 0.231076, 0.231099, 0.231123, 0.231134, 0.231164, 0.231251, 0.231287, 0.231322, 0.231357, 0.23138, 0.231404, 0.231451, 0.231462, 0.231486, 0.231533, 0.231574, 0.231615, 0.231644, 0.231703, 0.23172, 0.231761, 0.231779, 0.231814, 0.231837, 0.231896, 0.231908, 0.231925, 0.232007, 0.232042, 0.232054, 0.232083, 0.232107, 0.232148, 0.232154, 0.232212, 0.232259, 0.232324, 0.232341, 0.232365, 0.232406, 0.232429, 0.232482, 0.232511, 0.232552, 0.232558, 0.232581, 0.232622, 0.232681, 0.232699, 0.232728, 0.232751, 0.23281, 0.232857, 0.232886, 0.23291, 0.232956, 0.23298, 0.233009, 0.233027, 0.23305, 0.233074, 0.233097, 0.233138, 0.233185, 0.233214, 0.233255, 0.233355, 0.233361, 0.233384, 0.233402, 0.233413, 0.23346, 0.23349, 0.233495, 0.233501, 0.233536, 0.233566, 0.233601, 0.233636, 0.233665, 0.233706, 0.233742, 0.233747, 0.233788, 0.233806, 0.233829, 0.233847, 0.233853, 0.23387, 0.233911, 0.233947, 0.23397, 0.233999, 0.234034, 0.234081, 0.234111, 0.234134, 0.234157, 0.234169, 0.234187, 0.23421, 0.234216, 0.234257, 0.23431, 0.234345, 0.234363, 0.234374, 0.234421, 0.234462, 0.234486, 0.234515, 0.234573, 0.234585, 0.234614, 0.234655, 0.234697, 0.234714, 0.23472, 0.234767, 0.234796, 0.234831, 0.234843, 0.23489, 0.234919, 0.234966, 0.234984, 0.235042, 0.23506, 0.235095, 0.235124, 0.235177, 0.235195, 0.235206, 0.235224, 0.235241, 0.235288, 0.2353, 0.235318, 0.235329, 0.235353, 0.235388, 0.235423, 0.235441, 0.235482, 0.235564, 0.235593, 0.23561, 0.235675, 0.235681, 0.235716, 0.235751, 0.235775, 0.235798, 0.235845, 0.235868, 0.23588, 0.236026, 0.236056, 0.236103, 0.23612, 0.236167, 0.236191, 0.236226, 0.236232, 0.236249, 0.236261, 0.236284, 0.236308, 0.236349, 0.236378, 0.23639, 0.236401, 0.236419, 0.236442, 0.236472, 0.23653, 0.236554, 0.236583, 0.236624, 0.236648, 0.236665, 0.236712, 0.236747, 0.236759, 0.236864, 0.23687, 0.236882, 0.236894, 0.236899, 0.236923, 0.236952, 0.23697, 0.237017, 0.237046, 0.237058, 0.23711, 0.23714, 0.23721, 0.237239, 0.237292, 0.23731, 0.237327, 0.237356, 0.237392, 0.237433, 0.237456, 0.237532, 0.237562, 0.237608, 0.237614, 0.237632, 0.237661, 0.237685, 0.237685, 0.237702, 0.237737, 0.237796, 0.237808, 0.237831, 0.237849, 0.237895, 0.237931, 0.237936, 0.23796, 0.238024, 0.238036, 0.238083, 0.23813, 0.238153, 0.238183, 0.2382, 0.238265, 0.2383, 0.238335, 0.238358, 0.238399, 0.238429, 0.238452, 0.238546, 0.238563, 0.238599, 0.23861, 0.23864, 0.238675, 0.238698, 0.23871, 0.238727, 0.238774, 0.238804, 0.238827, 0.238833, 0.238845, 0.23888, 0.238909, 0.238921, 0.238944, 0.238985, 0.239009, 0.239061, 0.23912, 0.239143, 0.239208, 0.239243, 0.239266, 0.239313, 0.239331, 0.239354, 0.239384, 0.239407, 0.239431, 0.23946, 0.239483, 0.239513, 0.23953, 0.239559, 0.239612, 0.239624, 0.239624, 0.239641, 0.239682, 0.239706, 0.239741, 0.239782, 0.239811, 0.239835, 0.239882, 0.239923, 0.239958, 0.239981, 0.240011, 0.240104, 0.240116, 0.240151, 0.240175, 0.240198, 0.240216, 0.240233, 0.240262, 0.240298, 0.240333, 0.240374, 0.240391, 0.240432, 0.240444, 0.240456, 0.240497, 0.240526, 0.240555, 0.240608, 0.240673, 0.24069, 0.240696, 0.240731, 0.240749, 0.240772, 0.240813, 0.240837, 0.240848, 0.240878, 0.240913, 0.240942, 0.240977, 0.241007, 0.241036, 0.241112, 0.241135, 0.241159, 0.241176, 0.2412, 0.241229, 0.241253, 0.241276, 0.241305, 0.241399, 0.241428, 0.241458, 0.241469, 0.241487, 0.241499, 0.24154, 0.241557, 0.241575, 0.241587, 0.241598, 0.241633, 0.241651, 0.241663, 0.24168, 0.241692, 0.24171, 0.241733, 0.241762, 0.241798, 0.241827, 0.241844, 0.241885, 0.241903, 0.241926, 0.241967, 0.241997, 0.24202, 0.242067, 0.242079, 0.242096, 0.24212, 0.242131, 0.242149, 0.242172, 0.242208, 0.242249, 0.24226, 0.242296, 0.242325, 0.242337, 0.24236, 0.242383, 0.242419, 0.242448, 0.242489, 0.242512, 0.24253, 0.242536, 0.242547, 0.242571, 0.242594, 0.242635, 0.242659, 0.242682, 0.242706, 0.242717, 0.242747, 0.242782, 0.242794, 0.242876, 0.242911, 0.242928, 0.242975, 0.242987, 0.243022, 0.243045, 0.243069, 0.243075, 0.243092, 0.243157, 0.243186, 0.24321, 0.243245, 0.243262, 0.243292, 0.243303, 0.243338, 0.24335, 0.243356, 0.243379, 0.24342, 0.24345, 0.243485, 0.24352, 0.243538, 0.243561, 0.243579, 0.243637, 0.243678, 0.243713, 0.243737, 0.243772, 0.243795, 0.243801, 0.243819, 0.24386, 0.243877, 0.243901, 0.243924, 0.243954, 0.243983, 0.244006, 0.244041, 0.244065, 0.244082, 0.244118, 0.244159, 0.244211, 0.244235, 0.244252, 0.244293, 0.244299, 0.244334, 0.244352, 0.244393, 0.244405, 0.244446, 0.244475, 0.244528, 0.244551, 0.244569, 0.244592, 0.244604, 0.24461, 0.244645, 0.244651, 0.244657, 0.244692, 0.244704, 0.244727, 0.244756, 0.244774, 0.244797, 0.244803, 0.244832, 0.244903, 0.24492, 0.244944, 0.244961, 0.244979, 0.245008, 0.245032, 0.245084, 0.245096, 0.245096, 0.245102, 0.245143, 0.245155, 0.245184, 0.245207, 0.245225, 0.245266, 0.245278, 0.245301, 0.245319, 0.245342, 0.245371, 0.245407, 0.245436, 0.245453, 0.245459, 0.245483, 0.245512, 0.245536, 0.245547, 0.245571, 0.245612, 0.245647, 0.245676, 0.245688, 0.2457, 0.245752, 0.245776, 0.245805, 0.245828, 0.245852, 0.245864, 0.245893, 0.245905, 0.245934, 0.24594, 0.245998, 0.246039, 0.246063, 0.24611, 0.246133, 0.246151, 0.246168, 0.246168, 0.246174, 0.246203, 0.246227, 0.246285, 0.246321, 0.246356, 0.246385, 0.246397, 0.246432, 0.246449, 0.246467, 0.246491, 0.246502, 0.24652, 0.246537, 0.246573, 0.246584, 0.246619, 0.246619, 0.246643, 0.246672, 0.246701, 0.246725, 0.246742, 0.246748, 0.246772, 0.246801, 0.246842, 0.24686, 0.246871, 0.246901, 0.246912, 0.246948, 0.247012, 0.247018, 0.24703, 0.247035, 0.247094, 0.247106, 0.247153, 0.247194, 0.247205, 0.247252, 0.247281, 0.247293, 0.247322, 0.247352, 0.247375, 0.247399, 0.247422, 0.247469, 0.247487, 0.247516, 0.247551, 0.247574, 0.24761, 0.247627, 0.247662, 0.247692, 0.247715, 0.247756, 0.247803, 0.247832, 0.247867, 0.247879, 0.247885, 0.247908, 0.247944, 0.247973, 0.24799, 0.24802, 0.248031, 0.248037, 0.248049, 0.248049, 0.248061, 0.248067, 0.248096, 0.248113, 0.248143, 0.248166, 0.248184, 0.24819, 0.248231, 0.248248, 0.248277, 0.248301, 0.248336, 0.24836, 0.248401, 0.248406, 0.248424, 0.248442, 0.248459, 0.248483, 0.248488, 0.248518, 0.248547, 0.248553, 0.2486, 0.2486, 0.248623, 0.248652, 0.248664, 0.248682, 0.248699, 0.248717, 0.248723, 0.24874, 0.248764, 0.248805, 0.248828, 0.248828, 0.248846, 0.248863, 0.248881, 0.24891, 0.248934, 0.248951, 0.248998, 0.249039, 0.249045, 0.249057, 0.249074, 0.24908, 0.249139, 0.249156, 0.249168, 0.249203, 0.249215, 0.249244, 0.249268, 0.249297, 0.249332, 0.249361, 0.249373, 0.249391, 0.249408, 0.249438, 0.249443, 0.249449, 0.249455, 0.249484, 0.249508, 0.249531, 0.249561, 0.249607, 0.249631, 0.249648, 0.249672, 0.249695, 0.249707, 0.249725, 0.249766, 0.249783, 0.249813, 0.249813, 0.249836, 0.249854, 0.249906, 0.249912, 0.249936, 0.249977, 0.250006, 0.250029, 0.250064, 0.250105, 0.250135, 0.250158, 0.250176, 0.250187, 0.250199, 0.25024, 0.250258, 0.250258, 0.250322, 0.250328, 0.250352, 0.25041, 0.250422, 0.250439, 0.250463, 0.250498, 0.250533, 0.250539, 0.250574, 0.25058, 0.250609, 0.250633, 0.250732, 0.250756, 0.250762, 0.250785, 0.250803, 0.250832, 0.250855, 0.250914, 0.25092, 0.250943, 0.250949, 0.250978, 0.251037, 0.251055, 0.25106, 0.251084, 0.251101, 0.251107, 0.251137, 0.25116, 0.251178, 0.251213, 0.25123, 0.251242, 0.251277, 0.251289, 0.251312, 0.251353, 0.251371, 0.251394, 0.251418, 0.251441, 0.251465, 0.251494, 0.251506, 0.251517, 0.251529, 0.251558, 0.251564, 0.25157, 0.251611, 0.251623, 0.251646, 0.251676, 0.251711, 0.251734, 0.251764, 0.251769, 0.251787, 0.251834, 0.251857, 0.251863, 0.251887, 0.251892, 0.25191, 0.251969, 0.251992, 0.251992, 0.25201, 0.252045, 0.252068, 0.25208, 0.252097, 0.252121, 0.252127, 0.252197, 0.252209, 0.252238, 0.252262, 0.252291, 0.252297, 0.252314, 0.252332, 0.252361, 0.252385, 0.252408, 0.252408, 0.252426, 0.252426, 0.252449, 0.252478, 0.252484, 0.252519, 0.252543, 0.252549, 0.252578, 0.252613, 0.252642, 0.252666, 0.252672, 0.252678, 0.252683, 0.252695, 0.252736, 0.252777, 0.252783, 0.252812, 0.252836, 0.252865, 0.252877, 0.252883, 0.252906, 0.252924, 0.252929, 0.252935, 0.252976, 0.253, 0.253006, 0.253017, 0.253023, 0.253035, 0.253058, 0.253064, 0.25307, 0.253094, 0.253105, 0.253129, 0.253152, 0.25317, 0.253176, 0.253193, 0.253199, 0.253211, 0.253222, 0.253234, 0.253258, 0.253287, 0.253304, 0.25331, 0.253322, 0.25334, 0.253375, 0.253386, 0.253398, 0.25341, 0.253439, 0.253463, 0.253498, 0.253509, 0.253527, 0.253539, 0.25358, 0.253597, 0.253621, 0.253638, 0.253644, 0.253656, 0.253668, 0.253691, 0.253726, 0.253779, 0.253802, 0.253832, 0.253867, 0.253873, 0.253884, 0.253908, 0.253931, 0.253972, 0.253978, 0.253996, 0.254002, 0.254002, 0.254019, 0.254031, 0.254054, 0.254072, 0.254095, 0.254119, 0.254142, 0.254189, 0.254213, 0.254248, 0.254277, 0.254295, 0.254318, 0.254341, 0.254382, 0.254406, 0.254435, 0.254517, 0.254529, 0.254547, 0.254576, 0.254593, 0.254623, 0.254623, 0.25464, 0.254646, 0.254681, 0.254699, 0.254728, 0.25474, 0.254746, 0.254769, 0.254781, 0.254793, 0.254804, 0.254834, 0.254845, 0.254869, 0.254869, 0.25488, 0.25491, 0.25491, 0.254933, 0.254963, 0.254963, 0.254986, 0.255004, 0.255039, 0.255045, 0.255091, 0.255121, 0.255144, 0.255168, 0.255173, 0.255185, 0.255197, 0.255226, 0.255238, 0.255267, 0.255337, 0.255367, 0.255378, 0.255402, 0.255419, 0.255431, 0.255437, 0.255472, 0.255502, 0.255525, 0.255537, 0.25556, 0.255589, 0.25563, 0.255642, 0.255642, 0.255654, 0.255724, 0.25573, 0.255759, 0.255777, 0.255806, 0.25583, 0.255841, 0.255853, 0.255876, 0.2559, 0.255947, 0.255953, 0.25597, 0.256005, 0.256023, 0.256052, 0.256093, 0.256123, 0.256158, 0.256175, 0.256187, 0.256193, 0.256193, 0.256246, 0.256257, 0.256281, 0.256287, 0.256316, 0.256333, 0.256363, 0.256369, 0.25638, 0.256427, 0.256462, 0.256486, 0.256521, 0.256556, 0.256585, 0.256591, 0.256597, 0.256615, 0.256626, 0.256638, 0.256656, 0.256673, 0.256691, 0.256726, 0.256732, 0.256749, 0.256761, 0.256802, 0.25682, 0.256831, 0.256843, 0.256878, 0.256896, 0.256919, 0.256931, 0.256949, 0.25696, 0.256966, 0.256966, 0.256984, 0.256984, 0.257019, 0.257025, 0.257025, 0.257037, 0.257078, 0.257124, 0.257154, 0.257201, 0.257206, 0.25723, 0.257247, 0.257259, 0.257288, 0.257324, 0.25733, 0.257341, 0.257371, 0.2574, 0.257423, 0.257435, 0.257453, 0.257453, 0.257482, 0.257505, 0.257529, 0.257546, 0.257576, 0.257593, 0.257605, 0.257617, 0.257634, 0.257675, 0.257699, 0.257722, 0.257745, 0.257781, 0.257804, 0.257833, 0.257851, 0.257874, 0.25788, 0.257892, 0.257904, 0.257921, 0.257933, 0.257962, 0.257974, 0.257992, 0.258009, 0.258015, 0.258044, 0.258062, 0.258062, 0.258091, 0.25812, 0.258138, 0.25815, 0.258167, 0.258185, 0.258197, 0.258208, 0.258226, 0.258243, 0.258267, 0.258302, 0.25832, 0.258331, 0.258355, 0.258367, 0.258384, 0.258431, 0.258449, 0.25846, 0.258478, 0.258478, 0.258513, 0.258531, 0.258554, 0.258566, 0.258572, 0.258577, 0.258601, 0.258618, 0.258648, 0.258659, 0.258671, 0.258689, 0.2587, 0.258736, 0.258753, 0.258759, 0.258794, 0.258794, 0.258806, 0.258818, 0.258835, 0.25887, 0.258876, 0.258888, 0.258911, 0.258917, 0.258929, 0.258947, 0.258988, 0.259017, 0.259052, 0.259058, 0.259075, 0.259122, 0.259122, 0.259157, 0.259157, 0.259163, 0.259163, 0.259193, 0.259216, 0.25924, 0.259257, 0.259286, 0.259298, 0.25931, 0.259333, 0.259351, 0.259363, 0.259368, 0.259392, 0.259415, 0.25945, 0.259486, 0.259503, 0.259521, 0.259556, 0.259585, 0.259614, 0.25962, 0.259661, 0.259679, 0.259685, 0.259708, 0.259708, 0.259726, 0.259738, 0.259749, 0.259802, 0.25982, 0.25982, 0.259837, 0.259849, 0.259866, 0.259878, 0.259902, 0.259931, 0.259948, 0.259978, 0.260048, 0.26006, 0.260101, 0.260112, 0.260142, 0.260165, 0.260171, 0.2602, 0.260236, 0.260265, 0.260282, 0.260306, 0.260323, 0.260347, 0.26037, 0.260394, 0.260423, 0.260435, 0.260476, 0.260511, 0.260528, 0.260546, 0.260581, 0.26061, 0.260622, 0.260646, 0.260657, 0.260675, 0.260693, 0.260704, 0.260728, 0.260745, 0.260757, 0.260775, 0.260804, 0.260827, 0.260851, 0.260874, 0.260892, 0.260898, 0.260903, 0.260915, 0.260927, 0.260939, 0.260939, 0.260944, 0.26095, 0.260974, 0.261003, 0.261015, 0.261044, 0.261091, 0.261097, 0.261109, 0.261132, 0.26115, 0.26115, 0.261191, 0.261191, 0.261208, 0.261214, 0.26122, 0.261249, 0.261267, 0.261284, 0.261308, 0.261331, 0.261355, 0.26136, 0.261378, 0.261401, 0.261425, 0.261442, 0.261442, 0.26146, 0.261472, 0.261489, 0.261507, 0.261519, 0.261548, 0.26156, 0.261571, 0.261571, 0.261583, 0.261595, 0.261612, 0.261618, 0.261618, 0.26163, 0.26163, 0.261671, 0.261671, 0.261677, 0.261683, 0.261718, 0.261741, 0.261765, 0.261776, 0.261788, 0.261806, 0.261823, 0.261835, 0.261876, 0.261899, 0.261911, 0.261917, 0.26194, 0.26194, 0.261964, 0.261987, 0.262005, 0.262034, 0.262069, 0.262069, 0.262093, 0.262099, 0.26211, 0.26214, 0.262169, 0.262187, 0.262192, 0.262204, 0.262257, 0.262286, 0.262321, 0.262333, 0.262356, 0.262374, 0.262386, 0.262403, 0.262421, 0.262462, 0.262485, 0.262491, 0.262515, 0.262544, 0.262567, 0.262579, 0.262585, 0.262591, 0.262614, 0.262638, 0.262655, 0.262679, 0.262685, 0.262696, 0.262731, 0.262761, 0.262778, 0.262796, 0.262819, 0.262837, 0.26286, 0.262884, 0.262895, 0.262901, 0.262907, 0.262913, 0.262931, 0.262954, 0.262983, 0.263001, 0.263024, 0.263036, 0.263048, 0.263083, 0.263095, 0.263118, 0.263142, 0.263153, 0.263171, 0.263183, 0.263183, 0.2632, 0.263212, 0.263229, 0.263265, 0.26327, 0.263282, 0.263311, 0.263317, 0.263341, 0.263358, 0.263388, 0.263405, 0.26344, 0.263464, 0.263481, 0.263499, 0.263511, 0.263511, 0.263517, 0.263546, 0.263569, 0.263599, 0.26361, 0.263622, 0.263651, 0.263675, 0.263681, 0.263704, 0.263722, 0.263733, 0.263751, 0.263774, 0.263798, 0.263815, 0.263845, 0.26388, 0.263897, 0.263915, 0.263938, 0.263956, 0.263985, 0.263985, 0.263991, 0.264009, 0.26402, 0.264038, 0.264073, 0.264108, 0.264114, 0.264132, 0.264143, 0.264173, 0.264184, 0.264202, 0.264225, 0.264255, 0.264266, 0.264266, 0.264272, 0.264278, 0.264296, 0.264313, 0.264343, 0.264372, 0.264378, 0.264395, 0.264413, 0.264436, 0.264448, 0.26446, 0.264483, 0.264495, 0.264542, 0.264554, 0.264559, 0.264583, 0.264618, 0.264636, 0.264653, 0.264659, 0.264677, 0.264688, 0.2647, 0.264706, 0.264729, 0.264729, 0.264735, 0.264759, 0.264764, 0.264794, 0.264811, 0.264829, 0.264846, 0.264852, 0.26487, 0.264876, 0.264888, 0.264929, 0.264952, 0.264958, 0.264964, 0.264981, 0.265005, 0.265028, 0.265046, 0.265052, 0.265063, 0.265087, 0.265087, 0.265098, 0.265116, 0.265122, 0.265139, 0.265175, 0.26518, 0.265198, 0.265216, 0.265233, 0.26528, 0.265286, 0.265309, 0.265368, 0.265368, 0.265386, 0.265409, 0.265427, 0.265444, 0.265479, 0.265497, 0.265514, 0.265532, 0.26555, 0.265555, 0.265561, 0.265573, 0.265608, 0.265614, 0.265637, 0.265643, 0.265661, 0.265678, 0.265708, 0.265714, 0.265737, 0.265766, 0.265772, 0.265784, 0.265784, 0.265796, 0.265807, 0.265813, 0.265837, 0.265872, 0.265878, 0.265889, 0.265907, 0.265907, 0.265913, 0.265936, 0.265971, 0.266001, 0.266018, 0.266024, 0.266048, 0.266059, 0.266059, 0.266071, 0.266089, 0.266106, 0.26613, 0.26613, 0.266135, 0.266153, 0.266153, 0.266217, 0.266223, 0.266223, 0.266258, 0.266282, 0.266311, 0.266317, 0.266346, 0.266376, 0.266405, 0.266417, 0.266434, 0.266446, 0.266481, 0.26651, 0.266522, 0.26654, 0.266546, 0.266557, 0.266581, 0.266598, 0.266616, 0.266622, 0.266639, 0.266639, 0.266663, 0.266674, 0.266704, 0.266733, 0.266745, 0.266774, 0.26678, 0.266792, 0.266821, 0.266827, 0.266833, 0.26685, 0.266862, 0.266874, 0.266897, 0.266897, 0.266909, 0.266921, 0.26695, 0.266985, 0.267003, 0.267038, 0.267044, 0.267049, 0.267073, 0.267079, 0.267114, 0.26712, 0.267149, 0.267155, 0.267161, 0.267167, 0.267196, 0.267225, 0.267225, 0.267243, 0.26726, 0.26726, 0.267278, 0.267301, 0.267307, 0.267354, 0.267401, 0.267448, 0.267465, 0.267471, 0.267506, 0.267512, 0.267518, 0.267524, 0.267542, 0.267553, 0.267559, 0.267571, 0.267571, 0.2676, 0.267624, 0.267641, 0.26767, 0.267676, 0.267688, 0.267712, 0.267723, 0.267735, 0.267747, 0.267776, 0.267794, 0.267817, 0.267835, 0.26784, 0.267852, 0.267858, 0.267887, 0.267922, 0.26794, 0.267952, 0.267958, 0.267963, 0.267963, 0.267975, 0.267999, 0.268034, 0.268051, 0.268063, 0.268104, 0.268116, 0.268122, 0.268127, 0.268145, 0.268163, 0.26821, 0.268245, 0.268245, 0.268268, 0.268286, 0.268297, 0.268321, 0.268344, 0.268344, 0.268356, 0.268368, 0.268368, 0.268379, 0.268379, 0.268403, 0.268438, 0.26845, 0.268467, 0.268479, 0.268485, 0.268485, 0.268491, 0.268538, 0.268543, 0.268543, 0.268573, 0.268584, 0.268602, 0.268614, 0.268637, 0.268655, 0.268672, 0.268696, 0.268708, 0.268737, 0.268749, 0.268749, 0.268772, 0.268778, 0.268795, 0.268807, 0.268831, 0.268836, 0.268842, 0.268872, 0.268872, 0.268877, 0.268901, 0.268907, 0.26893, 0.268936, 0.268971, 0.269024, 0.269041, 0.269065, 0.269082, 0.2691, 0.269106, 0.269129, 0.269129, 0.269147, 0.269159, 0.269176, 0.269182, 0.269229, 0.269235, 0.269252, 0.26927, 0.269293, 0.269293, 0.269305, 0.269323, 0.269329, 0.26937, 0.269428, 0.269434, 0.26944, 0.269475, 0.269487, 0.269504, 0.269528, 0.269545, 0.269563, 0.269592, 0.269598, 0.269622, 0.269627, 0.269657, 0.269674, 0.26968, 0.269704, 0.269715, 0.269733, 0.26975, 0.269762, 0.269768, 0.269791, 0.269809, 0.269832, 0.26985, 0.269885, 0.269891, 0.269914, 0.269914, 0.269926, 0.26995, 0.269979, 0.270002, 0.270037, 0.270043, 0.270073, 0.27009, 0.270114, 0.270137, 0.270161, 0.270161, 0.270172, 0.270184, 0.270196, 0.270202, 0.270231, 0.27026, 0.27026, 0.270278, 0.270284, 0.270295, 0.270301, 0.270307, 0.270325, 0.270348, 0.270377, 0.270395, 0.270407, 0.270418, 0.270418, 0.27043, 0.270448, 0.270459, 0.270489, 0.270518, 0.270518, 0.270541, 0.270547, 0.270565, 0.270594, 0.270594, 0.270606, 0.270612, 0.270612, 0.270623, 0.270629, 0.270641, 0.270647, 0.27067, 0.270694, 0.270717, 0.270746, 0.270746, 0.270752, 0.270752, 0.27077, 0.270776, 0.270782, 0.270787, 0.270793, 0.270811, 0.270828, 0.270846, 0.270858, 0.270875, 0.270887, 0.270928, 0.270957, 0.270981, 0.270987, 0.270993, 0.27101, 0.271034, 0.271057, 0.27108, 0.271086, 0.271098, 0.271116, 0.271133, 0.271145, 0.271162, 0.271174, 0.27118, 0.27118, 0.271203, 0.271209, 0.271209, 0.271221, 0.271244, 0.27125, 0.271262, 0.271268, 0.271274, 0.271303, 0.27135, 0.271362, 0.271373, 0.271385, 0.271414, 0.271449, 0.271455, 0.271461, 0.271461, 0.271473, 0.271491, 0.271502, 0.271508, 0.27152, 0.27152, 0.271543, 0.271555, 0.271573, 0.271584, 0.27159, 0.271602, 0.271602, 0.271608, 0.271614, 0.271619, 0.271631, 0.271637, 0.271643, 0.271655, 0.271678, 0.271684, 0.271696, 0.271725, 0.271742, 0.271748, 0.27176, 0.271766, 0.271783, 0.271801, 0.271813, 0.271848, 0.27186, 0.271895, 0.271901, 0.271912, 0.27193, 0.271936, 0.271948, 0.271977, 0.271994, 0.272024, 0.272035, 0.272041, 0.272059, 0.272071, 0.272076, 0.272088, 0.2721, 0.272112, 0.272129, 0.272135, 0.272147, 0.272199, 0.272205, 0.272223, 0.272246, 0.272258, 0.272276, 0.272287, 0.272293, 0.272299, 0.272305, 0.272317, 0.272334, 0.272352, 0.272363, 0.272369, 0.272381, 0.272399, 0.272404, 0.272422, 0.272446, 0.272463, 0.272475, 0.272487, 0.272487, 0.272516, 0.272516, 0.272528, 0.272569, 0.272586, 0.272592, 0.27261, 0.272621, 0.272621, 0.272627, 0.272639, 0.272651, 0.272662, 0.272662, 0.272686, 0.272709, 0.272733, 0.272744, 0.272756, 0.272774, 0.272803, 0.272826, 0.272832, 0.272844, 0.272844, 0.27285, 0.272873, 0.272891, 0.272903, 0.272908, 0.272932, 0.272944, 0.272961, 0.272973, 0.273002, 0.273031, 0.273037, 0.273084, 0.273096, 0.273119, 0.273119, 0.273125, 0.273125, 0.273137, 0.27316, 0.273172, 0.273178, 0.27319, 0.273219, 0.273231, 0.273248, 0.273266, 0.273272, 0.273283, 0.273289, 0.273307, 0.27333, 0.273348, 0.273354, 0.273365, 0.273365, 0.273389, 0.273418, 0.273442, 0.273453, 0.273488, 0.273488, 0.273506, 0.273512, 0.273529, 0.273529, 0.273535, 0.27357, 0.273582, 0.273606, 0.273623, 0.273652, 0.273664, 0.273676, 0.273693, 0.273705, 0.273723, 0.273734, 0.273752, 0.273764, 0.273781, 0.273811, 0.273834, 0.273858, 0.273875, 0.273881, 0.273881, 0.273904, 0.273916, 0.27394, 0.273945, 0.273969, 0.273981, 0.273992, 0.274022, 0.274051, 0.274057, 0.274063, 0.274074, 0.27408, 0.274109, 0.274115, 0.274127, 0.274145, 0.27418, 0.274197, 0.274203, 0.274221, 0.274238, 0.274279, 0.274297, 0.274309, 0.274361, 0.274385, 0.274391, 0.274408, 0.27442, 0.274432, 0.274432, 0.274461, 0.274479, 0.274502, 0.274537, 0.274537, 0.274543, 0.274555, 0.274572, 0.274578, 0.274596, 0.274619, 0.274648, 0.274654, 0.274672, 0.274689, 0.274701, 0.274701, 0.274707, 0.274707, 0.274725, 0.274748, 0.274795, 0.274813, 0.274836, 0.274854, 0.274889, 0.2749, 0.274918, 0.274936, 0.274941, 0.274959, 0.274982, 0.274994, 0.275012, 0.275041, 0.275059, 0.275059, 0.27507, 0.275082, 0.275094, 0.275111, 0.275129, 0.275135, 0.275141, 0.275146, 0.275158, 0.27517, 0.275182, 0.275199, 0.275211, 0.275228, 0.275264, 0.275299, 0.275322, 0.27534, 0.275363, 0.275375, 0.275404, 0.275422, 0.275428, 0.275451, 0.275463, 0.275475, 0.27548, 0.275498, 0.27551, 0.275516, 0.275533, 0.275539, 0.275545, 0.275551, 0.275574, 0.275586, 0.275592, 0.275621, 0.27565, 0.275674, 0.27568, 0.275721, 0.275738, 0.27575, 0.275762, 0.275773, 0.275785, 0.275797, 0.275809, 0.275814, 0.275814, 0.275844, 0.275844, 0.275867, 0.275891, 0.275896, 0.275914, 0.275973, 0.275978, 0.275996, 0.276014, 0.276014, 0.276037, 0.27606, 0.276072, 0.276084, 0.276084, 0.27609, 0.276096, 0.276119, 0.276125, 0.276131, 0.276142, 0.276154, 0.27616, 0.276178, 0.276189, 0.276201, 0.276213, 0.276236, 0.276254, 0.276271, 0.276289, 0.276295, 0.276307, 0.27633, 0.276336, 0.276348, 0.276359, 0.2764, 0.276418, 0.276435, 0.276459, 0.276476, 0.276506, 0.276512, 0.276517, 0.276523, 0.276535, 0.276558, 0.276582, 0.276617, 0.276617, 0.276629, 0.276652, 0.27667, 0.276687, 0.276705, 0.276728, 0.276758, 0.276764, 0.276793, 0.276805, 0.276834, 0.276846, 0.276857, 0.276869, 0.276887, 0.27691, 0.27691, 0.276933, 0.276939, 0.276945, 0.276957, 0.276969, 0.276969, 0.276986, 0.277004, 0.277039, 0.277056, 0.277068, 0.27708, 0.277092, 0.277109, 0.277121, 0.277121, 0.277139, 0.277144, 0.277156, 0.277162, 0.277185, 0.277185, 0.277209, 0.277226, 0.277262, 0.277279, 0.277291, 0.277326, 0.277361, 0.277379, 0.27739, 0.277408, 0.277408, 0.277431, 0.277449, 0.277472, 0.27749, 0.277513, 0.277525, 0.277537, 0.277549, 0.27756, 0.27756, 0.277572, 0.277584, 0.277607, 0.277654, 0.277666, 0.277701, 0.277713, 0.277719, 0.277736, 0.277765, 0.277777, 0.277789, 0.277801, 0.277801, 0.277824, 0.277836, 0.277847, 0.277859, 0.277883, 0.277894, 0.277918, 0.277941, 0.277959, 0.27797, 0.277976, 0.278047, 0.278052, 0.278058, 0.27807, 0.278076, 0.278088, 0.278099, 0.278135, 0.278135, 0.27814, 0.27814, 0.278158, 0.278193, 0.278211, 0.27824, 0.278246, 0.278275, 0.278287, 0.278299, 0.27831, 0.278316, 0.27834, 0.278345, 0.278392, 0.278392, 0.278404, 0.278427, 0.278427, 0.278439, 0.278445, 0.278468, 0.278486, 0.278515, 0.278568, 0.278586, 0.278603, 0.278609, 0.278621, 0.278638, 0.27865, 0.278656, 0.278662, 0.278691, 0.278703, 0.27872, 0.278726, 0.278732, 0.278738, 0.278738, 0.278756, 0.278761, 0.278779, 0.278808, 0.278832, 0.278832, 0.278849, 0.278884, 0.27889, 0.278896, 0.278914, 0.278937, 0.278943, 0.278955, 0.278966, 0.278966, 0.278984, 0.27899, 0.279007, 0.279037, 0.279054, 0.27906, 0.27906, 0.279084, 0.27909, 0.279101, 0.279119, 0.279125, 0.279131, 0.279148, 0.279154, 0.279166, 0.279183, 0.279201, 0.279218, 0.279224, 0.279248, 0.279254, 0.279265, 0.279295, 0.279324, 0.279336, 0.279353, 0.279365, 0.279388, 0.279429, 0.279435, 0.279459, 0.279464, 0.279476, 0.279482, 0.279494, 0.279506, 0.279523, 0.279523, 0.279529, 0.279547, 0.279552, 0.279564, 0.279564, 0.279593, 0.279611, 0.279623, 0.279629, 0.27964, 0.27964, 0.279646, 0.279652, 0.279687, 0.279693, 0.279699, 0.279705, 0.279728, 0.279757, 0.279769, 0.279775, 0.279781, 0.279793, 0.279793, 0.279816, 0.279828, 0.279845, 0.279857, 0.279875, 0.279875, 0.279892, 0.279921, 0.279927, 0.279945, 0.279957, 0.279974, 0.279986, 0.279998, 0.280009, 0.280015, 0.280027, 0.280033, 0.280045, 0.280045, 0.28005, 0.280056, 0.280062, 0.280068, 0.28008, 0.280091, 0.280091, 0.280103, 0.280127, 0.280138, 0.28015, 0.280168, 0.280173, 0.280185, 0.280191, 0.28022, 0.280238, 0.280244, 0.28025, 0.280261, 0.280285, 0.280291, 0.280302, 0.280308, 0.280326, 0.280343, 0.280367, 0.280378, 0.280384, 0.280384, 0.280396, 0.280396, 0.280414, 0.280419, 0.280437, 0.280449, 0.280455, 0.280478, 0.280478, 0.280496, 0.280507, 0.280519, 0.280525, 0.280543, 0.28056, 0.280566, 0.280572, 0.280584, 0.280595, 0.280601, 0.280619, 0.280625, 0.280642, 0.280642, 0.280648, 0.28066, 0.280671, 0.280683, 0.280689, 0.280689, 0.280695, 0.280712, 0.280724, 0.280753, 0.280765, 0.280771, 0.280783, 0.280806, 0.280812, 0.280818, 0.280824, 0.280847, 0.280865, 0.280876, 0.280888, 0.280894, 0.280894, 0.2809, 0.280912, 0.280935, 0.280976, 0.280976, 0.280982, 0.281, 0.281011, 0.281017, 0.281029, 0.281052, 0.281064, 0.28107, 0.281082, 0.281093, 0.281093, 0.281117, 0.281123, 0.281134, 0.28114, 0.281146, 0.281146, 0.281164, 0.281193, 0.281205, 0.28121, 0.28124, 0.281257, 0.281263, 0.281281, 0.281292, 0.281298, 0.28131, 0.281339, 0.281351, 0.281351, 0.281369, 0.28138, 0.281421, 0.281439, 0.281439, 0.281445, 0.281468, 0.281468, 0.28148, 0.281486, 0.281515, 0.281515, 0.281527, 0.281533, 0.28155, 0.281562, 0.281568, 0.281574, 0.281609, 0.281615, 0.281621, 0.281626, 0.281626, 0.281656, 0.281667, 0.281673, 0.281685, 0.281697, 0.281703, 0.281708, 0.281726, 0.281738, 0.281738, 0.281761, 0.281773, 0.281773, 0.281779, 0.281802, 0.281814, 0.281814, 0.281826, 0.281831, 0.281849, 0.281867, 0.281873, 0.281878, 0.281884, 0.281902, 0.281908, 0.281943, 0.281949, 0.281966, 0.281984, 0.28199, 0.282013, 0.282031, 0.282037, 0.282054, 0.282066, 0.282072, 0.282072, 0.282095, 0.282113, 0.282124, 0.28216, 0.282189, 0.282189, 0.282206, 0.282206, 0.282212, 0.282242, 0.282242, 0.282265, 0.282271, 0.2823, 0.282306, 0.282312, 0.282312, 0.28233, 0.28233, 0.282335, 0.282359, 0.282382, 0.282406, 0.282423, 0.282429, 0.282435, 0.282441, 0.282453, 0.282464, 0.282488, 0.282494, 0.282511, 0.282517, 0.282523, 0.282529, 0.282558, 0.28257, 0.282593, 0.282611, 0.282622, 0.28264, 0.282652, 0.282681, 0.282687, 0.282722, 0.282734, 0.282769, 0.282775, 0.282781, 0.282804, 0.282828, 0.282833, 0.282839, 0.282851, 0.282886, 0.28291, 0.282927, 0.282939, 0.282945, 0.282951, 0.282962, 0.28298, 0.282986, 0.282997, 0.283015, 0.283033, 0.283062, 0.283079, 0.283091, 0.283109, 0.283115, 0.283138, 0.28315, 0.283156, 0.283167, 0.283191, 0.28322, 0.283249, 0.283249, 0.283255, 0.283267, 0.28329, 0.283302, 0.283314, 0.283314, 0.28332, 0.28332, 0.283337, 0.283343, 0.283343, 0.283355, 0.283355, 0.283367, 0.283384, 0.28339, 0.283419, 0.283425, 0.283437, 0.283449, 0.283454, 0.28346, 0.283472, 0.28349, 0.283507, 0.283519, 0.283525, 0.283531, 0.283548, 0.283548, 0.283554, 0.283577, 0.283589, 0.283601, 0.283601, 0.283618, 0.283618, 0.283624, 0.283642, 0.283648, 0.283654, 0.283665, 0.283683, 0.283683, 0.283695, 0.283718, 0.283742, 0.283747, 0.283759, 0.283759, 0.283788, 0.2838, 0.283818, 0.283824, 0.283847, 0.283859, 0.283882, 0.283894, 0.283923, 0.283929, 0.283941, 0.283947, 0.283952, 0.283952, 0.283958, 0.283964, 0.28397, 0.283988, 0.283999, 0.284011, 0.284017, 0.284034, 0.28404, 0.284058, 0.284081, 0.284099, 0.284111, 0.284122, 0.284134, 0.284152, 0.284163, 0.284169, 0.284175, 0.284193, 0.284204, 0.284216, 0.284222, 0.284228, 0.284245, 0.284251, 0.284269, 0.284269, 0.284286, 0.284286, 0.284292, 0.284327, 0.284339, 0.284351, 0.284357, 0.284374, 0.284386, 0.284404, 0.284427, 0.28445, 0.284462, 0.284468, 0.284486, 0.284486, 0.284497, 0.284515, 0.284532, 0.284538, 0.284544, 0.284573, 0.284591, 0.284609, 0.284614, 0.284632, 0.284644, 0.284661, 0.284667, 0.284679, 0.284679, 0.284697, 0.284732, 0.284749, 0.284767, 0.284773, 0.284779, 0.284802, 0.28482, 0.284843, 0.284855, 0.284884, 0.284913, 0.284925, 0.284937, 0.284972, 0.284989, 0.285007, 0.285019, 0.285036, 0.285042, 0.285042, 0.285066, 0.285071, 0.285089, 0.285107, 0.285118, 0.285124, 0.285136, 0.285142, 0.285154, 0.285171, 0.285177, 0.285183, 0.2852, 0.285206, 0.285236, 0.285241, 0.285253, 0.285277, 0.285277, 0.285312, 0.285341, 0.285341, 0.285347, 0.285364, 0.28537, 0.28537, 0.285394, 0.285417, 0.285417, 0.285441, 0.285452, 0.28547, 0.28547, 0.285493, 0.285505, 0.285523, 0.285528, 0.285528, 0.285558, 0.285558, 0.285569, 0.285605, 0.285622, 0.285628, 0.285634, 0.285646, 0.285669, 0.285675, 0.285681, 0.285687, 0.285704, 0.285734, 0.285745, 0.285751, 0.285769, 0.285775, 0.28578, 0.285798, 0.285804, 0.28581, 0.285839, 0.285862, 0.28588, 0.285921, 0.285927, 0.285956, 0.285962, 0.285974, 0.285991, 0.286009, 0.286021, 0.286021, 0.286026, 0.286032, 0.28605, 0.286073, 0.286097, 0.286126, 0.286132, 0.286138, 0.28615, 0.286155, 0.286161, 0.286161, 0.286167, 0.286167, 0.286196, 0.28622, 0.286255, 0.286267, 0.286284, 0.28629, 0.286308, 0.286331, 0.286349, 0.28636, 0.286372, 0.286378, 0.286413, 0.286419, 0.286442, 0.286454, 0.286466, 0.286495, 0.286513, 0.286524, 0.28653, 0.286542, 0.286554, 0.28656, 0.286589, 0.286595, 0.286601, 0.286612, 0.286618, 0.286636, 0.286648, 0.286659, 0.286665, 0.286671, 0.2867, 0.286724, 0.286747, 0.286753, 0.286753, 0.286765, 0.286788, 0.286812, 0.286829, 0.286853, 0.286853, 0.286858, 0.286858, 0.286876, 0.286888, 0.286894, 0.286905, 0.286911, 0.286917, 0.286935, 0.286935, 0.286952, 0.286964, 0.286976, 0.286976, 0.286987, 0.286987, 0.286993, 0.287028, 0.287058, 0.287058, 0.287081, 0.287087, 0.28711, 0.287116, 0.287128, 0.28714, 0.287151, 0.287151, 0.287163, 0.287175, 0.287187, 0.28721, 0.287228, 0.287245, 0.287257, 0.287257, 0.287269, 0.28728, 0.28728, 0.287298, 0.287304, 0.28731, 0.287321, 0.287345, 0.287351, 0.287362, 0.287392, 0.287392, 0.287397, 0.287403, 0.287421, 0.287433, 0.287456, 0.287456, 0.287485, 0.287491, 0.287509, 0.287515, 0.287521, 0.287562, 0.287579, 0.287591, 0.287597, 0.287597, 0.287614, 0.28762, 0.287638, 0.287661, 0.287661, 0.287685, 0.287702, 0.287708, 0.287714, 0.28772, 0.287743, 0.287749, 0.287755, 0.287808, 0.287849, 0.287854, 0.28786, 0.287866, 0.287872, 0.287884, 0.287895, 0.287901, 0.287936, 0.287942, 0.28796, 0.28796, 0.287983, 0.288001, 0.288019, 0.288024, 0.288036, 0.288054, 0.288071, 0.288083, 0.288095, 0.288112, 0.288136, 0.288147, 0.288159, 0.2882, 0.288206, 0.288218, 0.288224, 0.288247, 0.288247, 0.288253, 0.288265, 0.288276, 0.288282, 0.288294, 0.288311, 0.288335, 0.288347, 0.288364, 0.288376, 0.288376, 0.288382, 0.288388, 0.288388, 0.288399, 0.288417, 0.288429, 0.288452, 0.288481, 0.288499, 0.288505, 0.288511, 0.288517, 0.288528, 0.28854, 0.288558, 0.288558, 0.288563, 0.288563, 0.288575, 0.288581, 0.288604, 0.28861, 0.288622, 0.288634, 0.288651, 0.288657, 0.288681, 0.288681, 0.288704, 0.288722, 0.288745, 0.288768, 0.288774, 0.288786, 0.288821, 0.288833, 0.288839, 0.288845, 0.28885, 0.288856, 0.288891, 0.288891, 0.288903, 0.288909, 0.288927, 0.288927, 0.288933, 0.288944, 0.288962, 0.288985, 0.288985, 0.289003, 0.289015, 0.28902, 0.28902, 0.289032, 0.289079, 0.289091, 0.289102, 0.28912, 0.289138, 0.289149, 0.289161, 0.289179, 0.289184, 0.289184, 0.289202, 0.289231, 0.289266, 0.289278, 0.289284, 0.289296, 0.289307, 0.289331, 0.289337, 0.289343, 0.289348, 0.28936, 0.289372, 0.289378, 0.28939, 0.289401, 0.289413, 0.289431, 0.289442, 0.289477, 0.289489, 0.289495, 0.289507, 0.289548, 0.289565, 0.289565, 0.2896, 0.289618, 0.289624, 0.289624, 0.289636, 0.289671, 0.289682, 0.289694, 0.289706, 0.289712, 0.289735, 0.289735, 0.289753, 0.28977, 0.289788, 0.289788, 0.2898, 0.289811, 0.289823, 0.289823, 0.289841, 0.289852, 0.289852, 0.28987, 0.289876, 0.289876, 0.289888, 0.289893, 0.289911, 0.289929, 0.289946, 0.289958, 0.289958, 0.28997, 0.289999, 0.290005, 0.290005, 0.290034, 0.290057, 0.290069, 0.290075, 0.290087, 0.290104, 0.29011, 0.29011, 0.290122, 0.290134, 0.290139, 0.290157, 0.290163, 0.29018, 0.290192, 0.290198, 0.290221, 0.290227, 0.290257, 0.290268, 0.290286, 0.290303, 0.290321, 0.290327, 0.290333, 0.29035, 0.290356, 0.290362, 0.29038, 0.290397, 0.290409, 0.290438, 0.29045, 0.290462, 0.290503, 0.290509, 0.29052, 0.29052, 0.290538, 0.290561, 0.290561, 0.290573, 0.290585, 0.290608, 0.290632, 0.290632, 0.290643, 0.290649, 0.290655, 0.290673, 0.290684, 0.29069, 0.290708, 0.290731, 0.29076, 0.290766, 0.290772, 0.290772, 0.290784, 0.29079, 0.290801, 0.290807, 0.290813, 0.290825, 0.290837, 0.290843, 0.290848, 0.290872, 0.290889, 0.290895, 0.290895, 0.290919, 0.290936, 0.290948, 0.290954, 0.290954, 0.290966, 0.291007, 0.291007, 0.291018, 0.291036, 0.291042, 0.291059, 0.291065, 0.291071, 0.291083, 0.291094, 0.291094, 0.291118, 0.291118, 0.29113, 0.291141, 0.291147, 0.291159, 0.291171, 0.291182, 0.2912, 0.2912, 0.291212, 0.291223, 0.291235, 0.291241, 0.291247, 0.291258, 0.291264, 0.291282, 0.291288, 0.2913, 0.291311, 0.291358, 0.291358, 0.291382, 0.291393, 0.291405, 0.291423, 0.291428, 0.29144, 0.29144, 0.291458, 0.291464, 0.291475, 0.291481, 0.291487, 0.291493, 0.291505, 0.291546, 0.291563, 0.291575, 0.291581, 0.291587, 0.291592, 0.291616, 0.291639, 0.291639, 0.291651, 0.291651, 0.291669, 0.291674, 0.291698, 0.29171, 0.291727, 0.291739, 0.291745, 0.291768, 0.291768, 0.291786, 0.291798, 0.291815, 0.291821, 0.291827, 0.291844, 0.291862, 0.29188, 0.291885, 0.291885, 0.291897, 0.291897, 0.291909, 0.291909, 0.291926, 0.291932, 0.291944, 0.29195, 0.291967, 0.291985, 0.292003, 0.292008, 0.292032, 0.292032, 0.292038, 0.292049, 0.292049, 0.292073, 0.292079, 0.292079, 0.29209, 0.292096, 0.292096, 0.292102, 0.292114, 0.292137, 0.292137, 0.292143, 0.292161, 0.292184, 0.292231, 0.292249, 0.292272, 0.292284, 0.292307, 0.292319, 0.292319, 0.292337, 0.292337, 0.292354, 0.292372, 0.29243, 0.292442, 0.292448, 0.29246, 0.292477, 0.292483, 0.292495, 0.292506, 0.292518, 0.29253, 0.292536, 0.292547, 0.292553, 0.292571, 0.292583, 0.292606, 0.292635, 0.292659, 0.292676, 0.292712, 0.292717, 0.292729, 0.292747, 0.292758, 0.292764, 0.292764, 0.29277, 0.292794, 0.292817, 0.29284, 0.29284, 0.292846, 0.292858, 0.292864, 0.292864, 0.292876, 0.292876, 0.292887, 0.292893, 0.292905, 0.292911, 0.292934, 0.292958, 0.292963, 0.292975, 0.292987, 0.292987, 0.29301, 0.293022, 0.293028, 0.293045, 0.293057, 0.293057, 0.293069, 0.293069, 0.293086, 0.293092, 0.293098, 0.29311, 0.293122, 0.293139, 0.293151, 0.293157, 0.293163, 0.293174, 0.293186, 0.293204, 0.293215, 0.293227, 0.293239, 0.293251, 0.293262, 0.293268, 0.293292, 0.293309, 0.293315, 0.293327, 0.29335, 0.29335, 0.293362, 0.293368, 0.293379, 0.293379, 0.293391, 0.293397, 0.293403, 0.293426, 0.293432, 0.293444, 0.293456, 0.293467, 0.293473, 0.293491, 0.293491, 0.293508, 0.293526, 0.293532, 0.293543, 0.293555, 0.293579, 0.293596, 0.293608, 0.293637, 0.293655, 0.293667, 0.293678, 0.293702, 0.293708, 0.293725, 0.293743, 0.293743, 0.293749, 0.293766, 0.293778, 0.293795, 0.293813, 0.293819, 0.293831, 0.293831, 0.293836, 0.293842, 0.293854, 0.293877, 0.293895, 0.293901, 0.293901, 0.293936, 0.293965, 0.293971, 0.294, 0.294, 0.294006, 0.294006, 0.294018, 0.294047, 0.294053, 0.294059, 0.294059, 0.294077, 0.294094, 0.2941, 0.294135, 0.294135, 0.294141, 0.294153, 0.294159, 0.294159, 0.294165, 0.29417, 0.294182, 0.294182, 0.294194, 0.294217, 0.294229, 0.294235, 0.294241, 0.294264, 0.294264, 0.294276, 0.294288, 0.294299, 0.294305, 0.294311, 0.294317, 0.294329, 0.294334, 0.294352, 0.294352, 0.294358, 0.294358, 0.29437, 0.294375, 0.294405, 0.294411, 0.294434, 0.294452, 0.294463, 0.294487, 0.294498, 0.294498, 0.294522, 0.294522, 0.294528, 0.294534, 0.294539, 0.294545, 0.294551, 0.294575, 0.294592, 0.294604, 0.294616, 0.294616, 0.294633, 0.294639, 0.294651, 0.294651, 0.294657, 0.294663, 0.294668, 0.294674, 0.294704, 0.294715, 0.294721, 0.294739, 0.294739, 0.294745, 0.294756, 0.294768, 0.294774, 0.294786, 0.294791, 0.294797, 0.294809, 0.294827, 0.294827, 0.294832, 0.294832, 0.294844, 0.294856, 0.294868, 0.294879, 0.294903, 0.294909, 0.294914, 0.294938, 0.294961, 0.294967, 0.294967, 0.294973, 0.294973, 0.294979, 0.294991, 0.295002, 0.295008, 0.295014, 0.295037, 0.295037, 0.295055, 0.295073, 0.295084, 0.295108, 0.295131, 0.295149, 0.295155, 0.295172, 0.295184, 0.295196, 0.295213, 0.295225, 0.295248, 0.29526, 0.295272, 0.295278, 0.295325, 0.29533, 0.29536, 0.295366, 0.295383, 0.295395, 0.295401, 0.295418, 0.29543, 0.295436, 0.295448, 0.295471, 0.295477, 0.295477, 0.295494, 0.295518, 0.295518, 0.295524, 0.29553, 0.295553, 0.295565, 0.295565, 0.295588, 0.295618, 0.295635, 0.295647, 0.295659, 0.295659, 0.295664, 0.295682, 0.295688, 0.295688, 0.295705, 0.295711, 0.295723, 0.295746, 0.29577, 0.295776, 0.295782, 0.295787, 0.295805, 0.295817, 0.295817, 0.295828, 0.295834, 0.29584, 0.295846, 0.295852, 0.295864, 0.295869, 0.295887, 0.295893, 0.295899, 0.29591, 0.29591, 0.295916, 0.295946, 0.295946, 0.295975, 0.29601, 0.296022, 0.296028, 0.296045, 0.296045, 0.296051, 0.296063, 0.296075, 0.296086, 0.296098, 0.296104, 0.296121, 0.296121, 0.296127, 0.296139, 0.296157, 0.296168, 0.296192, 0.296203, 0.296215, 0.296227, 0.29625, 0.296256, 0.296274, 0.296291, 0.296321, 0.296321, 0.296326, 0.296338, 0.296356, 0.296356, 0.296367, 0.296367, 0.296385, 0.296403, 0.296414, 0.29642, 0.296444, 0.296449, 0.296461, 0.296467, 0.296479, 0.296479, 0.296491, 0.296502, 0.296514, 0.296526, 0.296537, 0.296543, 0.296549, 0.296567, 0.296573, 0.296584, 0.296602, 0.296602, 0.296614, 0.296619, 0.296637, 0.296643, 0.296672, 0.296672, 0.296696, 0.296713, 0.296737, 0.296778, 0.296778, 0.296801, 0.296813, 0.296819, 0.296819, 0.296824, 0.296836, 0.296836, 0.296854, 0.29686, 0.296871, 0.296871, 0.296877, 0.296889, 0.296901, 0.296906, 0.296912, 0.296918, 0.296936, 0.296942, 0.296953, 0.296977, 0.296983, 0.296989, 0.297, 0.297012, 0.297018, 0.297018, 0.29703, 0.297035, 0.297041, 0.297047, 0.297047, 0.297071, 0.297071, 0.297082, 0.297094, 0.2971, 0.297106, 0.297117, 0.297135, 0.297147, 0.297147, 0.297164, 0.297182, 0.297194, 0.297205, 0.297223, 0.297229, 0.297246, 0.297252, 0.297258, 0.297276, 0.297287, 0.297293, 0.297311, 0.297317, 0.297322, 0.297334, 0.29734, 0.297352, 0.297363, 0.297375, 0.297381, 0.297393, 0.297416, 0.297428, 0.297434, 0.297434, 0.29744, 0.297451, 0.297463, 0.297469, 0.297481, 0.297492, 0.297498, 0.29751, 0.297522, 0.297539, 0.297539, 0.297545, 0.297557, 0.297569, 0.297586, 0.297586, 0.297598, 0.297604, 0.297633, 0.297645, 0.297662, 0.297692, 0.297703, 0.297727, 0.29775, 0.29775, 0.297762, 0.297774, 0.297779, 0.297791, 0.297803, 0.297803, 0.297809, 0.297832, 0.297838, 0.297885, 0.297885, 0.297891, 0.297903, 0.297908, 0.29792, 0.297944, 0.297961, 0.297979, 0.29799, 0.29799, 0.298002, 0.298008, 0.29802, 0.298031, 0.298055, 0.298055, 0.298078, 0.298084, 0.29809, 0.298096, 0.298102, 0.298119, 0.298119, 0.298125, 0.298149, 0.298166, 0.298172, 0.29819, 0.298213, 0.298219, 0.298225, 0.298231, 0.298236, 0.298242, 0.298254, 0.298266, 0.298272, 0.298277, 0.298283, 0.298295, 0.298313, 0.298324, 0.29833, 0.298342, 0.298354, 0.298406, 0.298412, 0.298436, 0.298436, 0.298453, 0.298471, 0.298483, 0.2985, 0.298524, 0.298535, 0.298535, 0.298553, 0.29857, 0.29857, 0.298576, 0.298582, 0.298582, 0.298588, 0.298611, 0.298617, 0.298629, 0.298629, 0.298652, 0.298664, 0.298676, 0.298682, 0.298688, 0.298699, 0.298717, 0.298717, 0.298723, 0.298729, 0.298734, 0.29874, 0.298752, 0.298752, 0.298758, 0.298775, 0.298787, 0.298805, 0.298805, 0.298811, 0.298828, 0.29884, 0.298846, 0.298863, 0.298869, 0.298875, 0.298893, 0.298916, 0.298922, 0.298934, 0.298934, 0.298945, 0.298951, 0.298951, 0.298957, 0.298969, 0.298969, 0.298986, 0.299004, 0.299016, 0.299022, 0.299022, 0.299045, 0.299051, 0.299051, 0.299063, 0.29908, 0.299092, 0.299092, 0.299098, 0.299109, 0.299109, 0.299133, 0.299145, 0.299174, 0.299191, 0.299197, 0.299203, 0.299209, 0.299221, 0.299221, 0.299227, 0.299232, 0.29925, 0.29925, 0.299262, 0.299279, 0.299285, 0.299297, 0.299326, 0.29935, 0.29935, 0.299367, 0.299373, 0.299379, 0.299385, 0.299402, 0.299408, 0.299408, 0.299432, 0.299432, 0.299443, 0.299461, 0.299467, 0.299467, 0.299496, 0.299496, 0.299508, 0.29952, 0.29952, 0.299537, 0.299561, 0.299572, 0.299572, 0.299584, 0.299584, 0.299596, 0.299602, 0.299625, 0.299625, 0.299637, 0.299637, 0.29966, 0.299672, 0.299689, 0.299725, 0.29973, 0.299736, 0.299748, 0.299754, 0.299754, 0.299766, 0.299772, 0.299777, 0.299795, 0.299807, 0.299813, 0.299842, 0.299865, 0.299871, 0.29987
```
