## Additional_file_3_Recompute_tables_and_scripts for "Unscored variants leave many comparisons of variant effect predictors undecided: evidence from ClinVar, published benchmarks and genomic language models": f1_rich.json (part 2 of 2)

```
7, 0.299895, 0.2999, 0.299906, 0.299918, 0.29993, 0.299936, 0.299947, 0.299953, 0.299971, 0.3, 0.300006, 0.300006, 0.300018, 0.300035, 0.300059, 0.300064, 0.300088, 0.300105, 0.300105, 0.300111, 0.300129, 0.300135, 0.300135, 0.300146, 0.300152, 0.300152, 0.300164, 0.30017, 0.30017, 0.300187, 0.300199, 0.300211, 0.300217, 0.300228, 0.300252, 0.300258, 0.30027, 0.300281, 0.300293, 0.300311, 0.300316, 0.300316, 0.300322, 0.300328, 0.300352, 0.300352, 0.300357, 0.300369, 0.300393, 0.300393, 0.300404, 0.300404, 0.300416, 0.300422, 0.300428, 0.300428, 0.300434, 0.300445, 0.300463, 0.300469, 0.300475, 0.300498, 0.300504, 0.30051, 0.300521, 0.300533, 0.300539, 0.300545, 0.300545, 0.300557, 0.300574, 0.300598, 0.300603, 0.300609, 0.300627, 0.300644, 0.300656, 0.300656, 0.300674, 0.300685, 0.300703, 0.300703, 0.300709, 0.300709, 0.300727, 0.300727, 0.300744, 0.300756, 0.300768, 0.300785, 0.300809, 0.30082, 0.300826, 0.300838, 0.300873, 0.300885, 0.300902, 0.300914, 0.300914, 0.30092, 0.300932, 0.300949, 0.300955, 0.300955, 0.300967, 0.300973, 0.300978, 0.300984, 0.30099, 0.301014, 0.301019, 0.301025, 0.301049, 0.30106, 0.301066, 0.301084, 0.30109, 0.301107, 0.301113, 0.301119, 0.301125, 0.301125, 0.301142, 0.301148, 0.30116, 0.301178, 0.301201, 0.301201, 0.301207, 0.301207, 0.301219, 0.301236, 0.30126, 0.301266, 0.301289, 0.301312, 0.30133, 0.301342, 0.301353, 0.301365, 0.301389, 0.301406, 0.301412, 0.301424, 0.301441, 0.301453, 0.301471, 0.301482, 0.301512, 0.301512, 0.301541, 0.301553, 0.301576, 0.301594, 0.301605, 0.301605, 0.301623, 0.301623, 0.301635, 0.301635, 0.301658, 0.301658, 0.30167, 0.301687, 0.301687, 0.301693, 0.301693, 0.301699, 0.301705, 0.301728, 0.30174, 0.301758, 0.301781, 0.301781, 0.301787, 0.301799, 0.301805, 0.301816, 0.301822, 0.301834, 0.30184, 0.301851, 0.301863, 0.301875, 0.301892, 0.30191, 0.301922, 0.301939, 0.301939, 0.301945, 0.301963, 0.301974, 0.30198, 0.301998, 0.302015, 0.302027, 0.302039, 0.302051, 0.302051, 0.30208, 0.302109, 0.302127, 0.302139, 0.302144, 0.302156, 0.302162, 0.30218, 0.302197, 0.302203, 0.302215, 0.302238, 0.302256, 0.302256, 0.302267, 0.302285, 0.302303, 0.30232, 0.302332, 0.302344, 0.302355, 0.302361, 0.302361, 0.302367, 0.302367, 0.302373, 0.302385, 0.302402, 0.302402, 0.302408, 0.302414, 0.302414, 0.302431, 0.302449, 0.302449, 0.302467, 0.30249, 0.302496, 0.302502, 0.302525, 0.302537, 0.302537, 0.302549, 0.302554, 0.302578, 0.302584, 0.30259, 0.302596, 0.302601, 0.302607, 0.302619, 0.302642, 0.302648, 0.302654, 0.302666, 0.302672, 0.302689, 0.302689, 0.302707, 0.30273, 0.302742, 0.302748, 0.302777, 0.302783, 0.302795, 0.302801, 0.302801, 0.302806, 0.302818, 0.302824, 0.302865, 0.302871, 0.302871, 0.302888, 0.302894, 0.302924, 0.302929, 0.302941, 0.302953, 0.302959, 0.30297, 0.302982, 0.302994, 0.303, 0.303, 0.303006, 0.303006, 0.303017, 0.303017, 0.303029, 0.303052, 0.303076, 0.303082, 0.303082, 0.303094, 0.303105, 0.303123, 0.303129, 0.303129, 0.30314, 0.30314, 0.303176, 0.303181, 0.303199, 0.303205, 0.303228, 0.303234, 0.30324, 0.303263, 0.303281, 0.303281, 0.303299, 0.303304, 0.303304, 0.303316, 0.303322, 0.303334, 0.30334, 0.303345, 0.303363, 0.303363, 0.303381, 0.303392, 0.303392, 0.30341, 0.303433, 0.303439, 0.303445, 0.303451, 0.303474, 0.30348, 0.303498, 0.303498, 0.303509, 0.303521, 0.303527, 0.303539, 0.303551, 0.303562, 0.303568, 0.303574, 0.30358, 0.303586, 0.303592, 0.303603, 0.303638, 0.303656, 0.303685, 0.303697, 0.303703, 0.303715, 0.303732, 0.303756, 0.303773, 0.303785, 0.303791, 0.303802, 0.303808, 0.30382, 0.303832, 0.303843, 0.303873, 0.303896, 0.303902, 0.303925, 0.303943, 0.303961, 0.303984, 0.303996, 0.304013, 0.304031, 0.304049, 0.304054, 0.304054, 0.304072, 0.304072, 0.304078, 0.304095, 0.304107, 0.304107, 0.304113, 0.304131, 0.304142, 0.304148, 0.304166, 0.304183, 0.304201, 0.304213, 0.304224, 0.30423, 0.304265, 0.304277, 0.304289, 0.304289, 0.3043, 0.304306, 0.304318, 0.304324, 0.304341, 0.304359, 0.304359, 0.304365, 0.304377, 0.304388, 0.304418, 0.304453, 0.304464, 0.30447, 0.304482, 0.304488, 0.304511, 0.304517, 0.304535, 0.304541, 0.304547, 0.304564, 0.304576, 0.304599, 0.304605, 0.304611, 0.304629, 0.304634, 0.304646, 0.30467, 0.304681, 0.304711, 0.304722, 0.30474, 0.304746, 0.304746, 0.304763, 0.304775, 0.304798, 0.304798, 0.304804, 0.304816, 0.304822, 0.304839, 0.304839, 0.304845, 0.304851, 0.304869, 0.304869, 0.304875, 0.304904, 0.304916, 0.304921, 0.304921, 0.304927, 0.304927, 0.304939, 0.304945, 0.304945, 0.304957, 0.304968, 0.304968, 0.304974, 0.304974, 0.304986, 0.304992, 0.305004, 0.305009, 0.305021, 0.305033, 0.305039, 0.305045, 0.30505, 0.305074, 0.305091, 0.305115, 0.305138, 0.305138, 0.305156, 0.305162, 0.305162, 0.305168, 0.305173, 0.305179, 0.305185, 0.305197, 0.305203, 0.305214, 0.30522, 0.305232, 0.305238, 0.305244, 0.305267, 0.305279, 0.305279, 0.305285, 0.305308, 0.305314, 0.30532, 0.305326, 0.305332, 0.305337, 0.305349, 0.305361, 0.305367, 0.30539, 0.305419, 0.305419, 0.305437, 0.305443, 0.305449, 0.305455, 0.30549, 0.30549, 0.305496, 0.305502, 0.305502, 0.305537, 0.305554, 0.30556, 0.305595, 0.305607, 0.30563, 0.305636, 0.305642, 0.30566, 0.305666, 0.305677, 0.305683, 0.305695, 0.305701, 0.305707, 0.305712, 0.305724, 0.305736, 0.305748, 0.305748, 0.305765, 0.305771, 0.305794, 0.3058, 0.3058, 0.305806, 0.305841, 0.305847, 0.305853, 0.305853, 0.305871, 0.305888, 0.305906, 0.305906, 0.305918, 0.305923, 0.305947, 0.305964, 0.305988, 0.306, 0.306011, 0.306017, 0.306041, 0.306064, 0.306076, 0.306111, 0.306134, 0.306146, 0.306152, 0.306169, 0.306199, 0.30621, 0.306216, 0.30624, 0.306246, 0.306251, 0.306257, 0.306263, 0.306263, 0.306269, 0.306281, 0.306298, 0.306322, 0.306328, 0.306328, 0.306345, 0.306363, 0.306363, 0.306369, 0.306375, 0.30638, 0.30638, 0.30641, 0.306427, 0.306433, 0.306451, 0.306451, 0.306474, 0.306474, 0.306503, 0.306515, 0.306521, 0.306533, 0.306539, 0.306544, 0.306544, 0.306556, 0.306585, 0.306591, 0.306621, 0.306632, 0.306638, 0.30665, 0.306662, 0.306673, 0.306679, 0.306685, 0.306691, 0.306691, 0.306697, 0.306697, 0.306703, 0.30672, 0.306732, 0.306749, 0.306755, 0.306767, 0.306767, 0.306773, 0.306785, 0.306796, 0.306802, 0.306808, 0.306826, 0.306843, 0.306855, 0.306873, 0.306873, 0.306896, 0.306896, 0.306902, 0.306925, 0.306931, 0.306943, 0.306972, 0.306984, 0.307007, 0.307019, 0.307019, 0.307031, 0.307031, 0.307042, 0.307054, 0.307072, 0.307078, 0.307101, 0.307113, 0.307142, 0.307142, 0.307154, 0.307171, 0.307183, 0.307195, 0.307212, 0.307247, 0.307253, 0.307271, 0.307277, 0.307277, 0.307288, 0.307318, 0.307324, 0.30733, 0.307347, 0.307359, 0.307359, 0.307365, 0.307376, 0.3074, 0.307412, 0.307412, 0.307429, 0.307441, 0.307441, 0.307453, 0.307464, 0.307464, 0.307488, 0.307494, 0.307494, 0.307505, 0.307511, 0.307535, 0.307552, 0.307552, 0.307558, 0.307576, 0.307599, 0.307622, 0.307646, 0.307646, 0.307658, 0.307675, 0.307681, 0.30771, 0.307716, 0.307722, 0.307734, 0.307734, 0.307751, 0.307769, 0.307781, 0.307787, 0.307792, 0.30781, 0.307833, 0.307857, 0.307892, 0.307904, 0.307904, 0.307921, 0.307927, 0.307939, 0.307939, 0.307945, 0.307962, 0.30798, 0.30798, 0.308009, 0.308033, 0.308044, 0.308044, 0.308056, 0.308079, 0.308103, 0.308109, 0.308132, 0.308138, 0.308156, 0.308179, 0.308185, 0.308202, 0.308202, 0.308214, 0.30822, 0.308238, 0.308238, 0.308249, 0.308255, 0.308267, 0.308279, 0.30829, 0.30829, 0.308308, 0.30832, 0.308326, 0.308337, 0.308355, 0.308355, 0.308367, 0.308367, 0.308372, 0.308378, 0.308396, 0.308413, 0.308413, 0.308431, 0.308437, 0.30846, 0.308484, 0.30849, 0.308501, 0.308536, 0.308542, 0.308548, 0.30856, 0.30856, 0.308583, 0.308583, 0.308589, 0.308601, 0.308613, 0.308624, 0.308624, 0.30863, 0.30863, 0.308642, 0.308642, 0.308654, 0.308671, 0.3087, 0.3087, 0.308712, 0.308712, 0.308742, 0.308759, 0.308759, 0.308765, 0.308777, 0.308788, 0.308806, 0.308806, 0.308824, 0.308847, 0.308859, 0.30887, 0.308894, 0.308911, 0.308923, 0.308935, 0.308947, 0.30897, 0.308988, 0.308988, 0.309005, 0.309017, 0.309023, 0.309052, 0.309064, 0.309075, 0.309087, 0.309087, 0.309093, 0.309105, 0.309111, 0.309111, 0.309122, 0.309128, 0.309146, 0.309152, 0.309175, 0.309181, 0.309187, 0.309193, 0.309204, 0.309204, 0.309216, 0.309245, 0.309251, 0.309251, 0.309275, 0.309281, 0.309292, 0.309304, 0.309316, 0.309316, 0.309339, 0.309345, 0.309363, 0.309368, 0.309374, 0.309374, 0.309409, 0.309445, 0.309462, 0.309474, 0.309486, 0.309503, 0.309527, 0.309538, 0.309562, 0.309591, 0.309609, 0.309638, 0.30965, 0.309655, 0.309667, 0.309702, 0.30972, 0.309755, 0.309767, 0.309784, 0.309784, 0.30982, 0.309831, 0.309837, 0.309843, 0.309866, 0.309872, 0.309884, 0.309896, 0.309902, 0.309902, 0.309919, 0.309937, 0.30996, 0.309966, 0.309984, 0.309989, 0.309989, 0.310001, 0.310019, 0.31003, 0.310036, 0.310066, 0.310066, 0.310071, 0.310071, 0.310077, 0.310112, 0.310124, 0.31013, 0.310154, 0.310159, 0.310177, 0.310177, 0.3102, 0.310218, 0.310218, 0.31023, 0.310259, 0.310271, 0.310288, 0.310312, 0.310323, 0.310335, 0.310335, 0.310347, 0.310353, 0.310353, 0.31037, 0.310376, 0.3104, 0.310405, 0.310411, 0.310429, 0.310441, 0.310458, 0.310476, 0.310487, 0.310511, 0.310528, 0.310552, 0.310569, 0.310575, 0.310605, 0.310616, 0.310622, 0.310646, 0.310657, 0.310657, 0.310669, 0.310675, 0.310693, 0.310698, 0.31071, 0.310734, 0.310745, 0.310769, 0.310775, 0.310792, 0.31081, 0.310816, 0.310816, 0.310833, 0.310839, 0.310845, 0.310845, 0.31088, 0.310886, 0.310892, 0.310909, 0.310915, 0.310927, 0.310933, 0.310933, 0.31095, 0.310956, 0.31098, 0.310997, 0.311003, 0.311021, 0.311026, 0.311032, 0.311038, 0.31105, 0.31105, 0.311067, 0.311073, 0.311085, 0.311085, 0.311091, 0.311103, 0.311126, 0.311126, 0.31115, 0.31115, 0.311155, 0.311173, 0.311179, 0.311179, 0.311196, 0.311202, 0.311214, 0.31122, 0.311237, 0.311237, 0.311273, 0.311284, 0.311284, 0.311302, 0.311314, 0.311314, 0.311343, 0.31136, 0.311372, 0.311378, 0.311384, 0.31139, 0.31139, 0.311396, 0.311407, 0.311413, 0.311425, 0.311431, 0.311431, 0.311442, 0.311448, 0.31146, 0.31146, 0.311478, 0.311483, 0.311489, 0.311501, 0.311513, 0.311524, 0.311524, 0.31153, 0.31153, 0.311536, 0.311548, 0.311554, 0.311571, 0.311583, 0.311583, 0.311595, 0.311595, 0.311618, 0.311636, 0.311636, 0.311642, 0.311653, 0.311671, 0.311671, 0.311689, 0.311694, 0.311694, 0.311706, 0.311706, 0.311718, 0.311735, 0.311735, 0.311747, 0.311765, 0.311765, 0.311771, 0.3118, 0.311806, 0.311817, 0.311829, 0.311847, 0.311847, 0.311864, 0.31187, 0.311882, 0.311899, 0.311911, 0.311917, 0.311929, 0.311929, 0.311946, 0.311958, 0.311964, 0.311964, 0.311976, 0.311993, 0.311999, 0.312034, 0.312046, 0.312064, 0.312081, 0.312099, 0.312105, 0.312128, 0.312163, 0.312187, 0.312198, 0.312228, 0.312257, 0.312263, 0.312286, 0.312298, 0.312304, 0.312304, 0.312315, 0.312327, 0.312339, 0.312345, 0.312351, 0.312392, 0.312403, 0.312409, 0.312421, 0.312433, 0.312468, 0.312468, 0.312474, 0.312479, 0.312491, 0.312509, 0.312521, 0.312532, 0.31255, 0.312562, 0.312562, 0.312579, 0.312591, 0.312597, 0.312632, 0.312638, 0.312667, 0.312679, 0.312679, 0.312685, 0.312685, 0.312702, 0.312708, 0.312714, 0.31272, 0.312726, 0.312731, 0.312743, 0.312767, 0.312772, 0.312796, 0.312808, 0.312813, 0.312819, 0.312825, 0.312843, 0.312866, 0.312872, 0.312884, 0.312895, 0.312919, 0.312925, 0.312931, 0.312948, 0.312948, 0.312954, 0.312954, 0.31296, 0.31296, 0.312989, 0.312989, 0.313001, 0.313007, 0.313019, 0.313036, 0.313042, 0.313048, 0.313054, 0.313077, 0.313089, 0.313101, 0.313112, 0.31313, 0.313136, 0.313147, 0.313153, 0.313165, 0.313171, 0.313188, 0.313206, 0.313218, 0.313218, 0.313241, 0.313253, 0.313253, 0.313265, 0.313306, 0.313341, 0.313352, 0.313358, 0.313364, 0.313388, 0.313393, 0.313411, 0.313423, 0.313429, 0.313434, 0.313452, 0.313464, 0.313487, 0.313511, 0.313534, 0.31354, 0.313552, 0.313558, 0.313563, 0.313575, 0.313587, 0.313622, 0.313628, 0.31364, 0.31364, 0.313657, 0.313686, 0.313686, 0.313704, 0.31371, 0.313716, 0.313727, 0.313727, 0.313733, 0.313739, 0.313745, 0.313757, 0.313786, 0.313804, 0.313815, 0.313821, 0.313845, 0.313862, 0.313874, 0.313903, 0.313909, 0.313921, 0.313933, 0.313938, 0.313938, 0.313944, 0.313944, 0.31395, 0.313956, 0.313974, 0.314009, 0.314015, 0.31402, 0.314026, 0.314026, 0.314038, 0.314044, 0.314067, 0.314073, 0.314091, 0.314102, 0.31412, 0.314126, 0.314126, 0.314138, 0.314155, 0.314161, 0.314167, 0.314179, 0.31419, 0.314214, 0.314231, 0.314237, 0.314255, 0.314266, 0.314296, 0.314307, 0.314325, 0.314337, 0.314343, 0.314366, 0.314378, 0.31439, 0.314395, 0.314401, 0.314407, 0.314419, 0.314431, 0.314436, 0.314442, 0.314454, 0.314466, 0.314483, 0.314513, 0.314524, 0.314542, 0.314548, 0.314554, 0.314565, 0.314583, 0.3146, 0.314606, 0.314606, 0.314624, 0.31463, 0.314636, 0.314636, 0.314647, 0.314659, 0.314671, 0.314677, 0.314694, 0.314712, 0.314741, 0.314741, 0.314764, 0.314776, 0.314805, 0.314829, 0.314852, 0.314864, 0.314882, 0.314882, 0.314893, 0.314893, 0.314905, 0.314905, 0.314917, 0.314923, 0.314958, 0.314958, 0.31497, 0.31497, 0.314981, 0.314999, 0.315011, 0.315022, 0.315052, 0.315075, 0.315081, 0.315093, 0.315104, 0.315104, 0.31511, 0.315128, 0.315139, 0.315145, 0.315157, 0.315169, 0.315198, 0.315216, 0.315216, 0.315239, 0.315239, 0.315262, 0.315274, 0.315274, 0.315298, 0.315315, 0.315327, 0.315339, 0.31535, 0.315356, 0.315356, 0.315362, 0.31538, 0.315391, 0.315391, 0.315397, 0.315409, 0.315421, 0.315427, 0.315444, 0.315444, 0.31545, 0.315456, 0.315462, 0.315479, 0.315485, 0.315497, 0.315497, 0.315503, 0.315514, 0.31555, 0.315567, 0.315585, 0.315591, 0.31562, 0.31562, 0.315649, 0.315649, 0.315678, 0.31569, 0.315702, 0.315702, 0.315708, 0.315714, 0.315725, 0.315749, 0.31576, 0.315766, 0.315766, 0.315772, 0.315772, 0.31579, 0.315807, 0.315813, 0.315843, 0.315854, 0.315854, 0.315872, 0.315884, 0.315901, 0.315907, 0.315919, 0.31593, 0.315966, 0.315971, 0.315995, 0.316007, 0.316018, 0.316024, 0.316042, 0.316042, 0.316059, 0.316094, 0.316106, 0.316124, 0.316141, 0.316153, 0.316153, 0.316188, 0.3162, 0.316212, 0.316223, 0.316223, 0.316235, 0.316253, 0.316253, 0.31627, 0.316288, 0.316294, 0.316335, 0.316346, 0.31637, 0.316405, 0.316417, 0.316423, 0.316428, 0.31644, 0.316469, 0.316469, 0.316487, 0.316499, 0.316505, 0.31651, 0.316516, 0.316522, 0.31654, 0.316546, 0.316557, 0.316563, 0.316563, 0.316569, 0.316581, 0.316587, 0.316598, 0.31661, 0.316616, 0.316633, 0.316645, 0.316657, 0.31668, 0.316686, 0.316704, 0.316715, 0.316721, 0.316727, 0.316745, 0.316751, 0.316762, 0.316762, 0.316774, 0.316786, 0.316798, 0.316809, 0.316809, 0.316827, 0.316833, 0.316844, 0.31685, 0.316868, 0.316868, 0.31688, 0.316885, 0.316891, 0.316891, 0.316897, 0.316909, 0.316909, 0.316921, 0.316944, 0.316956, 0.316956, 0.316973, 0.316973, 0.316997, 0.317014, 0.31702, 0.317032, 0.317032, 0.317061, 0.317067, 0.317073, 0.317096, 0.317102, 0.31712, 0.31712, 0.317137, 0.317143, 0.317161, 0.317172, 0.317184, 0.31719, 0.31719, 0.317208, 0.317208, 0.317225, 0.317231, 0.317243, 0.317243, 0.317249, 0.317249, 0.317266, 0.317266, 0.317272, 0.31729, 0.317313, 0.317313, 0.317325, 0.31736, 0.31736, 0.317366, 0.317372, 0.317383, 0.317395, 0.317407, 0.317407, 0.317419, 0.317419, 0.317436, 0.317448, 0.317465, 0.317489, 0.317501, 0.317512, 0.317512, 0.317524, 0.317547, 0.317553, 0.317559, 0.317565, 0.317571, 0.317606, 0.317624, 0.317635, 0.317653, 0.317659, 0.317659, 0.31767, 0.317682, 0.317694, 0.317706, 0.317706, 0.317717, 0.317723, 0.317735, 0.317753, 0.317788, 0.317788, 0.317805, 0.317805, 0.317817, 0.317817, 0.317823, 0.317829, 0.317852, 0.317864, 0.31787, 0.31787, 0.317887, 0.317917, 0.317934, 0.317946, 0.317946, 0.317958, 0.317969, 0.317975, 0.317999, 0.318004, 0.318022, 0.318034, 0.31804, 0.318051, 0.318069, 0.318081, 0.318098, 0.318104, 0.318122, 0.318127, 0.318139, 0.318145, 0.318169, 0.318186, 0.318198, 0.318204, 0.318204, 0.31821, 0.318221, 0.318221, 0.318233, 0.318239, 0.318239, 0.318245, 0.318256, 0.318256, 0.318274, 0.318292, 0.318303, 0.318309, 0.318333, 0.318338, 0.31835, 0.318362, 0.318374, 0.318374, 0.318379, 0.318385, 0.318397, 0.31842, 0.318432, 0.318432, 0.318438, 0.318473, 0.318491, 0.318508, 0.318526, 0.318543, 0.318567, 0.318573, 0.31859, 0.318602, 0.318614, 0.318625, 0.318637, 0.318649, 0.318667, 0.318672, 0.31869, 0.318696, 0.318708, 0.318719, 0.318725, 0.318731, 0.318737, 0.318749, 0.31876, 0.318778, 0.31879, 0.318795, 0.318795, 0.318801, 0.318819, 0.318836, 0.318854, 0.318866, 0.318883, 0.318895, 0.318895, 0.318913, 0.318924, 0.318936, 0.318942, 0.318954, 0.318977, 0.319, 0.319024, 0.319047, 0.319059, 0.319059, 0.319065, 0.319071, 0.319082, 0.319088, 0.319106, 0.319112, 0.319124, 0.319135, 0.319147, 0.319182, 0.319194, 0.3192, 0.3192, 0.319211, 0.319235, 0.319241, 0.319247, 0.319252, 0.319252, 0.319258, 0.31927, 0.31927, 0.319276, 0.319276, 0.319288, 0.319293, 0.319305, 0.319305, 0.319317, 0.319329, 0.319334, 0.31934, 0.319346, 0.319358, 0.319387, 0.319393, 0.319405, 0.319428, 0.319428, 0.319446, 0.319452, 0.319469, 0.319475, 0.319481, 0.319498, 0.319504, 0.31951, 0.319516, 0.319528, 0.319539, 0.319545, 0.319551, 0.319563, 0.319575, 0.319575, 0.319586, 0.319598, 0.31961, 0.319633, 0.319651, 0.319663, 0.319663, 0.319686, 0.319698, 0.319698, 0.319704, 0.319721, 0.319721, 0.319727, 0.31975, 0.319768, 0.319768, 0.31978, 0.319791, 0.319803, 0.319809, 0.319809, 0.319827, 0.319844, 0.319868, 0.319897, 0.319897, 0.319909, 0.31992, 0.31992, 0.319944, 0.319961, 0.319973, 0.319973, 0.319996, 0.320002, 0.32002, 0.320032, 0.320037, 0.320049, 0.320055, 0.320061, 0.320061, 0.320067, 0.320079, 0.320084, 0.320096, 0.320096, 0.320108, 0.320131, 0.320155, 0.320178, 0.320196, 0.320202, 0.320207, 0.320219, 0.320231, 0.320243, 0.32026, 0.320272, 0.320284, 0.320295, 0.320313, 0.320313, 0.320325, 0.32033, 0.320342, 0.320342, 0.320348, 0.320354, 0.32036, 0.320366, 0.320371, 0.320377, 0.320395, 0.320407, 0.320424, 0.32043, 0.320459, 0.320483, 0.320506, 0.320506, 0.320518, 0.32053, 0.320541, 0.320571, 0.320582, 0.320582, 0.3206, 0.320635, 0.320641, 0.320653, 0.320676, 0.320694, 0.320705, 0.320717, 0.320729, 0.320752, 0.32077, 0.320787, 0.320793, 0.320811, 0.320828, 0.320852, 0.320852, 0.320864, 0.320869, 0.320869, 0.320875, 0.320887, 0.320899, 0.32091, 0.320928, 0.320934, 0.320946, 0.320963, 0.320998, 0.321004, 0.32101, 0.321022, 0.321028, 0.321039, 0.32108, 0.321086, 0.321092, 0.321092, 0.321098, 0.321098, 0.321104, 0.32111, 0.32111, 0.321116, 0.321116, 0.321121, 0.321145, 0.321145, 0.321162, 0.321168, 0.321168, 0.32118, 0.32118, 0.321203, 0.321221, 0.321233, 0.32125, 0.321262, 0.321274, 0.321285, 0.321303, 0.321309, 0.321315, 0.321315, 0.321321, 0.321338, 0.321356, 0.321367, 0.321385, 0.321385, 0.321391, 0.321403, 0.321403, 0.321414, 0.321426, 0.321426, 0.321432, 0.321449, 0.321479, 0.321502, 0.321508, 0.321514, 0.32152, 0.321537, 0.321549, 0.321549, 0.321561, 0.321567, 0.321573, 0.321584, 0.321608, 0.321608, 0.321625, 0.321643, 0.321655, 0.321684, 0.321696, 0.321725, 0.321748, 0.321748, 0.32176, 0.321783, 0.321795, 0.321813, 0.321813, 0.321824, 0.32183, 0.32183, 0.321848, 0.321854, 0.32186, 0.321883, 0.321901, 0.321906, 0.321912, 0.32193, 0.32193, 0.321948, 0.321971, 0.321983, 0.321989, 0.321994, 0.322, 0.32203, 0.322041, 0.322047, 0.322053, 0.322076, 0.322082, 0.322106, 0.322106, 0.322112, 0.322117, 0.322117, 0.322135, 0.322135, 0.32217, 0.322182, 0.322182, 0.322188, 0.322199, 0.322217, 0.322217, 0.322235, 0.32224, 0.322252, 0.322264, 0.322276, 0.322287, 0.322287, 0.322299, 0.322317, 0.322334, 0.322358, 0.322369, 0.322387, 0.322393, 0.322416, 0.322434, 0.322457, 0.322457, 0.322463, 0.322463, 0.322481, 0.322498, 0.322504, 0.32251, 0.322533, 0.322539, 0.322551, 0.322551, 0.322563, 0.322574, 0.322586, 0.32261, 0.32261, 0.322627, 0.322645, 0.322656, 0.322668, 0.322674, 0.322674, 0.322686, 0.322703, 0.322715, 0.322721, 0.322721, 0.322727, 0.322733, 0.322733, 0.322756, 0.322768, 0.322774, 0.322779, 0.322791, 0.322797, 0.322815, 0.322815, 0.32282, 0.322832, 0.32285, 0.322861, 0.322879, 0.322891, 0.322891, 0.322914, 0.322914, 0.322938, 0.322944, 0.322955, 0.322961, 0.322973, 0.322979, 0.322996, 0.322996, 0.323002, 0.323026, 0.323026, 0.323037, 0.323043, 0.323055, 0.323067, 0.323072, 0.323078, 0.323084, 0.323096, 0.323131, 0.323143, 0.323154, 0.323166, 0.323172, 0.323178, 0.32319, 0.323201, 0.323207, 0.323207, 0.323213, 0.323213, 0.323225, 0.323231, 0.323248, 0.32326, 0.323266, 0.323272, 0.323295, 0.323295, 0.323313, 0.323313, 0.323324, 0.32333, 0.323348, 0.323354, 0.323354, 0.323371, 0.323383, 0.323401, 0.323412, 0.323442, 0.323453, 0.323465, 0.323471, 0.323471, 0.323494, 0.3235, 0.323512, 0.323524, 0.323524, 0.323535, 0.323541, 0.32357, 0.323588, 0.3236, 0.323617, 0.323629, 0.323629, 0.323641, 0.323664, 0.32367, 0.323688, 0.323705, 0.323705, 0.323711, 0.323717, 0.323729, 0.323734, 0.32374, 0.323752, 0.323758, 0.32377, 0.323787, 0.323787, 0.323799, 0.323799, 0.323816, 0.323822, 0.323828, 0.32384, 0.323858, 0.323863, 0.323869, 0.323893, 0.323899, 0.32391, 0.323928, 0.323945, 0.323957, 0.323963, 0.323975, 0.323992, 0.32401, 0.324027, 0.324045, 0.324051, 0.324074, 0.324074, 0.324092, 0.324109, 0.324115, 0.324121, 0.324133, 0.324139, 0.324168, 0.324186, 0.324203, 0.324203, 0.324215, 0.324232, 0.324256, 0.324279, 0.324315, 0.32432, 0.324338, 0.324344, 0.32435, 0.324373, 0.324379, 0.324379, 0.324385, 0.324391, 0.324408, 0.324414, 0.324438, 0.324449, 0.324449, 0.324455, 0.324461, 0.324473, 0.324496, 0.32452, 0.324537, 0.324537, 0.324561, 0.324584, 0.324607, 0.324619, 0.324643, 0.324648, 0.32466, 0.324666, 0.324684, 0.324689, 0.324695, 0.324719, 0.324742, 0.324748, 0.324754, 0.324766, 0.324789, 0.324795, 0.324801, 0.324818, 0.324842, 0.324859, 0.324865, 0.324877, 0.3249, 0.324918, 0.324936, 0.324959, 0.324977, 0.324988, 0.324988, 0.324994, 0.325012, 0.325029, 0.325041, 0.325041, 0.325047, 0.325064, 0.32507, 0.325076, 0.325088, 0.325094, 0.325123, 0.325129, 0.325152, 0.325152, 0.325158, 0.325182, 0.325223, 0.325228, 0.325246, 0.325252, 0.325264, 0.325281, 0.325287, 0.325311, 0.32534, 0.325357, 0.325375, 0.325387, 0.325387, 0.325393, 0.325404, 0.325422, 0.325434, 0.325439, 0.325451, 0.325463, 0.325469, 0.32548, 0.325504, 0.325504, 0.32551, 0.325533, 0.325557, 0.325574, 0.325586, 0.325609, 0.325621, 0.325633, 0.325644, 0.32565, 0.325662, 0.325685, 0.325685, 0.325715, 0.325715, 0.325721, 0.325727, 0.325744, 0.325744, 0.325756, 0.325768, 0.325768, 0.325773, 0.325779, 0.325803, 0.32582, 0.32585, 0.325873, 0.325873, 0.325885, 0.325896, 0.325914, 0.325914, 0.325932, 0.325949, 0.325955, 0.325967, 0.325967, 0.325978, 0.32599, 0.326002, 0.326002, 0.326008, 0.326019, 0.326019, 0.326049, 0.326055, 0.326055, 0.326072, 0.326078, 0.32609, 0.326096, 0.326096, 0.326107, 0.326113, 0.326119, 0.326125, 0.326166, 0.326178, 0.326195, 0.326219, 0.326225, 0.326236, 0.326254, 0.32626, 0.326266, 0.326271, 0.326289, 0.326289, 0.326295, 0.326301, 0.326307, 0.326324, 0.326342, 0.326353, 0.326371, 0.326389, 0.326389, 0.326412, 0.326424, 0.326435, 0.326447, 0.326447, 0.326465, 0.326465, 0.326482, 0.326494, 0.3265, 0.326523, 0.326541, 0.326558, 0.32657, 0.326582, 0.326594, 0.326605, 0.326617, 0.326658, 0.326658, 0.326676, 0.326728, 0.326734, 0.326758, 0.326764, 0.326787, 0.326805, 0.326805, 0.326816, 0.326822, 0.326828, 0.326834, 0.326851, 0.326875, 0.326887, 0.326898, 0.326898, 0.326928, 0.326939, 0.326969, 0.326974, 0.326998, 0.327021, 0.327039, 0.327039, 0.327051, 0.327068, 0.327074, 0.327074, 0.327086, 0.327097, 0.327109, 0.327115, 0.327115, 0.327127, 0.327133, 0.327144, 0.32715, 0.327168, 0.327174, 0.327203, 0.327221, 0.327226, 0.327238, 0.32725, 0.32725, 0.327267, 0.327297, 0.327308, 0.327338, 0.327361, 0.327379, 0.32739, 0.327402, 0.327408, 0.327426, 0.327437, 0.327443, 0.327455, 0.327472, 0.327478, 0.327484, 0.327513, 0.327525, 0.327543, 0.327572, 0.32759, 0.327596, 0.327619, 0.327637, 0.327648, 0.32766, 0.327666, 0.327678, 0.327678, 0.327701, 0.327724, 0.327736, 0.327754, 0.327765, 0.327795, 0.327806, 0.327824, 0.32783, 0.327853, 0.327859, 0.327877, 0.327883, 0.327883, 0.327888, 0.327894, 0.327906, 0.327918, 0.327935, 0.327947, 0.327959, 0.32797, 0.327994, 0.328011, 0.328035, 0.328047, 0.328052, 0.328064, 0.328088, 0.328105, 0.328117, 0.328129, 0.32814, 0.32814, 0.328158, 0.32817, 0.328176, 0.328187, 0.328211, 0.328222, 0.328222, 0.32824, 0.328246, 0.328263, 0.328269, 0.328287, 0.328293, 0.328316, 0.328334, 0.32834, 0.328357, 0.328357, 0.328381, 0.328386, 0.328398, 0.328416, 0.328427, 0.328439, 0.328463, 0.328474, 0.328492, 0.328498, 0.328504, 0.328527, 0.328568, 0.32858, 0.328586, 0.328592, 0.328615, 0.328615, 0.328621, 0.328627, 0.328638, 0.328644, 0.328662, 0.328668, 0.328685, 0.328685, 0.328709, 0.328732, 0.328738, 0.328738, 0.32875, 0.328773, 0.328791, 0.328802, 0.32882, 0.328843, 0.328861, 0.328896, 0.328914, 0.32892, 0.328925, 0.328931, 0.328937, 0.328955, 0.328961, 0.328984, 0.328996, 0.329002, 0.329007, 0.329019, 0.329037, 0.329049, 0.329078, 0.32909, 0.329101, 0.329125, 0.329136, 0.329148, 0.329172, 0.329201, 0.329213, 0.329224, 0.329242, 0.329254, 0.329259, 0.329283, 0.329295, 0.329312, 0.329324, 0.329341, 0.329353, 0.329371, 0.329388, 0.329412, 0.329429, 0.329459, 0.329482, 0.329494, 0.329511, 0.329529, 0.329564, 0.329588, 0.329593, 0.329593, 0.329599, 0.329605, 0.329611, 0.329623, 0.329629, 0.329646, 0.329658, 0.329664, 0.32967, 0.32967, 0.329687, 0.329728, 0.329728, 0.329752, 0.329763, 0.329775, 0.329787, 0.329804, 0.329816, 0.329822, 0.329839, 0.329845, 0.329851, 0.329857, 0.329869, 0.32988, 0.329886, 0.329898, 0.329921, 0.329927, 0.329939, 0.329951, 0.329968, 0.32998, 0.329998, 0.329998, 0.330004, 0.330021, 0.330033, 0.330039, 0.330056, 0.330074, 0.330086, 0.330103, 0.330121, 0.330138, 0.330138, 0.330156, 0.330185, 0.330197, 0.330209, 0.33022, 0.330244, 0.330255, 0.330267, 0.330285, 0.330302, 0.330314, 0.330326, 0.330349, 0.330373, 0.330384, 0.330396, 0.330414, 0.330425, 0.330431, 0.330437, 0.330461, 0.330478, 0.330484, 0.330496, 0.330519, 0.330525, 0.330543, 0.33056, 0.330578, 0.330607, 0.330607, 0.330613, 0.330625, 0.33063, 0.330648, 0.330666, 0.330677, 0.330683, 0.330695, 0.330707, 0.330724, 0.330742, 0.330753, 0.330765, 0.330777, 0.330789, 0.330794, 0.3308, 0.330824, 0.33083, 0.330847, 0.330847, 0.330865, 0.330871, 0.330894, 0.330912, 0.330923, 0.330929, 0.330959, 0.330964, 0.330976, 0.330988, 0.330994, 0.330994, 0.331011, 0.331029, 0.331041, 0.331064, 0.331082, 0.331093, 0.331111, 0.331117, 0.331117, 0.331128, 0.331164, 0.331187, 0.331193, 0.331205, 0.33121, 0.331216, 0.331216, 0.331234, 0.331234, 0.33124, 0.331251, 0.331257, 0.331269, 0.331281, 0.331292, 0.33131, 0.331328, 0.331345, 0.331363, 0.331363, 0.331375, 0.331392, 0.331404, 0.33141, 0.33141, 0.331427, 0.331445, 0.331457, 0.33148, 0.33148, 0.331509, 0.331521, 0.331521, 0.331527, 0.331539, 0.331544, 0.33155, 0.331568, 0.331574, 0.33158, 0.331585, 0.331597, 0.331603, 0.331609, 0.331626, 0.331638, 0.331656, 0.331679, 0.331708, 0.331738, 0.331744, 0.331755, 0.331767, 0.331779, 0.331796, 0.331808, 0.331814, 0.33182, 0.331837, 0.331843, 0.331878, 0.331902, 0.331925, 0.331943, 0.33196, 0.331972, 0.33199, 0.332013, 0.332019, 0.332031, 0.332048, 0.33206, 0.332066, 0.332078, 0.332083, 0.332089, 0.332095, 0.332113, 0.332113, 0.332119, 0.33213, 0.33213, 0.332142, 0.332154, 0.332171, 0.332177, 0.332177, 0.332183, 0.332195, 0.332206, 0.33223, 0.332236, 0.332259, 0.332283, 0.332288, 0.3323, 0.332306, 0.332312, 0.33233, 0.33233, 0.332335, 0.332353, 0.332371, 0.3324, 0.332412, 0.332417, 0.332417, 0.332435, 0.332441, 0.332441, 0.332453, 0.332476, 0.332494, 0.332494, 0.332529, 0.332546, 0.332558, 0.33257, 0.332576, 0.332587, 0.332605, 0.332605, 0.332611, 0.332622, 0.332622, 0.332628, 0.332628, 0.332652, 0.332669, 0.332675, 0.332681, 0.332687, 0.332693, 0.33271, 0.33271, 0.332728, 0.33274, 0.332751, 0.332769, 0.332787, 0.332787, 0.332804, 0.33281, 0.33281, 0.332828, 0.332839, 0.332851, 0.332874, 0.332904, 0.33291, 0.332921, 0.332933, 0.332939, 0.332945, 0.332945, 0.332962, 0.332986, 0.332992, 0.332997, 0.333003, 0.333003, 0.333033, 0.333044, 0.333062, 0.333074, 0.333097, 0.333109, 0.333115, 0.33312, 0.33312, 0.333126, 0.33315, 0.333179, 0.333191, 0.33322, 0.333255, 0.333267, 0.333279, 0.333296, 0.333308, 0.33332, 0.333326, 0.333343, 0.333378, 0.333396, 0.333396, 0.333402, 0.333413, 0.333425, 0.333443, 0.333449, 0.333454, 0.33346, 0.333472, 0.333472, 0.333501, 0.333507, 0.333519, 0.333548, 0.333566, 0.333583, 0.333595, 0.333595, 0.333607, 0.333613, 0.33363, 0.333648, 0.333671, 0.333689, 0.333712, 0.333736, 0.333742, 0.333759, 0.333759, 0.333765, 0.333777, 0.333783, 0.3338, 0.333818, 0.333818, 0.333859, 0.333876, 0.333882, 0.333906, 0.333911, 0.333929, 0.333941, 0.333964, 0.33397, 0.333976, 0.333988, 0.333988, 0.333999, 0.334005, 0.334023, 0.334023, 0.334029, 0.334046, 0.334058, 0.334064, 0.33407, 0.334093, 0.334099, 0.334111, 0.334128, 0.334134, 0.33414, 0.334146, 0.334152, 0.334163, 0.334175, 0.334181, 0.334193, 0.334204, 0.334228, 0.33424, 0.334251, 0.334257, 0.334269, 0.334269, 0.334281, 0.334298, 0.334304, 0.334316, 0.334339, 0.334351, 0.334368, 0.334392, 0.334398, 0.334409, 0.334421, 0.33445, 0.334468, 0.334474, 0.334503, 0.334515, 0.334527, 0.334527, 0.334544, 0.334562, 0.334579, 0.334579, 0.334585, 0.334585, 0.334591, 0.334603, 0.33462, 0.334626, 0.334638, 0.334655, 0.334661, 0.334685, 0.334691, 0.334708, 0.334738, 0.334743, 0.334755, 0.334767, 0.334779, 0.33479, 0.334814, 0.33482, 0.33482, 0.334837, 0.334849, 0.334861, 0.334872, 0.33489, 0.334896, 0.334907, 0.334913, 0.334925, 0.334931, 0.334937, 0.334943, 0.334948, 0.334954, 0.334966, 0.334978, 0.334989, 0.334995, 0.335001, 0.335013, 0.335036, 0.335048, 0.33506, 0.33506, 0.335077, 0.335089, 0.335107, 0.335118, 0.335136, 0.335148, 0.335159, 0.335165, 0.335171, 0.335183, 0.335206, 0.335218, 0.335224, 0.335241, 0.335253, 0.335265, 0.335282, 0.335294, 0.335306, 0.335306, 0.335318, 0.335323, 0.335347, 0.335353, 0.335359, 0.335359, 0.33537, 0.335388, 0.335394, 0.3354, 0.335411, 0.335423, 0.335429, 0.335435, 0.335446, 0.335464, 0.335476, 0.335487, 0.335487, 0.335493, 0.335493, 0.335499, 0.335505, 0.335528, 0.335534, 0.33554, 0.33554, 0.335552, 0.335552, 0.335558, 0.335569, 0.335569, 0.335575, 0.335581, 0.335587, 0.335605, 0.33561, 0.335616, 0.335628, 0.335634, 0.33564, 0.335646, 0.335652, 0.335663, 0.335693, 0.335698, 0.335704, 0.335722, 0.335734, 0.335739, 0.335763, 0.335769, 0.335775, 0.335786, 0.335786, 0.335792, 0.33581, 0.335821, 0.335827, 0.335833, 0.335833, 0.335839, 0.335857, 0.335874, 0.335886, 0.335903, 0.335909, 0.335915, 0.335915, 0.335927, 0.33595, 0.335974, 0.335974, 0.335985, 0.335985, 0.335991, 0.335997, 0.336009, 0.336026, 0.336026, 0.336038, 0.336044, 0.336044, 0.33605, 0.336056, 0.336056, 0.336067, 0.336073, 0.336079, 0.336103, 0.336103, 0.336114, 0.336126, 0.336126, 0.336132, 0.336144, 0.33615, 0.336161, 0.336161, 0.336167, 0.336173, 0.336173, 0.336185, 0.336185, 0.336191, 0.336191, 0.336196, 0.336196, 0.336202, 0.336202, 0.336208, 0.33622, 0.336226, 0.336226, 0.336243, 0.336243, 0.336255, 0.336261, 0.336267, 0.336267, 0.336273, 0.336273, 0.336278, 0.336284, 0.33629, 0.336296, 0.336308, 0.336319, 0.336325, 0.336331, 0.336331, 0.336337, 0.336337, 0.336349, 0.336349, 0.33636, 0.336366, 0.336378, 0.336378, 0.336396, 0.336401, 0.336407, 0.336407, 0.336413, 0.336413, 0.336419, 0.336419, 0.336431, 0.336437, 0.336437, 0.336442, 0.336442, 0.336448, 0.336448, 0.336454, 0.336454, 0.33646, 0.33646, 0.336472, 0.336472, 0.336478, 0.336478, 0.336483, 0.336483, 0.336495, 0.336501, 0.336501, 0.336507, 0.336513, 0.336519, 0.336519, 0.336524, 0.33653, 0.33653, 0.336548, 0.336548, 0.336554, 0.33656, 0.336566, 0.336566, 0.336571, 0.336577, 0.336577, 0.336583, 0.336583, 0.336589, 0.336589, 0.336595, 0.336595, 0.336601, 0.336601, 0.336607, 0.336607, 0.336612, 0.336612, 0.336618, 0.336618, 0.336624, 0.336624, 0.33663, 0.33663, 0.336636, 0.336636, 0.336642, 0.336642, 0.336648, 0.336648, 0.336653, 0.336653, 1.0], "h1": [0.005569091541942221, 0.003480682213713888, 0.011138183083884437, 0.004872955099199444, 0.012530455969369999, 0.01392272885485554, 0.011138183083884444, 0.01183431952662722, 0.02366863905325444, 0.025060911938739997, 0.022276366167768864, 0.0334145492516533, 0.0389836407935956, 0.04733727810650883, 0.05151409676296561, 0.0696136442742777, 0.084232509571876, 0.08353637312913342, 0.12182387747998596, 0.15871910894535352, 0.20327184128089087, 0.2540898016011136, 0.33275321963104737, 0.4072398190045245, 0.5750087017055363, 0.7908109989557945, 1.0449008005569083, 1.3219631047685334, 1.7403411068569425, 2.098155238426739, 2.428820048729549, 2.686390532544376, 2.853463278802643, 3.000348068221369, 3.0643926209537176, 3.2036199095022595, 3.189697180647404, 3.3567699269056703, 3.383919248172639, 3.229376957883757], "h0": [1.4236476009200945, 1.398954972698478, 1.4286449185363734, 1.4498100284406168, 1.420414042462502, 1.4245294804994366, 1.4089496079310373, 1.378671742373579, 1.4230596812005323, 1.38660865858767, 1.4339361960124333, 1.4171804840049078, 1.4095375276506013, 1.4065979290527866, 1.4004247719973857, 1.3748502641964226, 1.3854328191485439, 1.3869026184474529, 1.375438183915985, 1.355154953591089, 1.3360475627053112, 1.316940171819537, 1.2822529083653615, 1.25109316322856, 1.1826005158995583, 1.0861816818913366, 0.9827078112483731, 0.8630661483174465, 0.6872781521683208, 0.536476744100595, 0.3959639311252045, 0.28602294356705565, 0.21900009553695424, 0.15932624400138148, 0.1269906594254559, 0.07495976424419239, 0.055558413498636716, 0.03409934373461301, 0.019107390885774532, 0.015579872568400842], "reach": 0.13492873003865902, "rp": 0.33665338645418325, "rn": 0.10768208094772704}}
```
