## Additional_file_3_Recompute_tables_and_scripts for "Unscored variants leave many comparisons of variant effect predictors undecided: evidence from ClinVar, published benchmarks and genomic language models": fig2_raster.json

```
{"preds": ["CADD_raw", "phyloP100way_vertebrate", "phastCons100way_vertebrate", "phastCons17way_primate", "phyloP17way_primate", "phastCons470way_mammalian", "DANN", "GERP++_RS", "bStatistic", "BayesDel_addAF", "BayesDel_noAF", "phyloP470way_mammalian", "MutationTaster", "Eigen-PC-raw_coding", "Eigen-raw_coding", "ESM1b", "VEST4", "fathmm-XF_coding", "GERP_92_mammals", "ClinPred", "MetaRNN", "AlphaMissense", "MetaLR", "MetaSVM", "LIST-S2", "MutFormer", "MutScore", "MutPred2", "REVEL", "MVP", "PROVEAN", "PrimateAI", "DEOGEN2", "SIFT", "SIFT4G", "MisFit_D", "MisFit_S", "Polyphen2_HVAR", "Polyphen2_HDIV", "gMVP", "PHACTboost", "VARITY_ER", "VARITY_ER_LOO", "VARITY_R_LOO", "VARITY_R", "MutationAssessor", "M-CAP", "MPC", "popEVE"], "ncol": 700, "n": 328328, "raster": [[1.0, 1.0, 1.0, 1.0, 1.0, 1.0, 1.0, 1.0, 1.0, 1.0, 1.0, 1.0, 1.0, 1.0, 1.0, 1.0, 1.0, 1.0, 1.0, 1.0, 1.0, 1.0, 1.0, 1.0, 1.0, 1.0, 1.0, 1.0, 1.0, 1.0, 1.0, 1.0, 1.0, 1.0, 1.0, 1.0, 1.0, 1.0, 1.0, 1.0, 1.0, 1.0, 1.0, 1.0, 1.0, 1.0, 1.0, 1.0, 1.0, 1.0, 1.0, 1.0, 1.0, 1.0, 1.0, 1.0, 1.0, 1.0, 1.0, 1.0, 1.0, 1.0, 1.0, 1.0, 1.0, 1.0, 1.0, 1.0, 1.0, 1.0, 1.0, 1.0, 1.0, 1.0, 1.0, 1.0, 1.0, 1.0, 1.0, 1.0, 1.0, 1.0, 1.0, 1.0, 1.0, 1.0, 1.0, 1.0, 1.0, 1.0, 1.0, 1.0, 1.0, 1.0, 1.0, 1.0, 1.0, 1.0, 1.0, 1.0, 1.0, 1.0, 1.0, 1.0, 1.0, 1.0, 1.0, 1.0, 1.0, 1.0, 1.0, 1.0, 1.0, 1.0, 1.0, 1.0, 1.0, 1.0, 1.0, 1.0, 1.0, 1.0, 1.0, 1.0, 1.0, 1.0, 1.0, 1.0, 1.0, 1.0, 1.0, 1.0, 1.0, 1.0, 1.0, 1.0, 1.0, 1.0, 1.0, 1.0, 1.0, 1.0, 1.0, 1.0, 1.0, 1.0, 1.0, 1.0, 1.0, 1.0, 1.0, 1.0, 1.0, 1.0, 1.0, 1.0, 1.0, 1.0, 1.0, 1.0, 1.0, 1.0, 1.0, 1.0, 1.0, 1.0, 1.0, 1.0, 1.0, 1.0, 1.0, 1.0, 1.0, 1.0, 1.0, 1.0, 1.0, 1.0, 1.0, 1.0, 1.0, 1.0, 1.0, 1.0, 1.0, 1.0, 1.0, 1.0, 1.0, 1.0, 1.0, 1.0, 1.0, 1.0, 1.0, 1.0, 1.0, 1.0, 1.0, 1.0, 1.0, 1.0, 1.0, 1.0, 1.0, 1.0, 1.0, 1.0, 1.0, 1.0, 1.0, 1.0, 1.0, 1.0, 1.0, 1.0, 1.0, 1.0, 1.0, 1.0, 1.0, 1.0, 1.0, 1.0, 1.0, 1.0, 1.0, 1.0, 1.0, 1.0, 1.0, 1.0, 1.0, 1.0, 1.0, 1.0, 1.0, 1.0, 1.0, 1.0, 1.0, 1.0, 1.0, 1.0, 1.0, 1.0, 1.0, 1.0, 1.0, 1.0, 1.0, 1.0, 1.0, 1.0, 1.0, 1.0, 1.0, 1.0, 1.0, 1.0, 1.0, 1.0, 1.0, 1.0, 1.0, 1.0, 1.0, 1.0, 1.0, 1.0, 1.0, 1.0, 1.0, 1.0, 1.0, 1.0, 1.0, 1.0, 1.0, 1.0, 1.0, 1.0, 1.0, 1.0, 1.0, 1.0, 1.0, 1.0, 1.0, 1.0, 1.0, 1.0, 1.0, 1.0, 1.0, 1.0, 1.0, 1.0, 1.0, 1.0, 1.0, 1.0, 1.0, 1.0, 1.0, 1.0, 1.0, 1.0, 1.0, 1.0, 1.0, 1.0, 1.0, 1.0, 1.0, 1.0, 1.0, 1.0, 1.0, 1.0, 1.0, 1.0, 1.0, 1.0, 1.0, 1.0, 1.0, 1.0, 1.0, 1.0, 1.0, 1.0, 1.0, 1.0, 1.0, 1.0, 1.0, 1.0, 1.0, 1.0, 1.0, 1.0, 1.0, 1.0, 1.0, 1.0, 1.0, 1.0, 1.0, 1.0, 1.0, 1.0, 1.0, 1.0, 1.0, 1.0, 1.0, 1.0, 1.0, 1.0, 1.0, 1.0, 1.0, 1.0, 1.0, 1.0, 1.0, 1.0, 1.0, 1.0, 1.0, 1.0, 1.0, 1.0, 1.0, 1.0, 1.0, 1.0, 1.0, 1.0, 1.0, 1.0, 1.0, 1.0, 1.0, 1.0, 1.0, 1.0, 1.0, 1.0, 1.0, 1.0, 1.0, 1.0, 1.0, 1.0, 1.0, 1.0, 1.0, 1.0, 1.0, 1.0, 1.0, 1.0, 1.0, 1.0, 1.0, 1.0, 1.0, 1.0, 1.0, 1.0, 1.0, 1.0, 1.0, 1.0, 1.0, 1.0, 1.0, 1.0, 1.0, 1.0, 1.0, 1.0, 1.0, 1.0, 1.0, 1.0, 1.0, 1.0, 1.0, 1.0, 1.0, 1.0, 1.0, 1.0, 1.0, 1.0, 1.0, 1.0, 1.0, 1.0, 1.0, 1.0, 1.0, 1.0, 1.0, 1.0, 1.0, 1.0, 1.0, 1.0, 1.0, 1.0, 1.0, 1.0, 1.0, 1.0, 1.0, 1.0, 1.0, 1.0, 1.0, 1.0, 1.0, 1.0, 1.0, 1.0, 1.0, 1.0, 1.0, 1.0, 1.0, 1.0, 1.0, 1.0, 1.0, 1.0, 1.0, 1.0, 1.0, 1.0, 1.0, 1.0, 1.0, 1.0, 1.0, 1.0, 1.0, 1.0, 1.0, 1.0, 1.0, 1.0, 1.0, 1.0, 1.0, 1.0, 1.0, 1.0, 1.0, 1.0, 1.0, 1.0, 1.0, 1.0, 1.0, 1.0, 1.0, 1.0, 1.0, 1.0, 1.0, 1.0, 1.0, 1.0, 1.0, 1.0, 1.0, 1.0, 1.0, 1.0, 1.0, 1.0, 1.0, 1.0, 1.0, 1.0, 1.0, 1.0, 1.0, 1.0, 1.0, 1.0, 1.0, 1.0, 1.0, 1.0, 1.0, 1.0, 1.0, 1.0, 1.0, 1.0, 1.0, 1.0, 1.0, 1.0, 1.0, 1.0, 1.0, 1.0, 1.0, 1.0, 1.0, 1.0, 1.0, 1.0, 1.0, 1.0, 1.0, 1.0, 1.0, 1.0, 1.0, 1.0, 1.0, 1.0, 1.0, 1.0, 1.0, 1.0, 1.0, 1.0, 1.0, 1.0, 1.0, 1.0, 1.0, 1.0, 1.0, 1.0, 1.0, 1.0, 1.0, 1.0, 1.0, 1.0, 1.0, 1.0, 1.0, 1.0, 1.0, 1.0, 1.0, 1.0, 1.0, 1.0, 1.0, 1.0, 1.0, 1.0, 1.0, 1.0, 1.0, 1.0, 1.0, 1.0, 1.0, 1.0, 1.0, 1.0, 1.0, 1.0, 1.0, 1.0, 1.0, 1.0, 1.0, 1.0, 1.0, 1.0, 1.0, 1.0, 1.0, 1.0, 1.0, 1.0, 1.0, 1.0, 1.0, 1.0, 1.0, 1.0, 1.0, 1.0, 1.0, 1.0, 1.0, 1.0, 1.0, 1.0, 1.0, 1.0, 1.0, 1.0, 1.0, 1.0, 1.0, 1.0, 1.0, 1.0, 1.0, 1.0, 1.0, 1.0, 1.0, 1.0, 1.0, 1.0, 1.0, 1.0, 1.0, 1.0, 1.0, 1.0, 1.0, 1.0, 1.0, 1.0, 1.0, 1.0, 1.0, 1.0, 1.0, 1.0, 1.0, 1.0, 1.0, 1.0, 1.0, 1.0, 1.0, 1.0, 1.0, 1.0, 1.0, 1.0, 1.0, 1.0, 1.0, 1.0, 1.0, 1.0, 1.0, 1.0, 1.0, 1.0, 1.0, 1.0], [1.0, 1.0, 1.0, 1.0, 1.0, 1.0, 1.0, 1.0, 1.0, 1.0, 1.0, 1.0, 1.0, 1.0, 1.0, 1.0, 1.0, 1.0, 1.0, 1.0, 1.0, 1.0, 1.0, 1.0, 1.0, 1.0, 1.0, 1.0, 1.0, 1.0, 1.0, 1.0, 1.0, 1.0, 1.0, 1.0, 1.0, 1.0, 1.0, 1.0, 1.0, 1.0, 1.0, 1.0, 1.0, 1.0, 1.0, 1.0, 1.0, 1.0, 1.0, 1.0, 1.0, 1.0, 1.0, 1.0, 1.0, 1.0, 1.0, 1.0, 1.0, 1.0, 1.0, 1.0, 1.0, 1.0, 1.0, 1.0, 1.0, 1.0, 1.0, 1.0, 1.0, 1.0, 1.0, 1.0, 1.0, 1.0, 1.0, 1.0, 1.0, 1.0, 1.0, 1.0, 1.0, 1.0, 1.0, 1.0, 1.0, 1.0, 1.0, 1.0, 1.0, 1.0, 1.0, 1.0, 1.0, 1.0, 1.0, 1.0, 1.0, 1.0, 1.0, 1.0, 1.0, 1.0, 1.0, 1.0, 1.0, 1.0, 1.0, 1.0, 1.0, 1.0, 1.0, 1.0, 1.0, 1.0, 1.0, 1.0, 1.0, 1.0, 1.0, 1.0, 1.0, 1.0, 1.0, 1.0, 1.0, 1.0, 1.0, 1.0, 1.0, 1.0, 1.0, 1.0, 1.0, 1.0, 1.0, 1.0, 1.0, 1.0, 1.0, 1.0, 1.0, 1.0, 1.0, 1.0, 1.0, 1.0, 1.0, 1.0, 1.0, 1.0, 1.0, 1.0, 1.0, 1.0, 1.0, 1.0, 1.0, 1.0, 1.0, 1.0, 1.0, 1.0, 1.0, 1.0, 1.0, 1.0, 1.0, 1.0, 1.0, 1.0, 1.0, 1.0, 1.0, 1.0, 1.0, 1.0, 1.0, 1.0, 1.0, 1.0, 1.0, 1.0, 1.0, 1.0, 1.0, 1.0, 1.0, 1.0, 1.0, 1.0, 1.0, 1.0, 1.0, 1.0, 1.0, 1.0, 1.0, 1.0, 1.0, 1.0, 1.0, 1.0, 1.0, 1.0, 1.0, 1.0, 1.0, 1.0, 1.0, 1.0, 1.0, 1.0, 1.0, 1.0, 1.0, 1.0, 1.0, 1.0, 1.0, 1.0, 1.0, 1.0, 1.0, 1.0, 1.0, 1.0, 1.0, 1.0, 1.0, 1.0, 1.0, 1.0, 1.0, 1.0, 1.0, 1.0, 1.0, 1.0, 1.0, 1.0, 1.0, 1.0, 1.0, 1.0, 1.0, 1.0, 1.0, 1.0, 1.0, 1.0, 1.0, 1.0, 1.0, 1.0, 1.0, 1.0, 1.0, 1.0, 1.0, 1.0, 1.0, 1.0, 1.0, 1.0, 1.0, 1.0, 1.0, 1.0, 1.0, 1.0, 1.0, 1.0, 1.0, 1.0, 1.0, 1.0, 1.0, 1.0, 1.0, 1.0, 1.0, 1.0, 1.0, 1.0, 1.0, 1.0, 1.0, 1.0, 1.0, 1.0, 1.0, 1.0, 1.0, 1.0, 1.0, 1.0, 1.0, 1.0, 1.0, 1.0, 1.0, 1.0, 1.0, 1.0, 1.0, 1.0, 1.0, 1.0, 1.0, 1.0, 1.0, 1.0, 1.0, 1.0, 1.0, 1.0, 1.0, 1.0, 1.0, 1.0, 1.0, 1.0, 1.0, 1.0, 1.0, 1.0, 1.0, 1.0, 1.0, 1.0, 1.0, 1.0, 1.0, 1.0, 1.0, 1.0, 1.0, 1.0, 1.0, 1.0, 1.0, 1.0, 1.0, 1.0, 1.0, 1.0, 1.0, 1.0, 1.0, 1.0, 1.0, 1.0, 1.0, 1.0, 1.0, 1.0, 1.0, 1.0, 1.0, 1.0, 1.0, 1.0, 1.0, 1.0, 1.0, 1.0, 1.0, 1.0, 1.0, 1.0, 1.0, 1.0, 1.0, 1.0, 1.0, 1.0, 1.0, 1.0, 1.0, 1.0, 1.0, 1.0, 1.0, 1.0, 1.0, 1.0, 1.0, 1.0, 1.0, 1.0, 1.0, 1.0, 0.998, 1.0, 1.0, 1.0, 1.0, 1.0, 1.0, 1.0, 0.998, 1.0, 1.0, 1.0, 1.0, 1.0, 1.0, 1.0, 1.0, 1.0, 1.0, 1.0, 1.0, 1.0, 1.0, 1.0, 1.0, 1.0, 1.0, 1.0, 1.0, 1.0, 1.0, 1.0, 1.0, 1.0, 1.0, 1.0, 1.0, 1.0, 1.0, 1.0, 1.0, 1.0, 1.0, 1.0, 1.0, 1.0, 1.0, 1.0, 1.0, 1.0, 1.0, 1.0, 1.0, 1.0, 1.0, 1.0, 1.0, 1.0, 1.0, 1.0, 1.0, 1.0, 1.0, 1.0, 1.0, 1.0, 1.0, 1.0, 1.0, 1.0, 1.0, 1.0, 1.0, 1.0, 1.0, 1.0, 1.0, 1.0, 1.0, 1.0, 1.0, 1.0, 1.0, 1.0, 1.0, 1.0, 1.0, 1.0, 1.0, 1.0, 1.0, 1.0, 1.0, 1.0, 1.0, 1.0, 1.0, 1.0, 1.0, 1.0, 1.0, 1.0, 1.0, 1.0, 1.0, 1.0, 1.0, 1.0, 1.0, 1.0, 1.0, 1.0, 1.0, 1.0, 1.0, 1.0, 1.0, 1.0, 1.0, 1.0, 1.0, 1.0, 1.0, 1.0, 1.0, 1.0, 1.0, 1.0, 1.0, 1.0, 1.0, 1.0, 1.0, 1.0, 1.0, 1.0, 1.0, 1.0, 1.0, 1.0, 1.0, 1.0, 1.0, 1.0, 1.0, 1.0, 1.0, 1.0, 1.0, 1.0, 1.0, 1.0, 1.0, 1.0, 1.0, 1.0, 1.0, 1.0, 1.0, 1.0, 1.0, 1.0, 1.0, 1.0, 1.0, 1.0, 1.0, 1.0, 1.0, 1.0, 1.0, 1.0, 1.0, 1.0, 1.0, 1.0, 1.0, 1.0, 1.0, 1.0, 1.0, 1.0, 1.0, 1.0, 1.0, 1.0, 1.0, 1.0, 1.0, 1.0, 1.0, 1.0, 1.0, 1.0, 1.0, 1.0, 1.0, 1.0, 1.0, 1.0, 1.0, 1.0, 1.0, 1.0, 1.0, 1.0, 1.0, 1.0, 1.0, 1.0, 1.0, 1.0, 1.0, 1.0, 1.0, 1.0, 1.0, 1.0, 1.0, 1.0, 1.0, 1.0, 1.0, 1.0, 1.0, 1.0, 1.0, 1.0, 1.0, 1.0, 1.0, 1.0, 1.0, 1.0, 1.0, 1.0, 1.0, 1.0, 1.0, 1.0, 1.0, 1.0, 1.0, 1.0, 1.0, 1.0, 1.0, 1.0, 1.0, 1.0, 1.0, 1.0, 1.0, 1.0, 1.0, 1.0, 1.0, 1.0, 1.0, 1.0, 1.0, 1.0, 1.0, 1.0, 1.0, 1.0, 1.0, 1.0, 1.0, 1.0, 1.0, 1.0, 1.0, 1.0, 1.0, 1.0, 1.0, 1.0, 1.0, 1.0, 1.0, 1.0, 1.0, 1.0, 1.0, 1.0, 1.0, 1.0, 1.0, 1.0, 1.0, 1.0, 1.0, 1.0, 1.0, 1.0, 1.0, 1.0, 1.0, 1.0, 1.0, 1.0, 1.0, 0.998], [1.0, 1.0, 1.0, 1.0, 1.0, 1.0, 1.0, 1.0, 1.0, 1.0, 1.0, 1.0, 1.0, 1.0, 1.0, 1.0, 1.0, 1.0, 1.0, 1.0, 1.0, 1.0, 1.0, 1.0, 1.0, 1.0, 1.0, 1.0, 1.0, 1.0, 1.0, 1.0, 1.0, 1.0, 1.0, 1.0, 1.0, 1.0, 1.0, 1.0, 1.0, 1.0, 1.0, 1.0, 1.0, 1.0, 1.0, 1.0, 1.0, 1.0, 1.0, 1.0, 1.0, 1.0, 1.0, 1.0, 1.0, 1.0, 1.0, 1.0, 1.0, 1.0, 1.0, 1.0, 1.0, 1.0, 1.0, 1.0, 1.0, 1.0, 1.0, 1.0, 1.0, 1.0, 1.0, 1.0, 1.0, 1.0, 1.0, 1.0, 1.0, 1.0, 1.0, 1.0, 1.0, 1.0, 1.0, 1.0, 1.0, 1.0, 1.0, 1.0, 1.0, 1.0, 1.0, 1.0, 1.0, 1.0, 1.0, 1.0, 1.0, 1.0, 1.0, 1.0, 1.0, 1.0, 1.0, 1.0, 1.0, 1.0, 1.0, 1.0, 1.0, 1.0, 1.0, 1.0, 1.0, 1.0, 1.0, 1.0, 1.0, 1.0, 1.0, 1.0, 1.0, 1.0, 1.0, 1.0, 1.0, 1.0, 1.0, 1.0, 1.0, 1.0, 1.0, 1.0, 1.0, 1.0, 1.0, 1.0, 1.0, 1.0, 1.0, 1.0, 1.0, 1.0, 1.0, 1.0, 1.0, 1.0, 1.0, 1.0, 1.0, 1.0, 1.0, 1.0, 1.0, 1.0, 1.0, 1.0, 1.0, 1.0, 1.0, 1.0, 1.0, 1.0, 1.0, 1.0, 1.0, 1.0, 1.0, 1.0, 1.0, 1.0, 1.0, 1.0, 1.0, 1.0, 1.0, 1.0, 1.0, 1.0, 1.0, 1.0, 1.0, 1.0, 1.0, 1.0, 1.0, 1.0, 1.0, 1.0, 1.0, 1.0, 1.0, 1.0, 1.0, 1.0, 1.0, 1.0, 1.0, 1.0, 1.0, 1.0, 1.0, 1.0, 1.0, 1.0, 1.0, 1.0, 1.0, 1.0, 1.0, 1.0, 1.0, 1.0, 1.0, 1.0, 1.0, 1.0, 1.0, 1.0, 1.0, 1.0, 1.0, 1.0, 1.0, 1.0, 1.0, 1.0, 1.0, 1.0, 1.0, 1.0, 1.0, 1.0, 1.0, 1.0, 1.0, 1.0, 1.0, 1.0, 1.0, 1.0, 1.0, 1.0, 1.0, 1.0, 1.0, 1.0, 1.0, 1.0, 1.0, 1.0, 1.0, 1.0, 1.0, 1.0, 1.0, 1.0, 1.0, 1.0, 1.0, 1.0, 1.0, 1.0, 1.0, 1.0, 1.0, 1.0, 1.0, 1.0, 1.0, 1.0, 1.0, 1.0, 1.0, 1.0, 1.0, 1.0, 1.0, 1.0, 1.0, 1.0, 1.0, 1.0, 1.0, 1.0, 1.0, 1.0, 1.0, 1.0, 1.0, 1.0, 1.0, 1.0, 1.0, 1.0, 1.0, 1.0, 1.0, 1.0, 1.0, 1.0, 1.0, 1.0, 1.0, 1.0, 1.0, 1.0, 1.0, 1.0, 1.0, 1.0, 1.0, 1.0, 1.0, 1.0, 1.0, 1.0, 1.0, 1.0, 1.0, 1.0, 1.0, 1.0, 1.0, 1.0, 1.0, 1.0, 1.0, 1.0, 1.0, 1.0, 1.0, 1.0, 1.0, 1.0, 1.0, 1.0, 1.0, 1.0, 1.0, 1.0, 1.0, 1.0, 1.0, 1.0, 1.0, 1.0, 1.0, 1.0, 1.0, 1.0, 1.0, 1.0, 1.0, 1.0, 1.0, 1.0, 1.0, 1.0, 1.0, 1.0, 1.0, 1.0, 1.0, 1.0, 1.0, 1.0, 1.0, 1.0, 1.0, 1.0, 1.0, 1.0, 1.0, 1.0, 1.0, 1.0, 1.0, 1.0, 1.0, 1.0, 1.0, 1.0, 1.0, 1.0, 1.0, 1.0, 1.0, 1.0, 1.0, 1.0, 1.0, 1.0, 0.998, 1.0, 1.0, 1.0, 1.0, 1.0, 1.0, 1.0, 0.998, 1.0, 1.0, 1.0, 1.0, 1.0, 1.0, 1.0, 1.0, 1.0, 1.0, 1.0, 1.0, 1.0, 1.0, 1.0, 1.0, 1.0, 1.0, 1.0, 1.0, 1.0, 1.0, 1.0, 1.0, 1.0, 1.0, 1.0, 1.0, 1.0, 1.0, 1.0, 1.0, 1.0, 1.0, 1.0, 1.0, 1.0, 1.0, 1.0, 1.0, 1.0, 1.0, 1.0, 1.0, 1.0, 1.0, 1.0, 1.0, 1.0, 1.0, 1.0, 1.0, 1.0, 1.0, 1.0, 1.0, 1.0, 1.0, 1.0, 1.0, 1.0, 1.0, 1.0, 1.0, 1.0, 1.0, 1.0, 1.0, 1.0, 1.0, 1.0, 1.0, 1.0, 1.0, 1.0, 1.0, 1.0, 1.0, 1.0, 1.0, 1.0, 1.0, 1.0, 1.0, 1.0, 1.0, 1.0, 1.0, 1.0, 1.0, 1.0, 1.0, 1.0, 1.0, 1.0, 1.0, 1.0, 1.0, 1.0, 1.0, 1.0, 1.0, 1.0, 1.0, 1.0, 1.0, 1.0, 1.0, 1.0, 1.0, 1.0, 1.0, 1.0, 1.0, 1.0, 1.0, 1.0, 1.0, 1.0, 1.0, 1.0, 1.0, 1.0, 1.0, 1.0, 1.0, 1.0, 1.0, 1.0, 1.0, 1.0, 1.0, 1.0, 1.0, 1.0, 1.0, 1.0, 1.0, 1.0, 1.0, 1.0, 1.0, 1.0, 1.0, 1.0, 1.0, 1.0, 1.0, 1.0, 1.0, 1.0, 1.0, 1.0, 1.0, 1.0, 1.0, 1.0, 1.0, 1.0, 1.0, 1.0, 1.0, 1.0, 1.0, 1.0, 1.0, 1.0, 1.0, 1.0, 1.0, 1.0, 1.0, 1.0, 1.0, 1.0, 1.0, 1.0, 1.0, 1.0, 1.0, 1.0, 1.0, 1.0, 1.0, 1.0, 1.0, 1.0, 1.0, 1.0, 1.0, 1.0, 1.0, 1.0, 1.0, 1.0, 1.0, 1.0, 1.0, 1.0, 1.0, 1.0, 1.0, 1.0, 1.0, 1.0, 1.0, 1.0, 1.0, 1.0, 1.0, 1.0, 1.0, 1.0, 1.0, 1.0, 1.0, 1.0, 1.0, 1.0, 1.0, 1.0, 1.0, 1.0, 1.0, 1.0, 1.0, 1.0, 1.0, 1.0, 1.0, 1.0, 1.0, 1.0, 1.0, 1.0, 1.0, 1.0, 1.0, 1.0, 1.0, 1.0, 1.0, 1.0, 1.0, 1.0, 1.0, 1.0, 1.0, 1.0, 1.0, 1.0, 1.0, 1.0, 1.0, 1.0, 1.0, 1.0, 1.0, 1.0, 1.0, 1.0, 1.0, 1.0, 1.0, 1.0, 1.0, 1.0, 1.0, 1.0, 1.0, 1.0, 1.0, 1.0, 1.0, 1.0, 1.0, 1.0, 1.0, 1.0, 1.0, 1.0, 1.0, 1.0, 1.0, 1.0, 1.0, 1.0, 1.0, 1.0, 1.0, 1.0, 1.0, 1.0, 1.0, 0.998], [1.0, 1.0, 1.0, 1.0, 1.0, 1.0, 1.0, 1.0, 1.0, 1.0, 1.0, 1.0, 1.0, 1.0, 1.0, 1.0, 1.0, 1.0, 1.0, 1.0, 1.0, 1.0, 1.0, 1.0, 1.0, 1.0, 1.0, 1.0, 1.0, 1.0, 1.0, 1.0, 1.0, 1.0, 1.0, 1.0, 1.0, 1.0, 1.0, 1.0, 1.0, 1.0, 1.0, 1.0, 1.0, 1.0, 1.0, 1.0, 1.0, 1.0, 1.0, 1.0, 1.0, 1.0, 1.0, 1.0, 1.0, 1.0, 1.0, 1.0, 1.0, 1.0, 1.0, 1.0, 1.0, 1.0, 1.0, 1.0, 1.0, 1.0, 1.0, 1.0, 1.0, 1.0, 1.0, 1.0, 1.0, 1.0, 1.0, 1.0, 1.0, 1.0, 1.0, 1.0, 1.0, 1.0, 1.0, 1.0, 1.0, 1.0, 1.0, 1.0, 1.0, 1.0, 1.0, 1.0, 1.0, 1.0, 1.0, 1.0, 1.0, 1.0, 1.0, 1.0, 1.0, 1.0, 1.0, 1.0, 1.0, 1.0, 1.0, 1.0, 1.0, 1.0, 1.0, 1.0, 1.0, 1.0, 1.0, 1.0, 1.0, 1.0, 1.0, 1.0, 1.0, 1.0, 1.0, 1.0, 1.0, 1.0, 1.0, 1.0, 1.0, 1.0, 1.0, 1.0, 1.0, 1.0, 1.0, 1.0, 1.0, 1.0, 1.0, 1.0, 1.0, 1.0, 1.0, 1.0, 1.0, 1.0, 1.0, 1.0, 1.0, 1.0, 1.0, 1.0, 1.0, 1.0, 1.0, 1.0, 1.0, 1.0, 1.0, 1.0, 1.0, 1.0, 1.0, 1.0, 1.0, 1.0, 1.0, 1.0, 1.0, 1.0, 1.0, 1.0, 1.0, 1.0, 1.0, 1.0, 1.0, 1.0, 1.0, 1.0, 1.0, 1.0, 1.0, 1.0, 1.0, 1.0, 1.0, 1.0, 1.0, 1.0, 1.0, 1.0, 1.0, 1.0, 1.0, 1.0, 1.0, 1.0, 1.0, 1.0, 1.0, 1.0, 1.0, 1.0, 1.0, 1.0, 1.0, 1.0, 1.0, 1.0, 1.0, 1.0, 1.0, 1.0, 1.0, 1.0, 1.0, 1.0, 1.0, 1.0, 1.0, 1.0, 1.0, 1.0, 1.0, 1.0, 1.0, 1.0, 1.0, 1.0, 1.0, 1.0, 1.0, 1.0, 1.0, 1.0, 1.0, 1.0, 1.0, 1.0, 1.0, 1.0, 1.0, 1.0, 1.0, 1.0, 1.0, 1.0, 1.0, 1.0, 1.0, 1.0, 1.0, 1.0, 1.0, 1.0, 1.0, 1.0, 1.0, 1.0, 1.0, 1.0, 1.0, 1.0, 1.0, 1.0, 1.0, 1.0, 1.0, 1.0, 1.0, 1.0, 1.0, 1.0, 1.0, 1.0, 1.0, 1.0, 1.0, 1.0, 1.0, 1.0, 1.0, 1.0, 1.0, 1.0, 1.0, 1.0, 1.0, 1.0, 1.0, 1.0, 1.0, 1.0, 1.0, 1.0, 1.0, 1.0, 1.0, 1.0, 1.0, 1.0, 1.0, 1.0, 0.998, 1.0, 1.0, 1.0, 1.0, 1.0, 1.0, 1.0, 1.0, 1.0, 1.0, 1.0, 1.0, 1.0, 1.0, 1.0, 1.0, 1.0, 1.0, 1.0, 1.0, 1.0, 1.0, 1.0, 1.0, 1.0, 1.0, 1.0, 1.0, 1.0, 1.0, 1.0, 1.0, 1.0, 0.998, 1.0, 1.0, 1.0, 1.0, 1.0, 1.0, 1.0, 1.0, 1.0, 1.0, 1.0, 1.0, 1.0, 1.0, 1.0, 1.0, 1.0, 1.0, 1.0, 1.0, 1.0, 1.0, 1.0, 1.0, 1.0, 1.0, 1.0, 1.0, 1.0, 1.0, 1.0, 1.0, 1.0, 1.0, 1.0, 1.0, 1.0, 1.0, 1.0, 1.0, 1.0, 1.0, 1.0, 1.0, 1.0, 1.0, 0.996, 1.0, 1.0, 1.0, 1.0, 1.0, 1.0, 0.998, 1.0, 1.0, 1.0, 1.0, 1.0, 1.0, 1.0, 0.998, 1.0, 1.0, 1.0, 1.0, 1.0, 1.0, 1.0, 1.0, 1.0, 1.0, 1.0, 1.0, 1.0, 1.0, 1.0, 1.0, 1.0, 1.0, 1.0, 1.0, 1.0, 1.0, 1.0, 1.0, 1.0, 1.0, 1.0, 1.0, 0.998, 1.0, 1.0, 1.0, 1.0, 1.0, 1.0, 1.0, 1.0, 1.0, 1.0, 1.0, 1.0, 1.0, 1.0, 1.0, 1.0, 1.0, 1.0, 1.0, 1.0, 1.0, 1.0, 1.0, 1.0, 1.0, 1.0, 1.0, 1.0, 1.0, 1.0, 1.0, 1.0, 1.0, 1.0, 1.0, 1.0, 1.0, 1.0, 1.0, 1.0, 1.0, 1.0, 1.0, 1.0, 1.0, 1.0, 1.0, 1.0, 1.0, 1.0, 1.0, 1.0, 1.0, 1.0, 1.0, 1.0, 1.0, 1.0, 1.0, 1.0, 1.0, 1.0, 1.0, 1.0, 1.0, 1.0, 1.0, 1.0, 1.0, 1.0, 1.0, 1.0, 1.0, 1.0, 1.0, 1.0, 1.0, 1.0, 1.0, 1.0, 1.0, 1.0, 1.0, 1.0, 1.0, 1.0, 1.0, 1.0, 1.0, 1.0, 0.996, 1.0, 1.0, 1.0, 1.0, 1.0, 1.0, 1.0, 1.0, 1.0, 1.0, 1.0, 1.0, 1.0, 1.0, 1.0, 1.0, 1.0, 1.0, 1.0, 1.0, 1.0, 1.0, 1.0, 1.0, 1.0, 1.0, 1.0, 1.0, 1.0, 1.0, 1.0, 1.0, 1.0, 1.0, 1.0, 1.0, 1.0, 1.0, 1.0, 1.0, 1.0, 1.0, 1.0, 1.0, 1.0, 1.0, 1.0, 1.0, 1.0, 1.0, 1.0, 1.0, 1.0, 1.0, 1.0, 1.0, 1.0, 1.0, 1.0, 1.0, 1.0, 1.0, 1.0, 1.0, 1.0, 1.0, 1.0, 1.0, 1.0, 1.0, 1.0, 1.0, 1.0, 1.0, 1.0, 1.0, 1.0, 1.0, 1.0, 1.0, 1.0, 1.0, 1.0, 1.0, 1.0, 1.0, 1.0, 1.0, 1.0, 1.0, 0.998, 1.0, 1.0, 1.0, 1.0, 1.0, 1.0, 1.0, 1.0, 1.0, 1.0, 1.0, 1.0, 1.0, 1.0, 1.0, 1.0, 1.0, 1.0, 1.0, 1.0, 1.0, 1.0, 1.0, 1.0, 1.0, 1.0, 1.0, 1.0, 1.0, 1.0, 1.0, 1.0, 1.0, 1.0, 1.0, 1.0, 1.0, 1.0, 1.0, 1.0, 1.0, 1.0, 1.0, 1.0, 1.0, 1.0, 1.0, 1.0, 1.0, 1.0, 1.0, 1.0, 1.0, 1.0, 1.0, 1.0, 1.0, 1.0, 1.0, 1.0, 1.0, 1.0, 1.0, 1.0, 1.0, 1.0, 1.0, 1.0, 1.0, 1.0, 1.0, 1.0, 1.0, 1.0, 1.0, 1.0, 1.0, 1.0, 1.0, 1.0, 1.0, 1.0, 1.0, 0.996], [1.0, 1.0, 1.0, 1.0, 1.0, 1.0, 1.0, 1.0, 1.0, 1.0, 1.0, 1.0, 1.0, 1.0, 1.0, 1.0, 1.0, 1.0, 1.0, 1.0, 1.0, 1.0, 1.0, 1.0, 1.0, 1.0, 1.0, 1.0, 1.0, 1.0, 1.0, 1.0, 1.0, 1.0, 1.0, 1.0, 1.0, 1.0, 1.0, 1.0, 1.0, 1.0, 1.0, 1.0, 1.0, 1.0, 1.0, 1.0, 1.0, 1.0, 1.0, 1.0, 1.0, 1.0, 1.0, 1.0, 1.0, 1.0, 1.0, 1.0, 1.0, 1.0, 1.0, 1.0, 1.0, 1.0, 1.0, 1.0, 1.0, 1.0, 1.0, 1.0, 1.0, 1.0, 1.0, 1.0, 1.0, 1.0, 1.0, 1.0, 1.0, 1.0, 1.0, 1.0, 1.0, 1.0, 1.0, 1.0, 1.0, 1.0, 1.0, 1.0, 1.0, 1.0, 1.0, 1.0, 1.0, 1.0, 1.0, 1.0, 1.0, 1.0, 1.0, 1.0, 1.0, 1.0, 1.0, 1.0, 1.0, 1.0, 1.0, 1.0, 1.0, 1.0, 1.0, 1.0, 1.0, 1.0, 1.0, 1.0, 1.0, 1.0, 1.0, 1.0, 1.0, 1.0, 1.0, 1.0, 1.0, 1.0, 1.0, 1.0, 1.0, 1.0, 1.0, 1.0, 1.0, 1.0, 1.0, 1.0, 1.0, 1.0, 1.0, 1.0, 1.0, 1.0, 1.0, 1.0, 1.0, 1.0, 1.0, 1.0, 1.0, 1.0, 1.0, 1.0, 1.0, 1.0, 1.0, 1.0, 1.0, 1.0, 1.0, 1.0, 1.0, 1.0, 1.0, 1.0, 1.0, 1.0, 1.0, 1.0, 1.0, 1.0, 1.0, 1.0, 1.0, 1.0, 1.0, 1.0, 1.0, 1.0, 1.0, 1.0, 1.0, 1.0, 1.0, 1.0, 1.0, 1.0, 1.0, 1.0, 1.0, 1.0, 1.0, 1.0, 1.0, 1.0, 1.0, 1.0, 1.0, 1.0, 1.0, 1.0, 1.0, 1.0, 1.0, 1.0, 1.0, 1.0, 1.0, 1.0, 1.0, 1.0, 1.0, 1.0, 1.0, 1.0, 1.0, 1.0, 1.0, 1.0, 1.0, 1.0, 1.0, 1.0, 1.0, 1.0, 1.0, 1.0, 1.0, 1.0, 1.0, 1.0, 1.0, 1.0, 1.0, 1.0, 1.0, 1.0, 1.0, 1.0, 1.0, 1.0, 1.0, 1.0, 1.0, 1.0, 1.0, 1.0, 1.0, 1.0, 1.0, 1.0, 1.0, 1.0, 1.0, 1.0, 1.0, 1.0, 1.0, 1.0, 1.0, 1.0, 1.0, 1.0, 1.0, 1.0, 1.0, 1.0, 1.0, 1.0, 1.0, 1.0, 1.0, 1.0, 1.0, 1.0, 1.0, 1.0, 1.0, 1.0, 1.0, 1.0, 1.0, 1.0, 1.0, 1.0, 1.0, 1.0, 1.0, 1.0, 1.0, 1.0, 1.0, 1.0, 1.0, 1.0, 1.0, 1.0, 1.0, 1.0, 1.0, 1.0, 1.0, 1.0, 1.0, 1.0, 0.998, 1.0, 1.0, 1.0, 1.0, 1.0, 1.0, 1.0, 1.0, 1.0, 1.0, 1.0, 1.0, 1.0, 1.0, 1.0, 1.0, 1.0, 1.0, 1.0, 1.0, 1.0, 1.0, 1.0, 1.0, 1.0, 1.0, 1.0, 1.0, 1.0, 1.0, 1.0, 1.0, 1.0, 0.998, 1.0, 1.0, 1.0, 1.0, 1.0, 1.0, 1.0, 1.0, 1.0, 1.0, 1.0, 1.0, 1.0, 1.0, 1.0, 1.0, 1.0, 1.0, 1.0, 1.0, 1.0, 1.0, 1.0, 1.0, 1.0, 1.0, 1.0, 1.0, 1.0, 1.0, 1.0, 1.0, 1.0, 1.0, 1.0, 1.0, 1.0, 1.0, 1.0, 1.0, 1.0, 1.0, 1.0, 1.0, 1.0, 1.0, 0.996, 1.0, 1.0, 1.0, 1.0, 1.0, 1.0, 0.998, 1.0, 1.0, 1.0, 1.0, 1.0, 1.0, 1.0, 0.998, 1.0, 1.0, 1.0, 1.0, 1.0, 1.0, 1.0, 1.0, 1.0, 1.0, 1.0, 1.0, 1.0, 1.0, 1.0, 1.0, 1.0, 1.0, 1.0, 1.0, 1.0, 1.0, 1.0, 1.0, 1.0, 1.0, 1.0, 1.0, 0.998, 1.0, 1.0, 1.0, 1.0, 1.0, 1.0, 1.0, 1.0, 1.0, 1.0, 1.0, 1.0, 1.0, 1.0, 1.0, 1.0, 1.0, 1.0, 1.0, 1.0, 1.0, 1.0, 1.0, 1.0, 1.0, 1.0, 1.0, 1.0, 1.0, 1.0, 1.0, 1.0, 1.0, 1.0, 1.0, 1.0, 1.0, 1.0, 1.0, 1.0, 1.0, 1.0, 1.0, 1.0, 1.0, 1.0, 1.0, 1.0, 1.0, 1.0, 1.0, 1.0, 1.0, 1.0, 1.0, 1.0, 1.0, 1.0, 1.0, 1.0, 1.0, 1.0, 1.0, 1.0, 1.0, 1.0, 1.0, 1.0, 1.0, 1.0, 1.0, 1.0, 1.0, 1.0, 1.0, 1.0, 1.0, 1.0, 1.0, 1.0, 1.0, 1.0, 1.0, 1.0, 1.0, 1.0, 1.0, 1.0, 1.0, 1.0, 0.996, 1.0, 1.0, 1.0, 1.0, 1.0, 1.0, 1.0, 1.0, 1.0, 1.0, 1.0, 1.0, 1.0, 1.0, 1.0, 1.0, 1.0, 1.0, 1.0, 1.0, 1.0, 1.0, 1.0, 1.0, 1.0, 1.0, 1.0, 1.0, 1.0, 1.0, 1.0, 1.0, 1.0, 1.0, 1.0, 1.0, 1.0, 1.0, 1.0, 1.0, 1.0, 1.0, 1.0, 1.0, 1.0, 1.0, 1.0, 1.0, 1.0, 1.0, 1.0, 1.0, 1.0, 1.0, 1.0, 1.0, 1.0, 1.0, 1.0, 1.0, 1.0, 1.0, 1.0, 1.0, 1.0, 1.0, 1.0, 1.0, 1.0, 1.0, 1.0, 1.0, 1.0, 1.0, 1.0, 1.0, 1.0, 1.0, 1.0, 1.0, 1.0, 1.0, 1.0, 1.0, 1.0, 1.0, 1.0, 1.0, 1.0, 1.0, 0.998, 1.0, 1.0, 1.0, 1.0, 1.0, 1.0, 1.0, 1.0, 1.0, 1.0, 1.0, 1.0, 1.0, 1.0, 1.0, 1.0, 1.0, 1.0, 1.0, 1.0, 1.0, 1.0, 1.0, 1.0, 1.0, 1.0, 1.0, 1.0, 1.0, 1.0, 1.0, 1.0, 1.0, 1.0, 1.0, 1.0, 1.0, 1.0, 1.0, 1.0, 1.0, 1.0, 1.0, 1.0, 1.0, 1.0, 1.0, 1.0, 1.0, 1.0, 1.0, 1.0, 1.0, 1.0, 1.0, 1.0, 1.0, 1.0, 1.0, 1.0, 1.0, 1.0, 1.0, 1.0, 1.0, 1.0, 1.0, 1.0, 1.0, 1.0, 1.0, 1.0, 1.0, 1.0, 1.0, 1.0, 1.0, 1.0, 1.0, 1.0, 1.0, 1.0, 1.0, 0.996], [1.0, 1.0, 1.0, 1.0, 1.0, 1.0, 1.0, 1.0, 1.0, 1.0, 1.0, 1.0, 1.0, 1.0, 1.0, 1.0, 1.0, 1.0, 1.0, 1.0, 1.0, 1.0, 1.0, 1.0, 1.0, 1.0, 1.0, 1.0, 1.0, 1.0, 1.0, 1.0, 1.0, 1.0, 1.0, 1.0, 1.0, 1.0, 1.0, 1.0, 1.0, 1.0, 1.0, 1.0, 1.0, 1.0, 1.0, 1.0, 1.0, 1.0, 1.0, 1.0, 1.0, 1.0, 1.0, 1.0, 1.0, 1.0, 1.0, 1.0, 1.0, 1.0, 1.0, 1.0, 1.0, 1.0, 1.0, 1.0, 1.0, 1.0, 1.0, 1.0, 1.0, 1.0, 1.0, 1.0, 1.0, 1.0, 1.0, 1.0, 1.0, 1.0, 1.0, 1.0, 1.0, 1.0, 1.0, 1.0, 1.0, 1.0, 1.0, 1.0, 1.0, 1.0, 1.0, 1.0, 1.0, 1.0, 1.0, 1.0, 1.0, 1.0, 1.0, 1.0, 1.0, 1.0, 1.0, 1.0, 1.0, 1.0, 1.0, 1.0, 1.0, 1.0, 1.0, 1.0, 1.0, 1.0, 1.0, 1.0, 1.0, 1.0, 1.0, 1.0, 1.0, 1.0, 1.0, 1.0, 1.0, 1.0, 1.0, 1.0, 1.0, 1.0, 1.0, 1.0, 1.0, 1.0, 1.0, 1.0, 1.0, 1.0, 1.0, 1.0, 1.0, 1.0, 1.0, 1.0, 1.0, 1.0, 1.0, 1.0, 1.0, 1.0, 1.0, 1.0, 1.0, 1.0, 1.0, 1.0, 1.0, 1.0, 1.0, 1.0, 1.0, 1.0, 1.0, 1.0, 1.0, 1.0, 1.0, 1.0, 1.0, 1.0, 1.0, 1.0, 1.0, 1.0, 1.0, 1.0, 1.0, 1.0, 1.0, 1.0, 1.0, 1.0, 1.0, 1.0, 1.0, 1.0, 1.0, 1.0, 1.0, 1.0, 1.0, 1.0, 1.0, 1.0, 1.0, 1.0, 1.0, 1.0, 1.0, 1.0, 1.0, 1.0, 1.0, 1.0, 1.0, 1.0, 1.0, 1.0, 1.0, 1.0, 1.0, 1.0, 1.0, 1.0, 1.0, 1.0, 1.0, 1.0, 1.0, 1.0, 1.0, 1.0, 1.0, 1.0, 1.0, 1.0, 1.0, 1.0, 1.0, 1.0, 1.0, 1.0, 1.0, 1.0, 1.0, 1.0, 1.0, 1.0, 1.0, 1.0, 0.996, 1.0, 0.994, 0.998, 1.0, 1.0, 0.998, 1.0, 0.996, 0.998, 1.0, 1.0, 0.994, 0.998, 1.0, 0.998, 1.0, 1.0, 1.0, 0.996, 1.0, 0.985, 1.0, 1.0, 0.998, 0.998, 0.998, 0.998, 1.0, 1.0, 1.0, 1.0, 1.0, 1.0, 0.996, 0.998, 1.0, 0.994, 1.0, 1.0, 1.0, 0.998, 0.998, 0.998, 1.0, 1.0, 0.996, 1.0, 0.998, 1.0, 0.998, 0.994, 1.0, 0.989, 0.996, 0.998, 0.998, 0.991, 0.998, 0.989, 0.991, 0.996, 1.0, 0.991, 0.996, 0.998, 0.983, 0.998, 0.998, 1.0, 0.998, 0.998, 1.0, 0.998, 0.983, 0.989, 0.991, 1.0, 0.983, 0.996, 1.0, 1.0, 1.0, 1.0, 1.0, 1.0, 1.0, 1.0, 1.0, 0.998, 0.991, 0.994, 0.998, 1.0, 0.998, 0.998, 0.983, 0.998, 0.994, 0.987, 1.0, 1.0, 1.0, 1.0, 1.0, 1.0, 1.0, 1.0, 1.0, 0.991, 0.996, 1.0, 0.996, 0.979, 0.994, 0.991, 1.0, 0.996, 1.0, 0.998, 0.989, 0.998, 1.0, 0.998, 0.991, 0.998, 1.0, 1.0, 0.979, 0.991, 0.998, 1.0, 0.996, 1.0, 1.0, 0.996, 0.998, 1.0, 1.0, 0.998, 1.0, 0.994, 0.996, 1.0, 1.0, 0.998, 0.996, 1.0, 1.0, 1.0, 1.0, 0.996, 1.0, 0.991, 0.996, 1.0, 1.0, 1.0, 1.0, 1.0, 0.994, 1.0, 0.994, 0.998, 1.0, 0.994, 0.998, 1.0, 1.0, 1.0, 0.998, 0.998, 0.998, 0.998, 0.998, 0.998, 0.998, 1.0, 0.989, 0.998, 0.994, 0.996, 0.996, 0.998, 1.0, 0.996, 0.998, 0.996, 0.996, 0.979, 1.0, 1.0, 1.0, 0.998, 1.0, 0.998, 0.998, 1.0, 0.998, 1.0, 1.0, 1.0, 1.0, 1.0, 1.0, 1.0, 0.998, 1.0, 1.0, 1.0, 1.0, 1.0, 1.0, 1.0, 0.998, 1.0, 1.0, 1.0, 1.0, 1.0, 1.0, 1.0, 1.0, 1.0, 1.0, 1.0, 1.0, 1.0, 1.0, 1.0, 1.0, 1.0, 1.0, 1.0, 1.0, 1.0, 1.0, 1.0, 1.0, 1.0, 0.998, 1.0, 1.0, 1.0, 1.0, 1.0, 1.0, 1.0, 1.0, 1.0, 1.0, 1.0, 1.0, 1.0, 1.0, 1.0, 1.0, 1.0, 1.0, 1.0, 1.0, 1.0, 1.0, 1.0, 1.0, 1.0, 1.0, 1.0, 1.0, 0.998, 1.0, 1.0, 1.0, 1.0, 1.0, 1.0, 1.0, 1.0, 1.0, 1.0, 1.0, 1.0, 1.0, 1.0, 1.0, 1.0, 1.0, 1.0, 1.0, 1.0, 1.0, 1.0, 1.0, 1.0, 1.0, 1.0, 1.0, 1.0, 1.0, 1.0, 1.0, 0.998, 1.0, 1.0, 1.0, 1.0, 1.0, 1.0, 1.0, 1.0, 1.0, 1.0, 1.0, 1.0, 1.0, 1.0, 1.0, 1.0, 1.0, 1.0, 1.0, 1.0, 1.0, 1.0, 1.0, 1.0, 0.987, 0.998, 0.998, 0.991, 0.998, 0.994, 1.0, 1.0, 1.0, 0.994, 0.987, 0.998, 1.0, 1.0, 0.994, 1.0, 1.0, 0.998, 1.0, 1.0, 0.998, 1.0, 1.0, 1.0, 1.0, 0.998, 1.0, 1.0, 1.0, 1.0, 1.0, 1.0, 1.0, 1.0, 1.0, 1.0, 1.0, 1.0, 1.0, 1.0, 1.0, 1.0, 1.0, 1.0, 1.0, 1.0, 1.0, 1.0, 1.0, 1.0, 1.0, 1.0, 1.0, 1.0, 1.0, 1.0, 1.0, 1.0, 1.0, 1.0, 1.0, 1.0, 1.0, 1.0, 1.0, 1.0, 1.0, 1.0, 1.0, 1.0, 1.0, 1.0, 1.0, 1.0, 1.0, 1.0, 1.0, 1.0, 1.0, 1.0, 1.0, 1.0, 1.0, 1.0, 1.0, 1.0, 1.0, 1.0, 1.0, 1.0, 1.0, 1.0, 1.0, 1.0, 1.0, 1.0, 1.0, 1.0, 1.0, 0.998, 1.0, 1.0, 1.0, 0.991, 0.994, 1.0, 0.991, 1.0, 1.0, 0.998, 1.0, 1.0, 1.0, 1.0, 1.0, 1.0, 1.0, 0.998, 1.0, 1.0, 0.981, 1.0, 1.0, 1.0, 1.0, 1.0, 0.996, 0.998, 0.994, 0.921], [1.0, 1.0, 1.0, 1.0, 1.0, 1.0, 1.0, 1.0, 1.0, 1.0, 1.0, 1.0, 1.0, 1.0, 1.0, 1.0, 1.0, 1.0, 1.0, 1.0, 1.0, 1.0, 1.0, 1.0, 1.0, 1.0, 1.0, 1.0, 1.0, 1.0, 1.0, 1.0, 1.0, 1.0, 1.0, 1.0, 1.0, 1.0, 1.0, 1.0, 1.0, 1.0, 1.0, 1.0, 1.0, 1.0, 1.0, 1.0, 1.0, 1.0, 1.0, 1.0, 1.0, 1.0, 1.0, 1.0, 1.0, 1.0, 1.0, 1.0, 1.0, 1.0, 1.0, 1.0, 1.0, 1.0, 1.0, 1.0, 1.0, 1.0, 1.0, 1.0, 1.0, 1.0, 1.0, 1.0, 1.0, 1.0, 1.0, 1.0, 1.0, 1.0, 1.0, 1.0, 1.0, 1.0, 1.0, 1.0, 1.0, 1.0, 1.0, 1.0, 1.0, 1.0, 1.0, 1.0, 1.0, 1.0, 1.0, 1.0, 1.0, 1.0, 1.0, 1.0, 1.0, 1.0, 1.0, 1.0, 1.0, 1.0, 1.0, 1.0, 1.0, 1.0, 1.0, 1.0, 1.0, 1.0, 1.0, 1.0, 1.0, 1.0, 1.0, 1.0, 1.0, 1.0, 1.0, 1.0, 1.0, 1.0, 1.0, 1.0, 1.0, 1.0, 1.0, 1.0, 1.0, 1.0, 1.0, 1.0, 1.0, 1.0, 1.0, 1.0, 1.0, 1.0, 1.0, 1.0, 1.0, 1.0, 1.0, 1.0, 1.0, 1.0, 1.0, 1.0, 1.0, 1.0, 1.0, 1.0, 1.0, 1.0, 1.0, 1.0, 1.0, 1.0, 1.0, 1.0, 1.0, 1.0, 1.0, 1.0, 1.0, 1.0, 1.0, 1.0, 1.0, 1.0, 1.0, 1.0, 1.0, 1.0, 1.0, 1.0, 1.0, 1.0, 1.0, 1.0, 1.0, 1.0, 1.0, 1.0, 1.0, 1.0, 1.0, 1.0, 1.0, 1.0, 1.0, 1.0, 1.0, 1.0, 1.0, 1.0, 1.0, 1.0, 1.0, 1.0, 1.0, 1.0, 1.0, 1.0, 1.0, 1.0, 1.0, 1.0, 1.0, 1.0, 1.0, 1.0, 1.0, 1.0, 1.0, 1.0, 1.0, 1.0, 1.0, 1.0, 1.0, 1.0, 1.0, 1.0, 1.0, 1.0, 1.0, 1.0, 1.0, 1.0, 1.0, 1.0, 1.0, 1.0, 1.0, 1.0, 1.0, 1.0, 1.0, 1.0, 1.0, 1.0, 1.0, 1.0, 1.0, 1.0, 1.0, 1.0, 1.0, 1.0, 1.0, 1.0, 1.0, 1.0, 1.0, 1.0, 1.0, 1.0, 1.0, 1.0, 1.0, 1.0, 1.0, 1.0, 1.0, 1.0, 1.0, 1.0, 1.0, 1.0, 1.0, 1.0, 1.0, 1.0, 1.0, 1.0, 1.0, 1.0, 1.0, 1.0, 1.0, 1.0, 1.0, 1.0, 1.0, 1.0, 1.0, 1.0, 1.0, 1.0, 1.0, 1.0, 1.0, 1.0, 1.0, 1.0, 1.0, 1.0, 1.0, 1.0, 1.0, 1.0, 1.0, 1.0, 1.0, 1.0, 1.0, 1.0, 1.0, 1.0, 1.0, 1.0, 1.0, 1.0, 1.0, 1.0, 1.0, 1.0, 1.0, 1.0, 1.0, 1.0, 1.0, 1.0, 1.0, 1.0, 1.0, 1.0, 1.0, 1.0, 1.0, 1.0, 1.0, 1.0, 1.0, 1.0, 1.0, 1.0, 1.0, 1.0, 1.0, 1.0, 1.0, 1.0, 1.0, 1.0, 1.0, 1.0, 1.0, 1.0, 1.0, 1.0, 1.0, 1.0, 1.0, 1.0, 1.0, 1.0, 1.0, 1.0, 1.0, 1.0, 1.0, 1.0, 1.0, 1.0, 1.0, 1.0, 1.0, 1.0, 1.0, 1.0, 1.0, 1.0, 1.0, 1.0, 1.0, 1.0, 1.0, 1.0, 1.0, 1.0, 1.0, 1.0, 1.0, 1.0, 1.0, 1.0, 1.0, 1.0, 1.0, 1.0, 1.0, 1.0, 1.0, 1.0, 1.0, 1.0, 1.0, 1.0, 1.0, 1.0, 1.0, 1.0, 1.0, 1.0, 1.0, 1.0, 1.0, 1.0, 1.0, 1.0, 1.0, 1.0, 1.0, 1.0, 1.0, 1.0, 1.0, 1.0, 1.0, 1.0, 1.0, 1.0, 1.0, 1.0, 1.0, 1.0, 0.974, 0.878, 0.584, 0.65, 0.759, 0.802, 0.959, 0.977, 0.994, 0.989, 0.983, 0.985, 1.0, 1.0, 0.994, 1.0, 1.0, 1.0, 1.0, 1.0, 1.0, 1.0, 1.0, 1.0, 1.0, 1.0, 1.0, 1.0, 1.0, 1.0, 1.0, 1.0, 1.0, 1.0, 1.0, 1.0, 0.998, 1.0, 1.0, 1.0, 1.0, 1.0, 1.0, 1.0, 1.0, 1.0, 1.0, 1.0, 0.994, 1.0, 1.0, 1.0, 1.0, 0.998, 0.996, 1.0, 1.0, 1.0, 1.0, 1.0, 0.996, 1.0, 1.0, 1.0, 1.0, 1.0, 0.996, 1.0, 1.0, 1.0, 1.0, 1.0, 1.0, 1.0, 1.0, 1.0, 1.0, 0.945, 1.0, 0.998, 1.0, 1.0, 1.0, 1.0, 1.0, 0.998, 1.0, 0.994, 0.985, 0.998, 1.0, 1.0, 1.0, 1.0, 1.0, 1.0, 1.0, 1.0, 1.0, 1.0, 1.0, 1.0, 1.0, 1.0, 1.0, 1.0, 1.0, 0.996, 1.0, 0.994, 1.0, 1.0, 1.0, 1.0, 1.0, 1.0, 0.989, 0.996, 1.0, 1.0, 1.0, 1.0, 1.0, 1.0, 1.0, 1.0, 0.94, 0.998, 0.998, 1.0, 1.0, 1.0, 1.0, 0.996, 0.994, 1.0, 1.0, 1.0, 0.983, 1.0, 1.0, 1.0, 0.97, 0.998, 1.0, 1.0, 1.0, 1.0, 1.0, 1.0, 1.0, 1.0, 1.0, 0.998, 1.0, 1.0, 1.0, 1.0, 1.0, 0.996, 1.0, 1.0, 1.0, 1.0, 1.0, 0.998, 1.0, 0.974, 0.998, 0.996, 1.0, 1.0, 1.0, 1.0, 1.0, 1.0, 1.0, 1.0, 0.998, 1.0, 1.0, 1.0, 1.0, 1.0, 1.0, 1.0, 1.0, 1.0, 1.0, 1.0, 1.0, 1.0, 1.0, 1.0, 1.0, 1.0, 1.0, 1.0, 1.0, 1.0, 1.0, 1.0, 1.0, 1.0, 1.0, 1.0, 1.0, 1.0, 1.0, 1.0, 1.0, 1.0, 1.0, 1.0, 1.0, 1.0, 1.0, 1.0, 1.0, 1.0, 1.0, 1.0, 1.0, 1.0, 1.0, 1.0, 1.0, 0.985, 1.0, 1.0, 1.0, 1.0, 1.0, 1.0, 1.0, 0.996, 1.0, 0.998, 0.998, 1.0, 1.0, 1.0, 1.0, 1.0, 1.0, 1.0, 0.966, 1.0, 1.0, 0.97, 1.0, 1.0, 0.883, 1.0, 1.0, 0.962, 1.0, 0.998, 0.983, 1.0, 0.974, 1.0, 0.991, 0.887], [1.0, 1.0, 1.0, 1.0, 1.0, 1.0, 1.0, 1.0, 1.0, 1.0, 1.0, 1.0, 1.0, 1.0, 1.0, 1.0, 1.0, 1.0, 1.0, 1.0, 1.0, 1.0, 1.0, 1.0, 1.0, 1.0, 1.0, 1.0, 1.0, 1.0, 1.0, 1.0, 1.0, 1.0, 1.0, 1.0, 1.0, 1.0, 1.0, 1.0, 1.0, 1.0, 1.0, 1.0, 1.0, 1.0, 1.0, 1.0, 1.0, 1.0, 1.0, 1.0, 1.0, 1.0, 1.0, 1.0, 1.0, 1.0, 1.0, 1.0, 1.0, 1.0, 1.0, 1.0, 1.0, 1.0, 1.0, 1.0, 1.0, 1.0, 1.0, 1.0, 1.0, 1.0, 1.0, 1.0, 1.0, 1.0, 1.0, 1.0, 1.0, 1.0, 1.0, 1.0, 1.0, 1.0, 1.0, 1.0, 1.0, 1.0, 1.0, 1.0, 1.0, 1.0, 1.0, 1.0, 1.0, 1.0, 1.0, 1.0, 1.0, 1.0, 1.0, 1.0, 1.0, 1.0, 1.0, 1.0, 1.0, 1.0, 1.0, 1.0, 1.0, 1.0, 1.0, 1.0, 1.0, 1.0, 1.0, 1.0, 1.0, 1.0, 1.0, 1.0, 1.0, 1.0, 1.0, 1.0, 1.0, 1.0, 1.0, 1.0, 1.0, 1.0, 1.0, 1.0, 1.0, 1.0, 1.0, 1.0, 1.0, 1.0, 1.0, 1.0, 1.0, 1.0, 1.0, 1.0, 1.0, 1.0, 1.0, 1.0, 1.0, 1.0, 1.0, 1.0, 1.0, 1.0, 0.998, 0.994, 0.998, 1.0, 1.0, 1.0, 1.0, 1.0, 1.0, 1.0, 1.0, 1.0, 1.0, 1.0, 1.0, 1.0, 1.0, 1.0, 1.0, 1.0, 1.0, 1.0, 1.0, 1.0, 1.0, 1.0, 1.0, 1.0, 1.0, 1.0, 1.0, 1.0, 1.0, 1.0, 1.0, 1.0, 1.0, 0.998, 1.0, 1.0, 1.0, 1.0, 1.0, 1.0, 1.0, 1.0, 1.0, 1.0, 1.0, 1.0, 1.0, 0.996, 1.0, 1.0, 1.0, 1.0, 1.0, 1.0, 1.0, 1.0, 0.996, 1.0, 1.0, 1.0, 1.0, 1.0, 1.0, 1.0, 0.998, 0.998, 1.0, 1.0, 1.0, 1.0, 1.0, 1.0, 1.0, 1.0, 1.0, 1.0, 1.0, 1.0, 1.0, 1.0, 1.0, 1.0, 1.0, 1.0, 1.0, 1.0, 1.0, 1.0, 1.0, 1.0, 1.0, 1.0, 1.0, 1.0, 0.998, 1.0, 1.0, 1.0, 1.0, 1.0, 1.0, 1.0, 1.0, 1.0, 1.0, 1.0, 1.0, 1.0, 1.0, 1.0, 0.998, 1.0, 1.0, 1.0, 1.0, 1.0, 1.0, 1.0, 1.0, 0.998, 1.0, 1.0, 1.0, 1.0, 1.0, 1.0, 0.998, 1.0, 1.0, 1.0, 1.0, 1.0, 1.0, 1.0, 1.0, 1.0, 1.0, 0.998, 1.0, 1.0, 0.998, 1.0, 1.0, 1.0, 0.998, 1.0, 0.998, 0.996, 0.998, 0.989, 1.0, 1.0, 1.0, 1.0, 0.998, 0.998, 1.0, 0.998, 1.0, 0.998, 0.998, 1.0, 1.0, 1.0, 1.0, 1.0, 1.0, 1.0, 1.0, 1.0, 1.0, 1.0, 0.998, 1.0, 0.998, 0.991, 0.998, 1.0, 1.0, 0.996, 0.998, 0.991, 1.0, 1.0, 1.0, 1.0, 1.0, 1.0, 1.0, 1.0, 1.0, 0.998, 0.994, 0.998, 0.998, 0.994, 1.0, 0.991, 1.0, 0.996, 1.0, 1.0, 0.998, 1.0, 1.0, 0.979, 1.0, 0.994, 1.0, 0.994, 0.977, 1.0, 1.0, 1.0, 0.994, 1.0, 0.996, 1.0, 1.0, 1.0, 0.994, 0.979, 1.0, 1.0, 0.998, 0.998, 1.0, 1.0, 0.991, 1.0, 1.0, 1.0, 1.0, 1.0, 0.991, 1.0, 0.998, 1.0, 1.0, 1.0, 0.998, 0.996, 0.994, 1.0, 1.0, 0.996, 0.987, 1.0, 1.0, 0.955, 0.998, 1.0, 1.0, 0.977, 0.996, 0.996, 0.994, 1.0, 0.998, 0.994, 0.998, 0.998, 0.998, 0.996, 1.0, 0.996, 1.0, 0.998, 0.991, 0.974, 1.0, 0.981, 0.989, 0.998, 0.972, 0.874, 0.582, 0.65, 0.757, 0.802, 0.959, 0.977, 0.994, 0.989, 0.981, 0.985, 1.0, 1.0, 0.994, 1.0, 1.0, 1.0, 1.0, 1.0, 1.0, 1.0, 1.0, 1.0, 1.0, 1.0, 1.0, 1.0, 1.0, 1.0, 1.0, 1.0, 1.0, 1.0, 1.0, 1.0, 0.998, 1.0, 1.0, 1.0, 1.0, 1.0, 1.0, 1.0, 1.0, 1.0, 1.0, 1.0, 0.994, 1.0, 1.0, 1.0, 1.0, 0.998, 0.996, 1.0, 1.0, 1.0, 1.0, 1.0, 0.996, 1.0, 1.0, 1.0, 1.0, 1.0, 0.996, 1.0, 1.0, 1.0, 1.0, 1.0, 1.0, 1.0, 1.0, 1.0, 1.0, 0.945, 1.0, 0.998, 1.0, 1.0, 1.0, 1.0, 0.998, 0.998, 1.0, 0.994, 0.985, 0.998, 1.0, 1.0, 1.0, 1.0, 1.0, 1.0, 0.998, 1.0, 1.0, 1.0, 1.0, 1.0, 1.0, 1.0, 1.0, 1.0, 1.0, 0.996, 1.0, 0.994, 1.0, 1.0, 1.0, 1.0, 1.0, 1.0, 0.989, 0.996, 1.0, 1.0, 1.0, 1.0, 1.0, 1.0, 1.0, 1.0, 0.94, 0.998, 0.998, 1.0, 1.0, 1.0, 1.0, 0.996, 0.989, 1.0, 1.0, 0.998, 0.983, 1.0, 1.0, 1.0, 0.97, 0.998, 0.998, 0.998, 1.0, 1.0, 0.998, 1.0, 1.0, 1.0, 1.0, 0.998, 1.0, 0.996, 1.0, 1.0, 1.0, 0.996, 1.0, 1.0, 1.0, 1.0, 1.0, 0.996, 1.0, 0.974, 0.998, 0.996, 1.0, 0.998, 1.0, 1.0, 1.0, 1.0, 1.0, 1.0, 0.998, 0.998, 1.0, 1.0, 1.0, 1.0, 1.0, 1.0, 1.0, 1.0, 1.0, 1.0, 1.0, 1.0, 1.0, 1.0, 1.0, 1.0, 1.0, 1.0, 0.998, 1.0, 1.0, 1.0, 1.0, 1.0, 0.998, 1.0, 1.0, 1.0, 1.0, 1.0, 1.0, 0.996, 1.0, 1.0, 1.0, 1.0, 1.0, 1.0, 1.0, 1.0, 1.0, 1.0, 1.0, 1.0, 1.0, 0.991, 1.0, 0.985, 1.0, 0.996, 0.998, 1.0, 1.0, 1.0, 1.0, 0.996, 1.0, 0.996, 0.998, 0.994, 1.0, 1.0, 1.0, 1.0, 1.0, 0.998, 0.966, 1.0, 1.0, 0.97, 1.0, 0.996, 0.883, 1.0, 0.998, 0.959, 1.0, 0.998, 0.983, 0.998, 0.974, 1.0, 0.983, 0.868], [1.0, 1.0, 1.0, 1.0, 1.0, 1.0, 1.0, 1.0, 1.0, 1.0, 1.0, 1.0, 1.0, 1.0, 1.0, 1.0, 1.0, 1.0, 1.0, 1.0, 1.0, 1.0, 1.0, 1.0, 1.0, 1.0, 1.0, 1.0, 1.0, 1.0, 1.0, 1.0, 1.0, 1.0, 1.0, 1.0, 1.0, 1.0, 1.0, 1.0, 1.0, 1.0, 1.0, 1.0, 1.0, 1.0, 1.0, 1.0, 1.0, 1.0, 1.0, 1.0, 1.0, 1.0, 1.0, 1.0, 1.0, 1.0, 1.0, 1.0, 1.0, 1.0, 1.0, 1.0, 1.0, 1.0, 1.0, 1.0, 1.0, 1.0, 1.0, 1.0, 1.0, 1.0, 1.0, 1.0, 1.0, 1.0, 1.0, 1.0, 1.0, 1.0, 1.0, 1.0, 1.0, 1.0, 1.0, 1.0, 1.0, 1.0, 1.0, 1.0, 1.0, 1.0, 1.0, 1.0, 1.0, 1.0, 1.0, 1.0, 1.0, 1.0, 1.0, 1.0, 1.0, 1.0, 1.0, 1.0, 1.0, 1.0, 1.0, 1.0, 1.0, 1.0, 1.0, 1.0, 1.0, 1.0, 1.0, 1.0, 1.0, 1.0, 1.0, 1.0, 0.994, 1.0, 1.0, 1.0, 1.0, 1.0, 1.0, 1.0, 1.0, 0.996, 1.0, 0.996, 0.987, 1.0, 1.0, 0.951, 1.0, 1.0, 1.0, 1.0, 1.0, 1.0, 0.932, 1.0, 1.0, 1.0, 1.0, 0.998, 1.0, 1.0, 1.0, 0.998, 0.945, 1.0, 1.0, 1.0, 1.0, 0.991, 1.0, 0.987, 1.0, 1.0, 1.0, 1.0, 0.998, 0.936, 1.0, 1.0, 0.968, 0.989, 0.832, 0.985, 1.0, 0.97, 1.0, 1.0, 0.977, 1.0, 1.0, 0.964, 0.998, 1.0, 1.0, 0.996, 1.0, 1.0, 1.0, 1.0, 0.998, 0.985, 1.0, 0.991, 1.0, 1.0, 1.0, 1.0, 1.0, 0.962, 1.0, 1.0, 1.0, 1.0, 1.0, 0.998, 1.0, 0.977, 1.0, 1.0, 0.998, 1.0, 1.0, 1.0, 1.0, 0.991, 1.0, 1.0, 1.0, 1.0, 0.996, 0.998, 0.983, 0.657, 1.0, 0.881, 1.0, 1.0, 1.0, 1.0, 1.0, 1.0, 1.0, 0.991, 1.0, 0.247, 0.866, 0.947, 1.0, 0.998, 0.998, 1.0, 1.0, 0.996, 0.994, 0.983, 0.994, 1.0, 0.915, 1.0, 1.0, 0.97, 1.0, 1.0, 1.0, 0.998, 1.0, 0.968, 1.0, 0.989, 0.977, 0.853, 0.998, 0.987, 0.994, 0.964, 0.979, 1.0, 0.998, 0.998, 0.996, 0.996, 1.0, 1.0, 0.93, 1.0, 0.996, 1.0, 0.996, 0.987, 1.0, 0.998, 1.0, 1.0, 0.998, 1.0, 0.996, 0.932, 0.742, 0.936, 1.0, 1.0, 1.0, 1.0, 1.0, 0.991, 0.471, 0.977, 0.998, 1.0, 1.0, 0.991, 0.991, 1.0, 0.994, 1.0, 0.966, 1.0, 0.966, 0.985, 0.994, 0.996, 0.985, 0.991, 0.979, 1.0, 1.0, 0.821, 0.97, 1.0, 0.957, 0.968, 1.0, 1.0, 1.0, 1.0, 1.0, 1.0, 1.0, 1.0, 1.0, 0.998, 1.0, 0.998, 1.0, 0.979, 0.991, 0.998, 0.987, 0.994, 0.936, 0.979, 1.0, 0.966, 1.0, 1.0, 1.0, 1.0, 0.977, 1.0, 1.0, 0.983, 1.0, 0.998, 0.996, 0.998, 0.919, 0.987, 0.915, 0.998, 1.0, 0.991, 0.991, 0.998, 1.0, 0.979, 1.0, 1.0, 0.923, 0.994, 0.974, 1.0, 0.996, 0.998, 0.994, 1.0, 1.0, 0.994, 1.0, 0.966, 0.994, 0.966, 1.0, 0.998, 0.97, 0.985, 0.919, 0.991, 0.987, 1.0, 0.989, 0.991, 0.987, 0.985, 0.955, 0.974, 1.0, 0.996, 1.0, 0.994, 0.994, 0.989, 0.898, 0.983, 0.998, 1.0, 0.974, 0.947, 0.994, 1.0, 0.738, 0.97, 0.989, 0.998, 0.859, 0.979, 0.998, 0.947, 0.994, 0.983, 0.964, 0.998, 0.962, 0.962, 0.989, 1.0, 0.955, 0.994, 0.979, 0.977, 0.998, 0.979, 0.981, 0.953, 0.983, 0.989, 0.991, 0.959, 0.942, 0.902, 0.974, 0.991, 1.0, 0.998, 0.998, 0.996, 1.0, 1.0, 1.0, 1.0, 1.0, 1.0, 1.0, 1.0, 1.0, 1.0, 0.998, 1.0, 1.0, 1.0, 1.0, 1.0, 1.0, 1.0, 1.0, 1.0, 1.0, 1.0, 1.0, 1.0, 1.0, 1.0, 1.0, 1.0, 1.0, 1.0, 1.0, 1.0, 1.0, 1.0, 1.0, 1.0, 1.0, 1.0, 1.0, 0.994, 1.0, 1.0, 1.0, 1.0, 1.0, 1.0, 1.0, 1.0, 1.0, 1.0, 1.0, 1.0, 1.0, 1.0, 1.0, 1.0, 1.0, 1.0, 1.0, 1.0, 1.0, 1.0, 1.0, 1.0, 1.0, 1.0, 1.0, 1.0, 0.994, 1.0, 1.0, 1.0, 0.97, 1.0, 1.0, 0.989, 1.0, 1.0, 0.998, 1.0, 0.94, 1.0, 1.0, 1.0, 1.0, 0.998, 0.998, 1.0, 0.979, 1.0, 0.977, 1.0, 1.0, 0.968, 0.994, 0.987, 0.913, 0.923, 0.998, 1.0, 1.0, 0.996, 1.0, 0.998, 0.972, 1.0, 1.0, 1.0, 1.0, 1.0, 1.0, 1.0, 0.921, 1.0, 1.0, 1.0, 0.977, 0.998, 1.0, 1.0, 0.77, 0.998, 0.985, 1.0, 0.998, 0.959, 0.947, 0.974, 1.0, 0.987, 0.998, 0.881, 0.968, 1.0, 1.0, 1.0, 0.998, 1.0, 1.0, 1.0, 1.0, 1.0, 1.0, 1.0, 1.0, 1.0, 1.0, 0.996, 1.0, 1.0, 1.0, 1.0, 1.0, 1.0, 1.0, 1.0, 0.989, 0.996, 0.994, 0.998, 1.0, 1.0, 1.0, 1.0, 1.0, 1.0, 1.0, 1.0, 0.994, 1.0, 0.974, 1.0, 1.0, 0.998, 1.0, 1.0, 1.0, 0.987, 1.0, 1.0, 0.998, 1.0, 0.998, 1.0, 1.0, 0.97, 0.949, 1.0, 1.0, 1.0, 1.0, 1.0, 1.0, 1.0, 0.996, 1.0, 1.0, 1.0, 1.0, 1.0, 1.0, 1.0, 1.0, 1.0, 1.0, 1.0, 0.974, 1.0, 1.0, 0.942, 0.915, 1.0, 0.989, 0.996, 0.996, 0.953, 0.998, 0.891, 0.906, 0.994, 1.0, 1.0, 0.949, 0.834, 0.989, 0.998, 0.981, 0.996, 0.998, 0.953, 0.989, 1.0, 0.996, 0.998, 0.996, 1.0, 1.0, 1.0, 1.0, 1.0, 0.996, 0.977, 0.981, 0.974, 1.0, 1.0, 0.974, 0.998, 0.928, 0.966, 0.968, 0.832], [1.0, 1.0, 1.0, 1.0, 1.0, 1.0, 1.0, 1.0, 1.0, 1.0, 1.0, 1.0, 1.0, 1.0, 1.0, 1.0, 1.0, 1.0, 1.0, 1.0, 1.0, 1.0, 1.0, 1.0, 1.0, 1.0, 1.0, 1.0, 1.0, 1.0, 1.0, 1.0, 1.0, 1.0, 1.0, 1.0, 1.0, 1.0, 1.0, 1.0, 1.0, 1.0, 1.0, 1.0, 1.0, 1.0, 1.0, 1.0, 1.0, 1.0, 1.0, 1.0, 1.0, 1.0, 1.0, 1.0, 1.0, 1.0, 1.0, 1.0, 1.0, 1.0, 1.0, 1.0, 1.0, 1.0, 1.0, 1.0, 1.0, 1.0, 1.0, 1.0, 1.0, 1.0, 1.0, 1.0, 1.0, 1.0, 1.0, 1.0, 1.0, 1.0, 1.0, 1.0, 1.0, 1.0, 1.0, 1.0, 1.0, 1.0, 1.0, 1.0, 1.0, 1.0, 1.0, 1.0, 1.0, 1.0, 1.0, 1.0, 1.0, 1.0, 1.0, 1.0, 1.0, 1.0, 1.0, 1.0, 1.0, 1.0, 1.0, 1.0, 1.0, 1.0, 1.0, 1.0, 1.0, 1.0, 1.0, 1.0, 1.0, 1.0, 1.0, 1.0, 1.0, 1.0, 1.0, 1.0, 1.0, 1.0, 1.0, 1.0, 1.0, 1.0, 1.0, 1.0, 1.0, 1.0, 1.0, 1.0, 1.0, 1.0, 1.0, 1.0, 1.0, 1.0, 1.0, 1.0, 1.0, 1.0, 1.0, 1.0, 1.0, 1.0, 1.0, 1.0, 1.0, 1.0, 1.0, 1.0, 1.0, 1.0, 1.0, 1.0, 1.0, 1.0, 1.0, 1.0, 1.0, 1.0, 1.0, 1.0, 1.0, 1.0, 1.0, 1.0, 1.0, 1.0, 1.0, 1.0, 1.0, 1.0, 1.0, 1.0, 1.0, 1.0, 1.0, 1.0, 1.0, 1.0, 1.0, 1.0, 1.0, 1.0, 1.0, 1.0, 1.0, 1.0, 1.0, 1.0, 1.0, 1.0, 1.0, 1.0, 1.0, 1.0, 1.0, 1.0, 1.0, 1.0, 1.0, 1.0, 1.0, 1.0, 1.0, 1.0, 1.0, 1.0, 1.0, 1.0, 1.0, 1.0, 1.0, 1.0, 1.0, 1.0, 1.0, 1.0, 1.0, 1.0, 1.0, 1.0, 1.0, 1.0, 1.0, 1.0, 1.0, 1.0, 1.0, 1.0, 1.0, 1.0, 1.0, 1.0, 1.0, 1.0, 1.0, 1.0, 1.0, 1.0, 1.0, 1.0, 1.0, 1.0, 1.0, 1.0, 1.0, 1.0, 1.0, 1.0, 1.0, 1.0, 1.0, 1.0, 1.0, 1.0, 1.0, 1.0, 1.0, 1.0, 1.0, 1.0, 1.0, 1.0, 1.0, 1.0, 1.0, 1.0, 1.0, 1.0, 1.0, 1.0, 1.0, 1.0, 1.0, 1.0, 1.0, 1.0, 1.0, 1.0, 1.0, 1.0, 1.0, 1.0, 1.0, 1.0, 1.0, 1.0, 1.0, 1.0, 1.0, 1.0, 1.0, 1.0, 1.0, 1.0, 1.0, 1.0, 1.0, 1.0, 1.0, 1.0, 1.0, 1.0, 1.0, 1.0, 1.0, 1.0, 1.0, 1.0, 1.0, 1.0, 1.0, 1.0, 1.0, 1.0, 1.0, 1.0, 1.0, 1.0, 1.0, 1.0, 1.0, 1.0, 1.0, 1.0, 1.0, 1.0, 1.0, 1.0, 1.0, 1.0, 1.0, 1.0, 1.0, 1.0, 1.0, 1.0, 1.0, 1.0, 1.0, 1.0, 1.0, 1.0, 1.0, 1.0, 1.0, 1.0, 1.0, 1.0, 1.0, 1.0, 1.0, 1.0, 1.0, 1.0, 1.0, 1.0, 1.0, 1.0, 1.0, 1.0, 1.0, 1.0, 1.0, 1.0, 1.0, 1.0, 1.0, 1.0, 1.0, 1.0, 1.0, 1.0, 1.0, 1.0, 1.0, 1.0, 1.0, 1.0, 1.0, 1.0, 1.0, 1.0, 1.0, 0.998, 1.0, 1.0, 1.0, 1.0, 1.0, 1.0, 1.0, 0.996, 1.0, 1.0, 1.0, 1.0, 0.991, 1.0, 1.0, 1.0, 1.0, 1.0, 1.0, 1.0, 1.0, 1.0, 1.0, 1.0, 0.998, 0.977, 1.0, 1.0, 0.987, 1.0, 0.998, 0.998, 0.998, 1.0, 0.991, 0.985, 0.977, 0.981, 0.97, 0.983, 0.904, 0.8, 0.552, 0.62, 0.742, 0.742, 0.81, 0.968, 0.955, 0.964, 0.947, 0.977, 1.0, 1.0, 0.994, 1.0, 1.0, 1.0, 1.0, 1.0, 1.0, 1.0, 1.0, 1.0, 1.0, 0.996, 1.0, 1.0, 1.0, 0.994, 0.996, 1.0, 1.0, 1.0, 0.998, 0.991, 0.998, 1.0, 1.0, 1.0, 1.0, 0.972, 1.0, 1.0, 1.0, 0.998, 0.996, 1.0, 0.994, 0.998, 0.996, 1.0, 0.998, 0.994, 0.994, 1.0, 1.0, 1.0, 1.0, 1.0, 0.996, 1.0, 0.998, 0.998, 1.0, 1.0, 0.991, 1.0, 1.0, 1.0, 1.0, 1.0, 1.0, 0.996, 1.0, 0.987, 1.0, 0.945, 1.0, 0.998, 1.0, 1.0, 0.998, 1.0, 1.0, 0.998, 0.996, 0.989, 0.983, 0.998, 1.0, 1.0, 0.998, 1.0, 1.0, 1.0, 0.998, 0.998, 0.994, 0.989, 0.991, 0.998, 1.0, 1.0, 0.998, 1.0, 1.0, 0.991, 0.989, 0.994, 0.998, 0.991, 0.977, 0.991, 1.0, 1.0, 0.987, 0.964, 0.998, 0.998, 1.0, 1.0, 1.0, 1.0, 0.968, 0.998, 0.94, 0.998, 0.996, 0.996, 0.998, 0.998, 1.0, 0.904, 0.921, 1.0, 0.921, 0.928, 0.879, 0.902, 0.989, 0.998, 0.953, 0.964, 0.966, 0.947, 0.885, 0.968, 0.936, 0.949, 0.885, 0.979, 0.928, 0.966, 0.991, 0.91, 0.9, 0.994, 0.972, 0.942, 0.921, 0.968, 0.996, 0.96, 0.974, 0.989, 0.915, 0.932, 0.953, 0.951, 0.964, 0.951, 1.0, 0.983, 1.0, 0.998, 0.81, 0.972, 0.959, 0.957, 0.951, 0.994, 0.987, 0.981, 1.0, 0.964, 0.991, 0.991, 0.953, 0.972, 0.985, 1.0, 0.977, 0.994, 0.994, 0.979, 1.0, 0.979, 1.0, 0.981, 0.981, 0.977, 0.979, 0.942, 0.991, 0.977, 0.985, 1.0, 0.985, 0.962, 0.898, 0.959, 0.968, 0.919, 0.985, 0.928, 1.0, 0.951, 0.983, 0.938, 0.998, 0.945, 0.979, 0.783, 0.977, 0.942, 0.981, 0.908, 0.968, 0.836, 0.838, 0.821, 0.947, 0.987, 0.955, 0.738, 0.966, 0.989, 0.113, 0.06, 0.075, 0.087, 0.343, 0.996, 0.981, 0.849, 0.011, 0.0, 0.0, 0.083, 0.0, 0.002, 0.002, 0.013, 0.367, 0.0, 0.0, 0.0, 0.002, 0.0, 0.002, 0.0, 0.002, 0.0], [1.0, 1.0, 1.0, 1.0, 1.0, 1.0, 1.0, 1.0, 1.0, 1.0, 1.0, 1.0, 1.0, 1.0, 1.0, 1.0, 1.0, 1.0, 1.0, 1.0, 1.0, 1.0, 1.0, 1.0, 1.0, 1.0, 1.0, 1.0, 1.0, 1.0, 1.0, 1.0, 1.0, 1.0, 1.0, 1.0, 1.0, 1.0, 1.0, 1.0, 1.0, 1.0, 1.0, 1.0, 1.0, 1.0, 1.0, 1.0, 1.0, 1.0, 1.0, 1.0, 1.0, 1.0, 1.0, 1.0, 1.0, 1.0, 1.0, 1.0, 1.0, 1.0, 1.0, 1.0, 1.0, 1.0, 1.0, 1.0, 1.0, 1.0, 1.0, 1.0, 1.0, 1.0, 1.0, 1.0, 1.0, 1.0, 1.0, 1.0, 1.0, 1.0, 1.0, 1.0, 1.0, 1.0, 1.0, 1.0, 1.0, 1.0, 1.0, 1.0, 1.0, 1.0, 1.0, 1.0, 1.0, 1.0, 1.0, 1.0, 1.0, 1.0, 1.0, 1.0, 1.0, 1.0, 1.0, 1.0, 1.0, 1.0, 1.0, 1.0, 1.0, 1.0, 1.0, 1.0, 1.0, 1.0, 1.0, 1.0, 1.0, 1.0, 1.0, 1.0, 1.0, 1.0, 1.0, 1.0, 1.0, 1.0, 1.0, 1.0, 1.0, 1.0, 1.0, 1.0, 1.0, 1.0, 1.0, 1.0, 1.0, 1.0, 1.0, 1.0, 1.0, 1.0, 1.0, 1.0, 1.0, 1.0, 1.0, 1.0, 1.0, 1.0, 1.0, 1.0, 1.0, 1.0, 1.0, 1.0, 1.0, 1.0, 1.0, 1.0, 1.0, 1.0, 1.0, 1.0, 1.0, 1.0, 1.0, 1.0, 1.0, 1.0, 1.0, 1.0, 1.0, 1.0, 1.0, 1.0, 1.0, 1.0, 1.0, 1.0, 1.0, 1.0, 1.0, 1.0, 1.0, 1.0, 1.0, 1.0, 1.0, 1.0, 1.0, 1.0, 1.0, 1.0, 1.0, 1.0, 1.0, 1.0, 1.0, 1.0, 1.0, 1.0, 1.0, 1.0, 1.0, 1.0, 1.0, 1.0, 1.0, 1.0, 1.0, 1.0, 1.0, 1.0, 1.0, 1.0, 1.0, 1.0, 1.0, 1.0, 1.0, 1.0, 1.0, 1.0, 1.0, 1.0, 1.0, 1.0, 1.0, 1.0, 1.0, 1.0, 1.0, 1.0, 1.0, 1.0, 1.0, 1.0, 1.0, 1.0, 1.0, 1.0, 1.0, 1.0, 1.0, 1.0, 1.0, 1.0, 1.0, 1.0, 1.0, 1.0, 1.0, 1.0, 1.0, 1.0, 1.0, 1.0, 1.0, 1.0, 1.0, 1.0, 1.0, 1.0, 1.0, 1.0, 1.0, 1.0, 1.0, 1.0, 1.0, 1.0, 1.0, 1.0, 1.0, 1.0, 1.0, 1.0, 1.0, 1.0, 1.0, 1.0, 1.0, 1.0, 1.0, 1.0, 1.0, 1.0, 1.0, 1.0, 1.0, 1.0, 1.0, 1.0, 1.0, 1.0, 1.0, 1.0, 1.0, 1.0, 1.0, 1.0, 1.0, 1.0, 1.0, 1.0, 1.0, 1.0, 1.0, 1.0, 1.0, 1.0, 1.0, 1.0, 1.0, 1.0, 1.0, 1.0, 1.0, 1.0, 1.0, 1.0, 1.0, 1.0, 1.0, 1.0, 1.0, 1.0, 1.0, 1.0, 1.0, 1.0, 1.0, 1.0, 1.0, 1.0, 1.0, 1.0, 1.0, 1.0, 1.0, 1.0, 1.0, 1.0, 1.0, 1.0, 1.0, 1.0, 1.0, 1.0, 1.0, 1.0, 1.0, 1.0, 1.0, 1.0, 1.0, 1.0, 1.0, 1.0, 1.0, 1.0, 1.0, 1.0, 1.0, 1.0, 1.0, 1.0, 1.0, 1.0, 1.0, 1.0, 1.0, 1.0, 1.0, 1.0, 1.0, 1.0, 1.0, 1.0, 1.0, 1.0, 1.0, 1.0, 1.0, 1.0, 1.0, 1.0, 1.0, 1.0, 1.0, 0.998, 1.0, 1.0, 1.0, 1.0, 1.0, 1.0, 1.0, 0.996, 1.0, 1.0, 1.0, 1.0, 0.991, 1.0, 1.0, 1.0, 1.0, 1.0, 1.0, 1.0, 1.0, 1.0, 1.0, 1.0, 0.998, 0.977, 1.0, 1.0, 0.987, 1.0, 0.998, 0.998, 0.998, 1.0, 0.991, 0.985, 0.977, 0.981, 0.97, 0.983, 0.904, 0.8, 0.552, 0.62, 0.742, 0.742, 0.81, 0.968, 0.955, 0.964, 0.947, 0.977, 1.0, 1.0, 0.994, 1.0, 1.0, 1.0, 1.0, 1.0, 1.0, 1.0, 1.0, 1.0, 1.0, 0.996, 1.0, 1.0, 1.0, 0.994, 0.996, 1.0, 1.0, 1.0, 0.998, 0.991, 0.998, 1.0, 1.0, 1.0, 1.0, 0.972, 1.0, 1.0, 1.0, 0.998, 0.996, 1.0, 0.994, 0.998, 0.996, 1.0, 0.998, 0.994, 0.994, 1.0, 1.0, 1.0, 1.0, 1.0, 0.996, 1.0, 0.998, 0.998, 1.0, 1.0, 0.991, 1.0, 1.0, 1.0, 1.0, 1.0, 1.0, 0.996, 1.0, 0.987, 1.0, 0.945, 1.0, 0.998, 1.0, 1.0, 0.998, 1.0, 1.0, 0.998, 0.996, 0.989, 0.983, 0.998, 1.0, 1.0, 0.998, 1.0, 1.0, 1.0, 0.998, 0.998, 0.994, 0.989, 0.991, 0.998, 1.0, 1.0, 0.998, 1.0, 1.0, 0.991, 0.989, 0.994, 0.998, 0.991, 0.977, 0.991, 1.0, 1.0, 0.987, 0.964, 0.998, 0.998, 1.0, 1.0, 1.0, 1.0, 0.968, 0.998, 0.94, 0.998, 0.996, 0.996, 0.998, 0.998, 1.0, 0.904, 0.921, 1.0, 0.921, 0.928, 0.879, 0.902, 0.989, 0.998, 0.953, 0.964, 0.966, 0.947, 0.885, 0.968, 0.936, 0.949, 0.885, 0.979, 0.928, 0.966, 0.991, 0.91, 0.9, 0.994, 0.972, 0.942, 0.921, 0.968, 0.996, 0.96, 0.974, 0.989, 0.915, 0.932, 0.953, 0.951, 0.964, 0.951, 1.0, 0.983, 1.0, 0.998, 0.81, 0.972, 0.959, 0.957, 0.951, 0.994, 0.987, 0.981, 1.0, 0.964, 0.991, 0.991, 0.953, 0.972, 0.985, 1.0, 0.977, 0.994, 0.994, 0.979, 1.0, 0.979, 1.0, 0.981, 0.981, 0.977, 0.979, 0.942, 0.991, 0.977, 0.985, 1.0, 0.985, 0.962, 0.898, 0.959, 0.968, 0.919, 0.985, 0.928, 1.0, 0.951, 0.983, 0.938, 0.998, 0.945, 0.979, 0.783, 0.977, 0.942, 0.981, 0.908, 0.968, 0.836, 0.838, 0.821, 0.947, 0.987, 0.955, 0.738, 0.966, 0.989, 0.113, 0.06, 0.075, 0.087, 0.343, 0.996, 0.981, 0.849, 0.011, 0.0, 0.0, 0.083, 0.0, 0.002, 0.002, 0.013, 0.367, 0.0, 0.0, 0.0, 0.002, 0.0, 0.002, 0.0, 0.002, 0.0], [1.0, 1.0, 1.0, 1.0, 1.0, 1.0, 1.0, 1.0, 1.0, 1.0, 1.0, 1.0, 1.0, 1.0, 1.0, 1.0, 1.0, 1.0, 1.0, 1.0, 1.0, 1.0, 1.0, 1.0, 1.0, 1.0, 1.0, 1.0, 1.0, 1.0, 1.0, 1.0, 1.0, 1.0, 1.0, 1.0, 1.0, 1.0, 1.0, 1.0, 1.0, 1.0, 1.0, 1.0, 1.0, 1.0, 1.0, 1.0, 1.0, 1.0, 1.0, 1.0, 1.0, 1.0, 1.0, 1.0, 1.0, 1.0, 1.0, 1.0, 1.0, 1.0, 1.0, 1.0, 1.0, 1.0, 1.0, 1.0, 1.0, 1.0, 1.0, 1.0, 1.0, 1.0, 1.0, 1.0, 1.0, 1.0, 1.0, 1.0, 1.0, 1.0, 1.0, 1.0, 1.0, 1.0, 1.0, 1.0, 1.0, 1.0, 1.0, 1.0, 1.0, 1.0, 1.0, 1.0, 1.0, 1.0, 1.0, 1.0, 1.0, 1.0, 1.0, 1.0, 1.0, 1.0, 1.0, 1.0, 1.0, 1.0, 1.0, 1.0, 1.0, 1.0, 1.0, 1.0, 1.0, 1.0, 1.0, 1.0, 1.0, 1.0, 1.0, 1.0, 0.951, 1.0, 1.0, 1.0, 1.0, 0.821, 1.0, 0.932, 1.0, 1.0, 1.0, 0.949, 1.0, 1.0, 0.691, 0.93, 0.77, 1.0, 0.994, 0.776, 1.0, 1.0, 1.0, 1.0, 1.0, 1.0, 1.0, 0.959, 0.94, 1.0, 0.714, 0.989, 0.923, 0.968, 1.0, 1.0, 0.996, 0.65, 1.0, 1.0, 0.704, 0.921, 1.0, 1.0, 0.996, 0.932, 1.0, 0.962, 1.0, 0.996, 0.879, 0.923, 1.0, 0.955, 0.838, 0.896, 1.0, 1.0, 1.0, 1.0, 1.0, 0.942, 0.957, 0.955, 0.814, 0.906, 0.898, 0.849, 0.797, 1.0, 0.821, 1.0, 1.0, 1.0, 0.554, 1.0, 1.0, 1.0, 0.964, 1.0, 1.0, 1.0, 1.0, 1.0, 0.989, 1.0, 1.0, 0.917, 0.934, 0.887, 0.964, 1.0, 1.0, 1.0, 1.0, 1.0, 1.0, 1.0, 1.0, 1.0, 0.874, 1.0, 1.0, 1.0, 0.834, 0.0, 0.226, 0.844, 0.486, 0.968, 0.431, 1.0, 1.0, 1.0, 1.0, 1.0, 0.974, 0.906, 1.0, 0.889, 0.904, 0.991, 0.951, 0.8, 0.789, 0.853, 0.998, 1.0, 0.93, 0.667, 0.983, 1.0, 0.994, 0.864, 0.574, 0.586, 1.0, 0.998, 0.915, 0.957, 0.93, 0.774, 0.942, 1.0, 0.913, 0.81, 0.844, 0.676, 0.896, 1.0, 1.0, 0.552, 0.925, 0.981, 0.994, 0.998, 1.0, 0.985, 1.0, 0.407, 0.829, 0.998, 0.998, 0.998, 1.0, 0.906, 0.996, 0.537, 0.279, 0.264, 0.855, 0.625, 0.29, 0.812, 0.996, 0.972, 0.977, 0.917, 0.584, 0.849, 0.9, 0.985, 0.655, 0.578, 0.898, 0.977, 0.829, 0.776, 0.706, 1.0, 0.855, 0.989, 0.991, 0.699, 0.91, 0.936, 0.614, 0.552, 0.635, 0.959, 1.0, 1.0, 1.0, 1.0, 1.0, 1.0, 1.0, 1.0, 1.0, 0.957, 0.439, 0.574, 0.701, 0.951, 0.795, 0.729, 0.919, 0.962, 0.748, 0.84, 1.0, 1.0, 0.827, 1.0, 0.966, 1.0, 0.377, 0.151, 1.0, 0.548, 0.91, 0.915, 0.893, 0.938, 0.991, 0.793, 0.821, 0.586, 0.239, 0.998, 0.716, 0.844, 0.919, 0.938, 0.991, 0.959, 0.996, 0.761, 0.765, 0.913, 0.902, 0.765, 0.974, 1.0, 1.0, 0.996, 0.985, 0.923, 0.864, 0.936, 0.936, 0.819, 0.934, 0.983, 0.981, 0.832, 0.985, 0.983, 0.932, 0.878, 0.981, 0.761, 0.957, 0.834, 0.996, 0.996, 0.337, 0.557, 0.917, 0.898, 0.806, 0.996, 0.284, 0.729, 0.934, 0.923, 0.832, 0.554, 0.876, 0.842, 0.629, 0.898, 0.908, 0.838, 0.947, 0.938, 0.812, 0.891, 0.878, 0.81, 0.955, 0.945, 0.866, 0.949, 0.876, 0.947, 0.893, 0.942, 0.774, 0.91, 0.904, 0.742, 0.87, 0.932, 0.981, 0.793, 0.814, 0.908, 0.893, 0.974, 0.998, 0.994, 0.998, 0.955, 1.0, 1.0, 0.998, 1.0, 1.0, 1.0, 1.0, 1.0, 1.0, 1.0, 0.785, 0.962, 1.0, 1.0, 1.0, 1.0, 1.0, 0.964, 1.0, 1.0, 1.0, 1.0, 1.0, 1.0, 0.994, 0.996, 1.0, 1.0, 1.0, 1.0, 1.0, 1.0, 1.0, 0.996, 1.0, 1.0, 0.985, 1.0, 1.0, 1.0, 1.0, 0.998, 0.989, 1.0, 1.0, 0.979, 0.998, 1.0, 1.0, 0.998, 1.0, 1.0, 1.0, 1.0, 1.0, 1.0, 1.0, 1.0, 1.0, 1.0, 1.0, 0.998, 0.998, 1.0, 1.0, 0.998, 1.0, 1.0, 1.0, 0.97, 0.966, 0.996, 1.0, 1.0, 1.0, 0.998, 0.887, 0.844, 0.998, 0.772, 0.893, 0.316, 0.311, 0.0, 0.122, 1.0, 0.994, 0.829, 0.985, 1.0, 0.864, 0.876, 0.853, 1.0, 0.989, 0.955, 0.913, 0.908, 1.0, 1.0, 0.917, 0.949, 0.838, 0.817, 0.972, 0.874, 0.998, 1.0, 1.0, 1.0, 0.778, 0.957, 1.0, 1.0, 1.0, 1.0, 0.981, 0.977, 0.262, 0.68, 1.0, 0.994, 0.512, 0.288, 0.418, 0.716, 0.728, 0.704, 0.898, 0.923, 0.998, 0.559, 0.987, 0.998, 1.0, 1.0, 0.887, 0.966, 1.0, 0.972, 1.0, 0.996, 0.983, 0.998, 0.998, 0.979, 1.0, 0.994, 0.998, 0.994, 0.994, 1.0, 1.0, 0.966, 0.994, 1.0, 1.0, 0.968, 1.0, 1.0, 1.0, 1.0, 1.0, 1.0, 0.966, 1.0, 0.985, 0.994, 0.998, 1.0, 0.663, 0.601, 0.953, 1.0, 1.0, 0.994, 0.919, 0.991, 1.0, 1.0, 0.859, 1.0, 1.0, 0.996, 1.0, 0.989, 0.97, 0.989, 1.0, 1.0, 0.987, 0.962, 0.977, 0.908, 0.996, 0.981, 1.0, 1.0, 1.0, 1.0, 1.0, 0.949, 0.989, 1.0, 1.0, 1.0, 1.0, 0.893, 0.708, 0.964, 1.0, 1.0, 1.0, 0.97, 0.616, 0.288, 0.179, 0.633, 0.469, 1.0, 0.896, 0.998, 0.817, 0.612, 1.0, 0.759, 0.964, 0.991, 0.979, 0.968, 0.994, 0.998, 0.996, 0.872, 0.994, 1.0, 0.979, 0.989, 0.994, 0.998, 1.0, 0.964, 0.714, 0.983, 0.928, 0.957, 0.953, 0.994, 0.957, 0.915, 0.857, 0.706], [1.0, 1.0, 1.0, 1.0, 1.0, 1.0, 1.0, 1.0, 1.0, 1.0, 1.0, 1.0, 1.0, 1.0, 1.0, 1.0, 1.0, 1.0, 1.0, 1.0, 1.0, 1.0, 1.0, 1.0, 1.0, 1.0, 1.0, 1.0, 1.0, 1.0, 1.0, 1.0, 1.0, 1.0, 1.0, 1.0, 1.0, 1.0, 1.0, 1.0, 1.0, 1.0, 1.0, 1.0, 1.0, 1.0, 1.0, 1.0, 1.0, 1.0, 1.0, 1.0, 1.0, 1.0, 1.0, 1.0, 1.0, 1.0, 1.0, 1.0, 1.0, 1.0, 1.0, 1.0, 1.0, 1.0, 1.0, 1.0, 1.0, 1.0, 1.0, 1.0, 1.0, 1.0, 1.0, 1.0, 1.0, 1.0, 1.0, 1.0, 1.0, 1.0, 1.0, 1.0, 1.0, 1.0, 1.0, 1.0, 1.0, 1.0, 1.0, 1.0, 1.0, 1.0, 1.0, 1.0, 1.0, 1.0, 1.0, 1.0, 1.0, 1.0, 1.0, 1.0, 1.0, 1.0, 1.0, 1.0, 1.0, 1.0, 1.0, 1.0, 1.0, 1.0, 1.0, 1.0, 1.0, 1.0, 1.0, 1.0, 1.0, 1.0, 1.0, 1.0, 0.998, 1.0, 0.996, 1.0, 1.0, 0.998, 0.996, 1.0, 0.998, 0.998, 1.0, 0.991, 0.998, 1.0, 1.0, 1.0, 0.996, 0.998, 0.996, 0.996, 1.0, 0.985, 0.994, 1.0, 1.0, 1.0, 1.0, 0.959, 1.0, 0.985, 0.996, 1.0, 1.0, 1.0, 0.998, 1.0, 1.0, 1.0, 1.0, 1.0, 0.998, 1.0, 1.0, 0.998, 1.0, 1.0, 0.998, 1.0, 0.998, 0.998, 1.0, 0.998, 0.998, 1.0, 0.998, 0.996, 0.996, 0.998, 0.996, 0.996, 0.996, 1.0, 0.996, 0.998, 0.998, 0.998, 1.0, 0.998, 1.0, 0.998, 1.0, 1.0, 0.998, 1.0, 1.0, 0.996, 1.0, 1.0, 0.998, 0.998, 1.0, 1.0, 1.0, 0.81, 0.829, 0.851, 0.751, 0.908, 0.755, 0.697, 0.751, 0.719, 0.876, 0.825, 0.503, 0.855, 0.872, 0.458, 0.727, 0.699, 0.879, 0.881, 0.891, 0.906, 0.996, 1.0, 1.0, 1.0, 1.0, 1.0, 0.998, 0.996, 0.998, 1.0, 0.977, 0.996, 0.998, 1.0, 0.991, 0.989, 1.0, 0.996, 1.0, 0.998, 0.987, 0.983, 0.994, 0.996, 0.972, 0.996, 0.996, 1.0, 0.998, 0.996, 0.998, 0.987, 1.0, 0.994, 0.991, 0.991, 0.991, 0.996, 0.998, 0.991, 0.972, 0.996, 0.989, 0.998, 0.991, 1.0, 1.0, 0.994, 0.989, 0.989, 0.987, 0.996, 0.776, 0.753, 0.964, 0.804, 0.659, 0.746, 0.644, 0.846, 0.574, 0.588, 0.789, 0.991, 1.0, 1.0, 1.0, 0.998, 1.0, 1.0, 0.983, 0.985, 0.964, 0.998, 0.968, 0.968, 0.983, 0.979, 0.989, 0.998, 0.972, 0.996, 0.991, 0.977, 0.981, 0.989, 0.994, 1.0, 0.842, 0.913, 0.772, 0.742, 0.985, 0.998, 0.987, 0.998, 1.0, 1.0, 1.0, 1.0, 1.0, 1.0, 1.0, 1.0, 1.0, 0.989, 0.987, 0.974, 0.945, 0.919, 0.97, 0.977, 0.966, 0.812, 0.902, 0.996, 0.998, 1.0, 1.0, 0.996, 1.0, 1.0, 1.0, 1.0, 1.0, 0.957, 0.93, 0.891, 0.974, 0.93, 0.849, 0.989, 0.977, 0.957, 0.998, 0.902, 0.887, 0.866, 0.93, 0.919, 0.959, 0.925, 0.917, 0.949, 0.934, 0.885, 0.951, 0.919, 0.974, 0.987, 0.991, 0.979, 0.968, 0.925, 0.97, 0.834, 0.759, 0.883, 0.829, 0.883, 0.399, 0.77, 0.783, 0.821, 0.418, 0.81, 0.682, 0.629, 0.55, 0.665, 0.902, 0.894, 0.772, 0.887, 0.542, 0.441, 0.608, 0.849, 0.874, 0.746, 0.542, 0.885, 0.925, 0.893, 0.77, 0.825, 0.876, 0.913, 0.823, 0.87, 0.878, 0.783, 0.817, 0.802, 0.689, 0.955, 0.928, 0.714, 0.896, 0.8, 0.844, 0.844, 0.731, 0.733, 0.595, 0.471, 0.416, 0.322, 0.495, 0.418, 0.19, 0.418, 0.399, 0.213, 0.388, 0.859, 0.93, 0.928, 0.684, 0.791, 0.996, 1.0, 0.994, 0.998, 1.0, 1.0, 1.0, 1.0, 1.0, 0.989, 0.998, 1.0, 0.996, 0.996, 1.0, 0.994, 0.951, 0.994, 0.994, 0.934, 1.0, 1.0, 0.998, 1.0, 0.998, 1.0, 1.0, 0.998, 1.0, 0.972, 0.998, 1.0, 1.0, 0.998, 0.996, 1.0, 0.989, 0.998, 0.994, 0.998, 0.998, 0.994, 0.968, 1.0, 1.0, 0.994, 1.0, 1.0, 0.996, 0.987, 0.998, 1.0, 1.0, 1.0, 0.991, 1.0, 1.0, 0.996, 1.0, 0.974, 1.0, 0.983, 0.979, 0.849, 0.923, 0.906, 0.949, 0.985, 0.974, 0.964, 0.953, 0.981, 0.97, 0.996, 0.985, 0.938, 0.979, 0.994, 0.953, 0.998, 0.348, 1.0, 0.998, 1.0, 0.998, 0.989, 0.989, 0.987, 0.934, 1.0, 1.0, 0.972, 0.998, 0.987, 0.996, 0.991, 0.979, 0.981, 0.994, 0.983, 0.964, 0.968, 0.994, 1.0, 0.962, 0.938, 0.989, 0.832, 0.452, 0.493, 0.87, 0.39, 0.495, 0.463, 0.853, 0.416, 0.535, 0.763, 0.949, 0.959, 0.959, 0.872, 0.593, 0.719, 0.697, 0.712, 0.474, 0.608, 0.139, 0.096, 0.064, 0.659, 0.731, 0.934, 0.853, 0.968, 0.872, 0.938, 0.874, 0.923, 0.919, 0.936, 0.985, 0.925, 0.823, 0.812, 0.947, 0.881, 0.915, 0.959, 0.977, 0.947, 0.947, 0.844, 0.74, 0.787, 0.842, 0.921, 0.704, 0.97, 1.0, 0.983, 1.0, 1.0, 0.808, 0.964, 0.953, 0.913, 0.951, 0.968, 0.953, 0.896, 0.998, 0.951, 0.983, 0.983, 0.926, 0.945, 0.983, 1.0, 0.942, 0.991, 0.97, 0.979, 0.953, 0.93, 1.0, 0.902, 0.955, 0.959, 0.972, 0.887, 0.987, 0.972, 0.983, 0.989, 0.981, 0.955, 0.896, 0.768, 0.736, 0.781, 0.608, 0.601, 0.851, 0.804, 0.765, 0.829, 0.991, 0.868, 0.834, 0.778, 0.981, 0.932, 0.934, 0.757, 0.821, 0.49, 0.608, 0.006, 0.081, 0.002, 0.2, 0.52, 0.738, 0.898, 0.074, 0.021, 0.06, 0.006, 0.35, 0.953, 0.949, 0.827, 0.002, 0.004, 0.0, 0.004, 0.002, 0.002, 0.002, 0.0, 0.273, 0.002, 0.0, 0.0, 0.0, 0.0, 0.0, 0.002, 0.002, 0.0], [1.0, 1.0, 1.0, 1.0, 1.0, 1.0, 1.0, 1.0, 1.0, 1.0, 1.0, 1.0, 1.0, 1.0, 1.0, 1.0, 1.0, 1.0, 1.0, 1.0, 1.0, 1.0, 1.0, 1.0, 1.0, 1.0, 1.0, 1.0, 1.0, 1.0, 1.0, 1.0, 1.0, 1.0, 1.0, 1.0, 1.0, 1.0, 1.0, 1.0, 1.0, 1.0, 1.0, 1.0, 1.0, 1.0, 1.0, 1.0, 1.0, 1.0, 1.0, 1.0, 1.0, 1.0, 1.0, 1.0, 1.0, 1.0, 1.0, 1.0, 1.0, 1.0, 1.0, 1.0, 1.0, 1.0, 1.0, 1.0, 1.0, 1.0, 1.0, 1.0, 1.0, 1.0, 1.0, 1.0, 1.0, 1.0, 1.0, 1.0, 1.0, 1.0, 1.0, 1.0, 1.0, 1.0, 1.0, 1.0, 1.0, 1.0, 1.0, 1.0, 1.0, 1.0, 1.0, 1.0, 1.0, 1.0, 1.0, 1.0, 1.0, 1.0, 1.0, 1.0, 1.0, 1.0, 1.0, 1.0, 1.0, 1.0, 1.0, 1.0, 1.0, 1.0, 1.0, 1.0, 1.0, 1.0, 1.0, 1.0, 1.0, 1.0, 1.0, 1.0, 1.0, 1.0, 1.0, 1.0, 1.0, 1.0, 1.0, 1.0, 1.0, 1.0, 1.0, 1.0, 1.0, 1.0, 1.0, 1.0, 1.0, 1.0, 1.0, 1.0, 1.0, 1.0, 1.0, 1.0, 1.0, 1.0, 1.0, 1.0, 1.0, 1.0, 1.0, 1.0, 1.0, 1.0, 1.0, 1.0, 1.0, 1.0, 1.0, 1.0, 1.0, 1.0, 1.0, 1.0, 1.0, 1.0, 1.0, 1.0, 1.0, 1.0, 1.0, 1.0, 1.0, 1.0, 1.0, 1.0, 1.0, 1.0, 1.0, 1.0, 1.0, 1.0, 1.0, 1.0, 1.0, 1.0, 1.0, 1.0, 1.0, 1.0, 1.0, 1.0, 1.0, 1.0, 1.0, 1.0, 1.0, 1.0, 1.0, 1.0, 1.0, 1.0, 1.0, 1.0, 1.0, 1.0, 1.0, 1.0, 1.0, 1.0, 1.0, 1.0, 1.0, 1.0, 1.0, 1.0, 1.0, 1.0, 1.0, 1.0, 1.0, 1.0, 1.0, 1.0, 1.0, 1.0, 1.0, 1.0, 1.0, 1.0, 1.0, 1.0, 1.0, 1.0, 1.0, 1.0, 1.0, 1.0, 1.0, 1.0, 1.0, 1.0, 1.0, 1.0, 1.0, 1.0, 1.0, 1.0, 1.0, 1.0, 1.0, 1.0, 1.0, 1.0, 1.0, 1.0, 1.0, 1.0, 1.0, 1.0, 1.0, 1.0, 1.0, 1.0, 1.0, 1.0, 1.0, 1.0, 1.0, 1.0, 1.0, 1.0, 1.0, 1.0, 1.0, 1.0, 1.0, 1.0, 1.0, 1.0, 1.0, 1.0, 1.0, 1.0, 1.0, 1.0, 1.0, 1.0, 1.0, 1.0, 1.0, 1.0, 1.0, 1.0, 1.0, 1.0, 1.0, 1.0, 1.0, 1.0, 1.0, 1.0, 1.0, 1.0, 1.0, 1.0, 1.0, 1.0, 1.0, 1.0, 1.0, 1.0, 1.0, 1.0, 1.0, 1.0, 1.0, 1.0, 1.0, 0.953, 0.0, 0.0, 0.0, 0.0, 0.0, 0.0, 0.0, 0.0, 0.0, 0.243, 1.0, 1.0, 1.0, 1.0, 1.0, 1.0, 1.0, 1.0, 1.0, 0.601, 0.0, 0.0, 0.0, 0.0, 0.0, 0.0, 0.0, 0.0, 0.0, 0.889, 1.0, 1.0, 1.0, 1.0, 1.0, 0.652, 0.0, 0.0, 0.0, 0.294, 1.0, 1.0, 1.0, 1.0, 1.0, 1.0, 1.0, 0.81, 0.132, 1.0, 1.0, 0.994, 0.977, 1.0, 1.0, 1.0, 1.0, 0.994, 0.516, 0.838, 1.0, 0.994, 0.974, 1.0, 1.0, 0.949, 0.576, 1.0, 1.0, 0.994, 1.0, 0.983, 0.996, 0.966, 0.0, 0.966, 1.0, 0.981, 0.97, 0.996, 0.977, 0.486, 1.0, 0.893, 0.983, 0.42, 0.721, 0.949, 0.934, 0.716, 0.853, 0.893, 0.945, 0.857, 0.904, 0.908, 0.804, 0.904, 0.8, 0.989, 0.977, 0.872, 0.955, 0.955, 0.906, 0.968, 0.881, 0.817, 0.915, 0.699, 0.81, 0.761, 0.58, 0.422, 0.217, 0.232, 0.215, 0.275, 0.499, 0.936, 0.974, 0.955, 0.727, 0.812, 1.0, 0.996, 0.994, 1.0, 1.0, 1.0, 1.0, 1.0, 1.0, 0.989, 0.998, 1.0, 1.0, 1.0, 1.0, 0.996, 0.998, 0.994, 0.996, 0.991, 1.0, 1.0, 1.0, 0.991, 0.996, 1.0, 1.0, 0.998, 0.996, 1.0, 0.998, 1.0, 1.0, 0.998, 1.0, 1.0, 0.991, 1.0, 1.0, 1.0, 1.0, 0.994, 0.991, 1.0, 1.0, 1.0, 1.0, 1.0, 0.996, 1.0, 0.998, 1.0, 1.0, 1.0, 0.991, 1.0, 1.0, 0.998, 1.0, 0.981, 1.0, 0.981, 0.979, 0.861, 0.957, 0.91, 0.979, 0.994, 0.987, 0.977, 0.955, 0.979, 0.991, 0.998, 0.998, 0.981, 0.983, 0.998, 1.0, 0.998, 0.994, 1.0, 0.998, 1.0, 0.998, 0.998, 1.0, 0.989, 0.985, 0.994, 1.0, 1.0, 0.998, 0.998, 0.998, 0.996, 0.989, 0.987, 0.998, 0.991, 0.996, 0.994, 0.998, 1.0, 0.987, 0.996, 0.998, 0.991, 0.989, 1.0, 0.998, 0.987, 0.966, 0.942, 0.936, 0.989, 0.989, 0.97, 0.951, 0.962, 0.987, 0.917, 0.93, 1.0, 0.964, 0.936, 0.943, 0.904, 0.983, 0.972, 0.947, 0.955, 0.467, 0.942, 0.902, 0.974, 0.964, 0.966, 0.964, 0.991, 0.94, 0.966, 0.987, 0.94, 0.898, 0.825, 0.979, 0.949, 0.925, 0.94, 0.996, 0.972, 0.987, 0.968, 0.898, 0.9, 0.934, 0.959, 0.94, 0.39, 0.0, 0.0, 0.0, 0.0, 0.109, 0.972, 0.959, 0.957, 0.951, 0.977, 0.989, 0.983, 1.0, 0.97, 0.994, 0.994, 0.987, 0.981, 0.991, 1.0, 0.977, 0.994, 0.994, 0.998, 0.996, 0.94, 1.0, 0.917, 0.987, 0.996, 0.981, 0.989, 0.996, 0.991, 0.991, 1.0, 1.0, 0.962, 0.989, 0.964, 0.968, 0.921, 0.981, 0.932, 0.991, 0.94, 0.985, 0.913, 0.991, 0.896, 0.957, 0.804, 0.017, 0.0, 0.023, 0.915, 0.979, 0.881, 0.866, 0.851, 0.949, 0.97, 0.945, 0.857, 0.002, 0.0, 0.034, 0.026, 0.041, 0.077, 0.045, 0.0, 0.0, 0.0, 0.0, 0.0, 0.009, 0.011, 0.0, 0.002, 0.002, 0.006, 0.0, 0.0, 0.0, 0.0, 0.0, 0.0, 0.004, 0.0, 0.0, 0.0], [1.0, 1.0, 1.0, 1.0, 1.0, 1.0, 1.0, 1.0, 1.0, 1.0, 1.0, 1.0, 1.0, 1.0, 1.0, 1.0, 1.0, 1.0, 1.0, 1.0, 1.0, 1.0, 1.0, 1.0, 1.0, 1.0, 1.0, 1.0, 1.0, 1.0, 1.0, 1.0, 1.0, 1.0, 1.0, 1.0, 1.0, 1.0, 1.0, 1.0, 1.0, 1.0, 1.0, 1.0, 1.0, 1.0, 1.0, 1.0, 1.0, 1.0, 1.0, 1.0, 1.0, 1.0, 1.0, 1.0, 1.0, 1.0, 1.0, 1.0, 1.0, 1.0, 1.0, 1.0, 1.0, 1.0, 1.0, 1.0, 1.0, 1.0, 1.0, 1.0, 1.0, 1.0, 1.0, 1.0, 1.0, 1.0, 1.0, 1.0, 1.0, 1.0, 1.0, 1.0, 1.0, 1.0, 1.0, 1.0, 1.0, 1.0, 1.0, 1.0, 1.0, 1.0, 1.0, 1.0, 1.0, 1.0, 1.0, 1.0, 1.0, 1.0, 1.0, 1.0, 1.0, 1.0, 1.0, 1.0, 1.0, 1.0, 1.0, 1.0, 1.0, 1.0, 1.0, 1.0, 1.0, 1.0, 1.0, 1.0, 1.0, 1.0, 1.0, 1.0, 1.0, 1.0, 1.0, 1.0, 1.0, 1.0, 1.0, 1.0, 1.0, 1.0, 1.0, 1.0, 1.0, 1.0, 1.0, 1.0, 1.0, 1.0, 1.0, 1.0, 1.0, 1.0, 1.0, 1.0, 1.0, 1.0, 1.0, 1.0, 1.0, 1.0, 1.0, 1.0, 1.0, 1.0, 1.0, 1.0, 1.0, 1.0, 1.0, 1.0, 1.0, 1.0, 1.0, 1.0, 1.0, 1.0, 1.0, 1.0, 1.0, 1.0, 1.0, 1.0, 1.0, 1.0, 1.0, 1.0, 1.0, 1.0, 1.0, 1.0, 1.0, 1.0, 1.0, 1.0, 1.0, 1.0, 1.0, 1.0, 1.0, 1.0, 1.0, 1.0, 1.0, 1.0, 1.0, 1.0, 1.0, 1.0, 1.0, 1.0, 1.0, 1.0, 1.0, 1.0, 1.0, 1.0, 1.0, 1.0, 1.0, 1.0, 1.0, 1.0, 1.0, 1.0, 1.0, 1.0, 1.0, 1.0, 1.0, 1.0, 1.0, 1.0, 1.0, 1.0, 1.0, 1.0, 1.0, 1.0, 1.0, 1.0, 1.0, 1.0, 1.0, 1.0, 1.0, 1.0, 1.0, 1.0, 1.0, 1.0, 1.0, 1.0, 1.0, 1.0, 1.0, 1.0, 1.0, 1.0, 1.0, 1.0, 1.0, 1.0, 1.0, 1.0, 1.0, 1.0, 1.0, 1.0, 1.0, 1.0, 1.0, 1.0, 1.0, 1.0, 1.0, 1.0, 1.0, 1.0, 1.0, 1.0, 1.0, 1.0, 1.0, 1.0, 1.0, 1.0, 1.0, 1.0, 1.0, 1.0, 1.0, 1.0, 1.0, 1.0, 1.0, 1.0, 1.0, 1.0, 1.0, 1.0, 1.0, 1.0, 1.0, 1.0, 1.0, 1.0, 1.0, 1.0, 1.0, 1.0, 1.0, 1.0, 1.0, 1.0, 1.0, 1.0, 1.0, 1.0, 1.0, 1.0, 1.0, 1.0, 1.0, 1.0, 1.0, 1.0, 1.0, 1.0, 1.0, 0.953, 0.0, 0.0, 0.0, 0.0, 0.0, 0.0, 0.0, 0.0, 0.0, 0.243, 1.0, 1.0, 1.0, 1.0, 1.0, 1.0, 1.0, 1.0, 1.0, 0.601, 0.0, 0.0, 0.0, 0.0, 0.0, 0.0, 0.0, 0.0, 0.0, 0.889, 1.0, 1.0, 1.0, 1.0, 1.0, 0.652, 0.0, 0.0, 0.0, 0.294, 1.0, 1.0, 1.0, 1.0, 1.0, 1.0, 1.0, 0.81, 0.132, 1.0, 1.0, 0.994, 0.977, 1.0, 1.0, 1.0, 1.0, 0.994, 0.516, 0.838, 1.0, 0.994, 0.974, 1.0, 1.0, 0.949, 0.576, 1.0, 1.0, 0.994, 1.0, 0.983, 0.996, 0.966, 0.0, 0.966, 1.0, 0.981, 0.97, 0.996, 0.977, 0.486, 1.0, 0.893, 0.983, 0.42, 0.721, 0.949, 0.934, 0.716, 0.853, 0.893, 0.945, 0.857, 0.904, 0.908, 0.804, 0.904, 0.8, 0.989, 0.977, 0.872, 0.955, 0.955, 0.906, 0.968, 0.881, 0.817, 0.915, 0.699, 0.81, 0.761, 0.58, 0.422, 0.217, 0.232, 0.215, 0.275, 0.499, 0.936, 0.974, 0.955, 0.727, 0.812, 1.0, 0.996, 0.994, 1.0, 1.0, 1.0, 1.0, 1.0, 1.0, 0.989, 0.998, 1.0, 1.0, 1.0, 1.0, 0.996, 0.998, 0.994, 0.996, 0.991, 1.0, 1.0, 1.0, 0.991, 0.996, 1.0, 1.0, 0.998, 0.996, 1.0, 0.998, 1.0, 1.0, 0.998, 1.0, 1.0, 0.991, 1.0, 1.0, 1.0, 1.0, 0.994, 0.991, 1.0, 1.0, 1.0, 1.0, 1.0, 0.996, 1.0, 0.998, 1.0, 1.0, 1.0, 0.991, 1.0, 1.0, 0.998, 1.0, 0.981, 1.0, 0.981, 0.979, 0.861, 0.957, 0.91, 0.979, 0.994, 0.987, 0.977, 0.955, 0.979, 0.991, 0.998, 0.998, 0.981, 0.983, 0.998, 1.0, 0.998, 0.994, 1.0, 0.998, 1.0, 0.998, 0.998, 1.0, 0.989, 0.985, 0.994, 1.0, 1.0, 0.998, 0.998, 0.998, 0.996, 0.989, 0.987, 0.998, 0.991, 0.996, 0.994, 0.998, 1.0, 0.987, 0.996, 0.998, 0.991, 0.989, 1.0, 0.998, 0.987, 0.966, 0.942, 0.936, 0.989, 0.989, 0.97, 0.951, 0.962, 0.987, 0.917, 0.93, 1.0, 0.964, 0.936, 0.943, 0.904, 0.983, 0.972, 0.947, 0.955, 0.467, 0.942, 0.902, 0.974, 0.964, 0.966, 0.964, 0.991, 0.94, 0.966, 0.987, 0.94, 0.898, 0.825, 0.979, 0.949, 0.925, 0.94, 0.996, 0.972, 0.987, 0.968, 0.898, 0.9, 0.934, 0.959, 0.94, 0.39, 0.0, 0.0, 0.0, 0.0, 0.109, 0.972, 0.959, 0.957, 0.951, 0.977, 0.989, 0.983, 1.0, 0.97, 0.994, 0.994, 0.987, 0.981, 0.991, 1.0, 0.977, 0.994, 0.994, 0.998, 0.996, 0.94, 1.0, 0.917, 0.987, 0.996, 0.981, 0.989, 0.996, 0.991, 0.991, 1.0, 1.0, 0.962, 0.989, 0.964, 0.968, 0.921, 0.981, 0.932, 0.991, 0.94, 0.985, 0.913, 0.991, 0.896, 0.957, 0.804, 0.017, 0.0, 0.023, 0.915, 0.979, 0.881, 0.866, 0.851, 0.949, 0.97, 0.945, 0.857, 0.002, 0.0, 0.034, 0.026, 0.041, 0.077, 0.045, 0.0, 0.0, 0.0, 0.0, 0.0, 0.009, 0.011, 0.0, 0.002, 0.002, 0.006, 0.0, 0.0, 0.0, 0.0, 0.0, 0.0, 0.004, 0.0, 0.0, 0.0], [1.0, 1.0, 1.0, 1.0, 1.0, 1.0, 1.0, 1.0, 1.0, 1.0, 1.0, 1.0, 1.0, 1.0, 1.0, 1.0, 1.0, 1.0, 1.0, 1.0, 1.0, 1.0, 1.0, 1.0, 1.0, 1.0, 1.0, 1.0, 1.0, 1.0, 1.0, 1.0, 1.0, 1.0, 1.0, 1.0, 1.0, 1.0, 1.0, 1.0, 1.0, 1.0, 1.0, 1.0, 1.0, 1.0, 1.0, 1.0, 1.0, 1.0, 1.0, 1.0, 1.0, 1.0, 1.0, 1.0, 1.0, 1.0, 1.0, 1.0, 1.0, 1.0, 1.0, 1.0, 1.0, 1.0, 1.0, 1.0, 1.0, 1.0, 1.0, 1.0, 1.0, 1.0, 1.0, 1.0, 1.0, 1.0, 1.0, 1.0, 1.0, 1.0, 1.0, 1.0, 1.0, 1.0, 1.0, 1.0, 1.0, 1.0, 1.0, 1.0, 1.0, 1.0, 1.0, 1.0, 1.0, 1.0, 1.0, 1.0, 1.0, 1.0, 1.0, 1.0, 1.0, 1.0, 1.0, 1.0, 1.0, 1.0, 1.0, 1.0, 1.0, 1.0, 1.0, 1.0, 1.0, 1.0, 1.0, 1.0, 1.0, 1.0, 1.0, 1.0, 1.0, 1.0, 1.0, 1.0, 1.0, 1.0, 1.0, 1.0, 1.0, 1.0, 1.0, 1.0, 1.0, 1.0, 1.0, 1.0, 1.0, 1.0, 1.0, 1.0, 1.0, 1.0, 1.0, 1.0, 1.0, 1.0, 1.0, 1.0, 1.0, 1.0, 1.0, 1.0, 1.0, 1.0, 1.0, 1.0, 1.0, 1.0, 1.0, 1.0, 1.0, 1.0, 1.0, 1.0, 1.0, 1.0, 1.0, 1.0, 1.0, 1.0, 1.0, 1.0, 1.0, 1.0, 1.0, 1.0, 1.0, 1.0, 1.0, 1.0, 1.0, 1.0, 1.0, 1.0, 1.0, 1.0, 1.0, 1.0, 1.0, 1.0, 1.0, 1.0, 1.0, 1.0, 1.0, 1.0, 1.0, 1.0, 1.0, 1.0, 1.0, 1.0, 1.0, 1.0, 1.0, 1.0, 1.0, 1.0, 1.0, 1.0, 1.0, 1.0, 1.0, 1.0, 1.0, 1.0, 1.0, 1.0, 1.0, 1.0, 1.0, 1.0, 1.0, 1.0, 1.0, 1.0, 1.0, 1.0, 1.0, 1.0, 1.0, 1.0, 1.0, 1.0, 1.0, 1.0, 1.0, 1.0, 1.0, 1.0, 1.0, 1.0, 1.0, 1.0, 1.0, 1.0, 1.0, 1.0, 1.0, 1.0, 1.0, 1.0, 1.0, 1.0, 1.0, 1.0, 1.0, 1.0, 1.0, 1.0, 1.0, 1.0, 1.0, 1.0, 1.0, 1.0, 1.0, 1.0, 1.0, 1.0, 1.0, 1.0, 1.0, 1.0, 1.0, 1.0, 1.0, 1.0, 1.0, 1.0, 1.0, 1.0, 1.0, 1.0, 1.0, 1.0, 1.0, 1.0, 1.0, 1.0, 1.0, 1.0, 1.0, 1.0, 1.0, 1.0, 1.0, 1.0, 1.0, 1.0, 1.0, 1.0, 1.0, 1.0, 1.0, 1.0, 1.0, 1.0, 1.0, 1.0, 1.0, 1.0, 1.0, 1.0, 1.0, 1.0, 1.0, 1.0, 1.0, 1.0, 1.0, 1.0, 1.0, 1.0, 1.0, 1.0, 1.0, 1.0, 1.0, 1.0, 1.0, 1.0, 1.0, 1.0, 1.0, 1.0, 1.0, 1.0, 1.0, 1.0, 1.0, 1.0, 1.0, 1.0, 1.0, 1.0, 1.0, 1.0, 1.0, 1.0, 1.0, 1.0, 1.0, 1.0, 1.0, 1.0, 1.0, 1.0, 1.0, 1.0, 1.0, 1.0, 1.0, 1.0, 1.0, 1.0, 1.0, 1.0, 1.0, 1.0, 1.0, 1.0, 1.0, 1.0, 1.0, 1.0, 1.0, 1.0, 1.0, 1.0, 1.0, 1.0, 1.0, 1.0, 1.0, 1.0, 1.0, 1.0, 1.0, 1.0, 1.0, 1.0, 1.0, 1.0, 1.0, 1.0, 1.0, 1.0, 1.0, 1.0, 1.0, 1.0, 1.0, 1.0, 1.0, 1.0, 1.0, 1.0, 1.0, 1.0, 1.0, 1.0, 1.0, 1.0, 1.0, 1.0, 1.0, 1.0, 1.0, 1.0, 1.0, 1.0, 1.0, 1.0, 1.0, 1.0, 1.0, 1.0, 1.0, 1.0, 1.0, 0.998, 1.0, 1.0, 0.998, 1.0, 1.0, 1.0, 0.979, 0.996, 0.996, 0.996, 0.983, 0.957, 1.0, 0.996, 1.0, 0.998, 1.0, 1.0, 1.0, 1.0, 1.0, 1.0, 1.0, 1.0, 1.0, 1.0, 0.994, 0.998, 1.0, 0.998, 1.0, 1.0, 1.0, 0.996, 0.998, 0.998, 1.0, 1.0, 0.998, 1.0, 1.0, 1.0, 0.998, 1.0, 1.0, 1.0, 1.0, 1.0, 0.996, 1.0, 0.996, 1.0, 1.0, 0.996, 1.0, 1.0, 1.0, 0.989, 1.0, 1.0, 1.0, 0.998, 1.0, 1.0, 1.0, 1.0, 1.0, 1.0, 1.0, 0.998, 1.0, 1.0, 1.0, 1.0, 1.0, 1.0, 0.998, 0.994, 1.0, 1.0, 1.0, 0.994, 0.994, 1.0, 1.0, 1.0, 0.991, 0.985, 0.998, 0.991, 0.996, 0.996, 1.0, 0.996, 0.998, 1.0, 0.998, 0.998, 0.983, 0.985, 1.0, 0.991, 0.998, 1.0, 0.998, 0.998, 0.994, 0.998, 0.998, 0.989, 0.998, 0.998, 0.998, 0.994, 0.991, 1.0, 0.989, 0.991, 0.998, 0.998, 0.994, 1.0, 0.998, 1.0, 1.0, 0.998, 0.998, 0.996, 1.0, 0.994, 1.0, 0.996, 0.998, 0.955, 0.934, 0.996, 0.919, 0.846, 0.9, 0.823, 0.947, 0.953, 0.955, 0.94, 0.814, 0.087, 0.151, 0.041, 0.207, 0.066, 0.13, 0.068, 0.068, 0.081, 0.036, 0.096, 0.179, 0.188, 0.06, 0.145, 0.077, 0.068, 0.034, 0.066, 0.053, 0.134, 0.237, 0.198, 0.143, 0.062, 0.294, 0.676, 1.0, 1.0, 0.998, 1.0, 0.9, 0.034, 0.041, 0.045, 0.049, 0.023, 0.013, 0.017, 0.0, 0.03, 0.009, 0.015, 0.047, 0.028, 0.013, 0.0, 0.026, 0.006, 0.006, 0.004, 0.002, 0.06, 0.0, 0.083, 0.019, 0.026, 0.023, 0.047, 0.011, 0.036, 0.011, 0.0, 0.017, 0.038, 0.104, 0.064, 0.038, 0.089, 0.021, 0.081, 0.006, 0.058, 0.023, 0.087, 0.013, 0.109, 0.043, 0.215, 0.987, 0.981, 0.968, 0.087, 0.017, 0.13, 0.104, 0.16, 0.053, 0.017, 0.049, 0.143, 0.271, 0.339, 0.889, 0.913, 0.898, 0.904, 0.62, 0.043, 0.049, 0.07, 0.394, 0.499, 0.294, 0.318, 0.407, 0.333, 0.478, 0.226, 0.292, 0.109, 0.087, 0.062, 0.085, 0.077, 0.096, 0.079, 0.051, 0.062], [1.0, 1.0, 1.0, 1.0, 1.0, 1.0, 1.0, 1.0, 1.0, 1.0, 1.0, 1.0, 1.0, 1.0, 1.0, 1.0, 1.0, 1.0, 1.0, 1.0, 1.0, 1.0, 1.0, 1.0, 1.0, 1.0, 1.0, 1.0, 1.0, 1.0, 1.0, 1.0, 1.0, 1.0, 1.0, 1.0, 1.0, 1.0, 1.0, 1.0, 1.0, 1.0, 1.0, 1.0, 1.0, 1.0, 1.0, 1.0, 1.0, 1.0, 1.0, 1.0, 1.0, 1.0, 1.0, 1.0, 1.0, 1.0, 1.0, 1.0, 1.0, 1.0, 1.0, 1.0, 1.0, 1.0, 1.0, 1.0, 1.0, 1.0, 1.0, 1.0, 1.0, 1.0, 1.0, 1.0, 1.0, 1.0, 1.0, 1.0, 1.0, 1.0, 1.0, 1.0, 1.0, 1.0, 1.0, 1.0, 1.0, 1.0, 1.0, 1.0, 1.0, 1.0, 1.0, 1.0, 1.0, 1.0, 1.0, 1.0, 1.0, 1.0, 1.0, 1.0, 1.0, 1.0, 1.0, 1.0, 1.0, 1.0, 1.0, 1.0, 1.0, 1.0, 1.0, 1.0, 1.0, 1.0, 1.0, 1.0, 1.0, 1.0, 1.0, 1.0, 1.0, 1.0, 1.0, 1.0, 0.998, 1.0, 1.0, 1.0, 1.0, 1.0, 1.0, 1.0, 1.0, 1.0, 1.0, 1.0, 1.0, 1.0, 1.0, 1.0, 1.0, 1.0, 1.0, 1.0, 1.0, 1.0, 1.0, 1.0, 1.0, 1.0, 1.0, 0.996, 1.0, 1.0, 1.0, 1.0, 1.0, 1.0, 1.0, 1.0, 1.0, 1.0, 1.0, 1.0, 1.0, 1.0, 1.0, 1.0, 1.0, 1.0, 1.0, 1.0, 1.0, 1.0, 1.0, 1.0, 1.0, 1.0, 1.0, 1.0, 1.0, 1.0, 1.0, 1.0, 1.0, 1.0, 1.0, 1.0, 1.0, 1.0, 1.0, 1.0, 1.0, 1.0, 1.0, 1.0, 1.0, 1.0, 1.0, 1.0, 1.0, 1.0, 1.0, 1.0, 1.0, 1.0, 1.0, 1.0, 1.0, 1.0, 1.0, 1.0, 1.0, 1.0, 1.0, 1.0, 1.0, 1.0, 0.998, 1.0, 1.0, 1.0, 1.0, 1.0, 1.0, 1.0, 1.0, 1.0, 1.0, 1.0, 1.0, 1.0, 1.0, 1.0, 1.0, 1.0, 1.0, 1.0, 1.0, 1.0, 1.0, 1.0, 0.989, 1.0, 1.0, 1.0, 1.0, 1.0, 1.0, 0.994, 1.0, 1.0, 1.0, 1.0, 0.996, 1.0, 1.0, 1.0, 1.0, 0.981, 1.0, 1.0, 1.0, 1.0, 1.0, 1.0, 1.0, 1.0, 1.0, 1.0, 1.0, 1.0, 1.0, 1.0, 1.0, 1.0, 1.0, 1.0, 1.0, 1.0, 1.0, 1.0, 0.998, 1.0, 1.0, 1.0, 1.0, 1.0, 1.0, 1.0, 1.0, 1.0, 1.0, 1.0, 1.0, 1.0, 0.987, 1.0, 0.994, 0.981, 0.998, 1.0, 0.994, 1.0, 1.0, 0.998, 0.998, 0.998, 1.0, 1.0, 0.998, 1.0, 1.0, 1.0, 1.0, 1.0, 1.0, 1.0, 0.994, 1.0, 1.0, 1.0, 1.0, 1.0, 1.0, 1.0, 1.0, 1.0, 1.0, 0.989, 0.966, 0.959, 0.998, 0.857, 0.977, 0.991, 0.983, 0.968, 0.994, 0.996, 1.0, 1.0, 1.0, 1.0, 1.0, 1.0, 1.0, 1.0, 1.0, 0.962, 0.951, 0.872, 0.977, 0.864, 0.964, 0.996, 1.0, 1.0, 1.0, 0.972, 0.966, 0.876, 0.996, 0.864, 0.97, 0.994, 0.985, 0.996, 0.994, 0.985, 0.938, 0.977, 0.893, 0.966, 0.996, 0.981, 0.994, 0.987, 0.994, 0.838, 0.746, 0.915, 0.829, 0.949, 0.503, 0.774, 0.806, 0.923, 0.574, 0.808, 0.693, 0.659, 0.606, 0.678, 0.998, 0.898, 0.866, 0.893, 0.578, 0.435, 0.659, 0.846, 0.921, 0.802, 0.578, 0.859, 0.936, 0.87, 0.874, 0.812, 0.814, 0.874, 0.881, 0.885, 0.913, 0.881, 0.904, 0.723, 0.923, 0.676, 0.843, 0.836, 0.576, 0.857, 0.768, 0.819, 0.746, 0.674, 0.458, 0.548, 0.497, 0.497, 0.525, 0.629, 0.768, 0.797, 0.765, 0.618, 0.548, 0.883, 0.925, 0.945, 0.704, 0.808, 1.0, 0.991, 1.0, 0.998, 0.991, 1.0, 0.998, 1.0, 1.0, 1.0, 0.994, 0.998, 1.0, 0.994, 0.985, 0.994, 0.953, 0.991, 0.989, 0.989, 1.0, 0.996, 0.991, 0.987, 1.0, 1.0, 0.998, 1.0, 0.994, 0.972, 0.996, 1.0, 0.994, 0.998, 0.996, 1.0, 0.989, 0.998, 0.979, 0.996, 0.998, 0.991, 0.966, 1.0, 1.0, 0.989, 0.998, 0.996, 1.0, 0.983, 1.0, 0.998, 1.0, 1.0, 0.97, 1.0, 0.996, 0.987, 1.0, 0.966, 0.985, 0.985, 0.981, 0.844, 0.966, 0.959, 0.979, 0.996, 0.991, 0.968, 0.938, 0.981, 0.979, 0.996, 0.983, 0.955, 0.966, 0.974, 0.898, 0.996, 0.998, 0.996, 0.998, 1.0, 0.996, 0.951, 0.955, 0.957, 0.955, 0.966, 0.998, 0.968, 0.994, 0.832, 0.979, 0.955, 0.983, 0.983, 0.962, 0.983, 0.885, 0.966, 0.981, 0.998, 0.985, 0.923, 0.962, 0.959, 0.97, 0.936, 0.996, 0.987, 0.915, 0.932, 0.994, 0.979, 0.991, 0.91, 0.934, 0.953, 0.983, 0.808, 0.663, 0.716, 0.635, 0.409, 0.374, 0.501, 0.802, 0.753, 0.774, 0.763, 0.559, 0.015, 0.011, 0.0, 0.109, 0.041, 0.0, 0.019, 0.002, 0.015, 0.013, 0.009, 0.013, 0.183, 0.002, 0.019, 0.006, 0.038, 0.013, 0.0, 0.013, 0.102, 0.03, 0.043, 0.041, 0.023, 0.0, 0.603, 0.998, 0.998, 1.0, 0.998, 0.71, 0.004, 0.002, 0.004, 0.0, 0.019, 0.0, 0.0, 0.0, 0.0, 0.002, 0.0, 0.0, 0.0, 0.002, 0.0, 0.0, 0.0, 0.0, 0.0, 0.004, 0.038, 0.0, 0.064, 0.0, 0.0, 0.002, 0.0, 0.0, 0.0, 0.0, 0.0, 0.0, 0.0, 0.0, 0.004, 0.004, 0.013, 0.004, 0.002, 0.0, 0.002, 0.009, 0.0, 0.002, 0.021, 0.0, 0.0, 0.972, 0.923, 0.959, 0.032, 0.0, 0.004, 0.021, 0.002, 0.0, 0.009, 0.0, 0.002, 0.026, 0.271, 0.032, 0.0, 0.004, 0.0, 0.0, 0.002, 0.004, 0.002, 0.034, 0.0, 0.0, 0.03, 0.0, 0.002, 0.117, 0.0, 0.0, 0.023, 0.0, 0.002, 0.017, 0.0, 0.026, 0.0, 0.006, 0.026], [1.0, 1.0, 1.0, 1.0, 1.0, 1.0, 1.0, 1.0, 1.0, 1.0, 1.0, 1.0, 1.0, 1.0, 1.0, 1.0, 1.0, 1.0, 1.0, 1.0, 1.0, 1.0, 1.0, 1.0, 1.0, 1.0, 1.0, 1.0, 1.0, 1.0, 1.0, 1.0, 1.0, 1.0, 1.0, 1.0, 1.0, 1.0, 1.0, 1.0, 1.0, 1.0, 1.0, 1.0, 1.0, 1.0, 1.0, 1.0, 1.0, 1.0, 1.0, 1.0, 1.0, 1.0, 1.0, 1.0, 1.0, 1.0, 1.0, 1.0, 1.0, 1.0, 1.0, 1.0, 1.0, 1.0, 1.0, 1.0, 1.0, 1.0, 1.0, 1.0, 1.0, 1.0, 1.0, 1.0, 1.0, 1.0, 1.0, 1.0, 1.0, 1.0, 1.0, 1.0, 1.0, 1.0, 1.0, 1.0, 1.0, 1.0, 1.0, 1.0, 1.0, 1.0, 1.0, 1.0, 1.0, 1.0, 1.0, 1.0, 1.0, 1.0, 1.0, 1.0, 1.0, 1.0, 1.0, 1.0, 1.0, 1.0, 1.0, 1.0, 1.0, 1.0, 1.0, 1.0, 1.0, 1.0, 1.0, 1.0, 1.0, 1.0, 1.0, 1.0, 1.0, 1.0, 1.0, 0.987, 0.981, 0.998, 0.998, 0.998, 0.989, 0.998, 1.0, 0.998, 0.991, 1.0, 0.985, 0.989, 1.0, 0.968, 1.0, 1.0, 0.998, 1.0, 0.998, 1.0, 0.974, 0.998, 0.994, 0.996, 0.989, 1.0, 0.998, 0.998, 0.983, 0.996, 0.989, 0.979, 0.996, 0.996, 0.989, 0.991, 0.998, 1.0, 0.996, 0.991, 0.987, 0.998, 1.0, 0.991, 0.991, 0.947, 0.987, 0.966, 1.0, 0.998, 1.0, 0.996, 0.998, 1.0, 0.994, 0.998, 0.996, 0.981, 0.985, 0.994, 1.0, 0.996, 0.998, 0.991, 0.97, 0.994, 0.996, 0.998, 1.0, 0.996, 1.0, 0.996, 1.0, 0.996, 0.985, 1.0, 0.998, 0.876, 0.959, 0.998, 0.994, 0.979, 0.994, 1.0, 0.979, 0.97, 0.998, 0.998, 0.998, 1.0, 1.0, 0.996, 0.994, 0.953, 0.951, 0.996, 0.991, 0.989, 0.987, 0.996, 0.977, 1.0, 0.989, 0.996, 0.991, 0.938, 0.994, 0.998, 0.991, 0.994, 1.0, 1.0, 1.0, 0.998, 0.998, 0.996, 0.989, 0.998, 0.996, 0.989, 0.981, 0.989, 0.994, 0.994, 0.972, 0.991, 0.981, 0.989, 0.994, 0.991, 0.938, 0.989, 0.996, 0.983, 0.989, 0.972, 0.987, 0.994, 1.0, 0.991, 0.985, 0.981, 0.928, 0.981, 0.983, 0.996, 1.0, 0.996, 0.959, 1.0, 0.996, 0.959, 0.987, 0.94, 1.0, 0.977, 0.989, 0.972, 0.991, 0.998, 0.951, 0.972, 0.966, 0.987, 1.0, 0.998, 0.979, 0.923, 0.991, 0.97, 1.0, 0.996, 0.998, 0.991, 0.998, 0.979, 0.968, 0.996, 0.991, 0.945, 0.972, 0.996, 0.966, 0.925, 0.87, 0.996, 0.936, 0.719, 0.925, 0.983, 0.981, 0.93, 0.962, 0.938, 0.97, 0.783, 0.0, 0.0, 0.0, 0.0, 0.0, 0.0, 0.0, 0.0, 0.0, 0.243, 0.994, 0.979, 0.996, 0.981, 0.962, 0.876, 0.712, 0.851, 0.964, 0.529, 0.0, 0.0, 0.0, 0.0, 0.0, 0.0, 0.0, 0.0, 0.0, 0.887, 0.885, 0.989, 0.968, 0.898, 0.989, 0.646, 0.0, 0.0, 0.0, 0.294, 0.979, 1.0, 1.0, 0.974, 0.981, 0.998, 0.985, 0.797, 0.132, 0.998, 0.983, 1.0, 0.974, 0.994, 1.0, 0.998, 1.0, 0.989, 0.514, 0.842, 0.996, 1.0, 0.972, 0.959, 0.97, 0.942, 0.574, 1.0, 0.998, 0.994, 0.998, 0.951, 0.97, 0.957, 0.0, 0.964, 1.0, 0.989, 0.998, 0.989, 0.981, 0.482, 0.864, 0.987, 0.953, 0.424, 0.712, 0.947, 0.972, 0.712, 0.853, 0.97, 0.966, 0.846, 0.925, 0.955, 0.81, 0.908, 0.789, 0.994, 0.974, 0.866, 0.951, 0.97, 0.902, 0.964, 0.9, 0.785, 0.913, 0.708, 0.823, 0.876, 0.827, 0.808, 0.832, 0.838, 0.797, 0.836, 0.768, 0.938, 0.964, 0.953, 0.983, 0.94, 0.996, 1.0, 1.0, 1.0, 1.0, 1.0, 1.0, 1.0, 1.0, 0.989, 0.994, 0.998, 1.0, 0.998, 0.987, 0.998, 1.0, 1.0, 0.996, 0.991, 1.0, 1.0, 0.996, 0.989, 0.998, 1.0, 1.0, 0.998, 0.998, 1.0, 0.998, 1.0, 1.0, 1.0, 0.996, 1.0, 0.989, 0.998, 0.994, 1.0, 1.0, 0.996, 0.981, 1.0, 1.0, 1.0, 0.998, 0.996, 0.996, 1.0, 0.998, 1.0, 1.0, 1.0, 0.989, 1.0, 1.0, 0.998, 1.0, 0.991, 0.985, 0.994, 0.998, 0.998, 0.998, 0.998, 1.0, 0.998, 1.0, 0.994, 0.991, 0.989, 0.97, 0.994, 0.998, 0.97, 0.996, 0.996, 0.987, 0.983, 0.994, 0.998, 0.996, 1.0, 0.994, 0.996, 0.981, 0.985, 0.985, 0.994, 1.0, 0.998, 0.996, 0.968, 0.994, 0.996, 0.985, 0.987, 0.996, 0.996, 0.989, 0.951, 0.977, 0.983, 0.987, 0.991, 0.996, 0.972, 0.979, 0.996, 0.991, 0.994, 0.987, 0.994, 0.947, 0.983, 0.994, 0.983, 0.985, 0.959, 0.987, 0.891, 0.962, 0.655, 0.908, 0.84, 0.889, 0.829, 0.902, 0.942, 0.932, 0.881, 0.305, 0.094, 0.147, 0.041, 0.132, 0.077, 0.051, 0.102, 0.085, 0.064, 0.041, 0.122, 0.156, 0.205, 0.06, 0.122, 0.083, 0.1, 0.043, 0.038, 0.055, 0.139, 0.271, 0.224, 0.179, 0.094, 0.301, 0.066, 0.0, 0.0, 0.0, 0.0, 0.19, 0.019, 0.006, 0.041, 0.011, 0.002, 0.004, 0.002, 0.0, 0.006, 0.002, 0.013, 0.038, 0.011, 0.011, 0.0, 0.011, 0.0, 0.002, 0.019, 0.004, 0.0, 0.002, 0.055, 0.006, 0.023, 0.004, 0.038, 0.006, 0.015, 0.002, 0.0, 0.015, 0.002, 0.096, 0.07, 0.043, 0.03, 0.017, 0.036, 0.013, 0.03, 0.036, 0.023, 0.011, 0.077, 0.034, 0.2, 0.017, 0.0, 0.004, 0.051, 0.023, 0.083, 0.109, 0.168, 0.041, 0.028, 0.049, 0.232, 0.017, 0.0, 0.813, 0.896, 0.855, 0.889, 0.588, 0.0, 0.0, 0.115, 0.706, 0.635, 0.753, 0.665, 0.67, 0.793, 0.744, 0.846, 0.177, 0.166, 0.1, 0.145, 0.186, 0.139, 0.281, 0.32, 0.017, 0.034], [1.0, 1.0, 1.0, 1.0, 1.0, 1.0, 1.0, 1.0, 1.0, 1.0, 1.0, 1.0, 1.0, 1.0, 1.0, 1.0, 1.0, 1.0, 1.0, 1.0, 1.0, 1.0, 1.0, 1.0, 1.0, 1.0, 1.0, 1.0, 1.0, 1.0, 1.0, 1.0, 1.0, 1.0, 1.0, 1.0, 1.0, 1.0, 1.0, 1.0, 1.0, 1.0, 1.0, 1.0, 1.0, 1.0, 1.0, 1.0, 1.0, 1.0, 1.0, 1.0, 1.0, 1.0, 1.0, 1.0, 1.0, 1.0, 1.0, 1.0, 1.0, 1.0, 1.0, 1.0, 1.0, 1.0, 1.0, 1.0, 1.0, 1.0, 1.0, 1.0, 1.0, 1.0, 1.0, 1.0, 1.0, 1.0, 1.0, 1.0, 1.0, 1.0, 1.0, 1.0, 1.0, 1.0, 1.0, 1.0, 1.0, 1.0, 1.0, 1.0, 1.0, 1.0, 1.0, 1.0, 1.0, 1.0, 1.0, 1.0, 1.0, 1.0, 1.0, 1.0, 1.0, 1.0, 1.0, 1.0, 1.0, 1.0, 1.0, 1.0, 1.0, 1.0, 1.0, 1.0, 1.0, 1.0, 1.0, 1.0, 1.0, 1.0, 1.0, 1.0, 0.577, 0.689, 0.388, 0.39, 0.365, 0.362, 0.42, 0.603, 0.288, 0.405, 0.765, 0.495, 0.561, 0.382, 0.748, 0.535, 0.544, 0.333, 0.186, 0.527, 0.687, 0.119, 0.729, 0.335, 0.348, 0.874, 0.633, 0.676, 0.552, 0.412, 0.631, 0.574, 0.689, 0.507, 0.612, 0.52, 0.712, 0.657, 0.412, 0.797, 0.783, 0.699, 0.68, 0.495, 0.891, 0.638, 0.299, 0.348, 0.384, 0.45, 0.594, 0.65, 0.661, 0.593, 0.603, 0.399, 0.377, 0.51, 0.599, 0.429, 0.414, 0.463, 0.682, 0.527, 0.403, 0.514, 0.618, 0.516, 0.471, 0.576, 0.776, 0.539, 0.405, 0.075, 0.571, 0.449, 0.375, 0.48, 0.486, 0.465, 0.537, 0.576, 0.384, 0.663, 0.612, 0.565, 0.627, 0.842, 0.682, 0.757, 0.657, 0.746, 0.806, 0.648, 0.638, 0.629, 0.695, 0.738, 0.65, 0.708, 0.553, 0.759, 0.384, 0.471, 0.463, 1.0, 0.864, 0.65, 0.65, 0.546, 0.676, 0.446, 0.565, 0.876, 0.612, 0.518, 0.557, 0.503, 0.328, 0.48, 0.51, 0.522, 0.593, 0.484, 0.373, 0.549, 0.38, 0.228, 0.49, 0.392, 0.655, 0.67, 0.876, 0.778, 0.663, 0.48, 0.61, 0.652, 0.497, 0.328, 0.375, 0.676, 0.601, 0.563, 0.638, 0.446, 0.52, 0.503, 0.501, 0.663, 1.0, 0.629, 0.588, 0.821, 0.478, 0.8, 0.657, 0.52, 0.699, 0.808, 0.475, 0.614, 0.418, 0.243, 0.358, 0.38, 0.582, 0.424, 0.426, 0.68, 0.857, 0.623, 0.362, 0.554, 0.36, 0.553, 0.746, 0.61, 0.623, 0.55, 0.62, 0.412, 0.625, 0.58, 0.635, 0.832, 0.505, 0.493, 0.608, 0.463, 0.388, 0.499, 0.527, 0.39, 0.539, 0.516, 0.405, 0.322, 0.501, 0.576, 1.0, 1.0, 1.0, 1.0, 1.0, 1.0, 1.0, 1.0, 1.0, 0.919, 0.633, 0.655, 0.535, 0.689, 0.608, 0.501, 0.299, 0.531, 0.544, 0.522, 0.222, 0.275, 0.58, 0.36, 0.098, 0.223, 0.71, 0.996, 0.902, 0.554, 0.842, 0.429, 0.652, 0.682, 0.78, 0.648, 0.522, 0.392, 0.356, 0.473, 0.814, 0.693, 0.859, 0.659, 0.902, 0.874, 0.738, 0.625, 0.299, 0.84, 0.779, 0.597, 0.804, 0.955, 0.989, 0.143, 0.166, 0.32, 0.725, 0.719, 0.601, 0.725, 0.501, 0.401, 0.804, 0.701, 0.463, 0.84, 0.695, 0.836, 0.934, 0.593, 0.62, 0.648, 0.876, 0.543, 0.857, 0.842, 0.416, 0.627, 0.731, 0.512, 0.642, 0.697, 0.554, 0.825, 0.772, 0.68, 0.81, 0.518, 0.591, 0.736, 0.644, 0.723, 0.791, 0.761, 0.785, 0.727, 0.746, 0.891, 0.826, 0.738, 0.678, 0.716, 0.77, 0.74, 0.74, 0.736, 0.814, 0.731, 0.682, 0.823, 0.657, 0.753, 0.755, 0.876, 0.716, 0.729, 0.821, 0.953, 0.983, 0.972, 0.947, 0.951, 0.974, 0.966, 0.985, 0.977, 0.994, 0.991, 0.994, 0.959, 0.979, 0.985, 0.953, 0.989, 0.908, 0.91, 0.908, 0.974, 0.917, 0.974, 0.974, 0.97, 0.959, 0.989, 0.932, 0.996, 0.97, 0.996, 0.994, 0.996, 0.979, 0.968, 0.97, 0.959, 0.964, 0.959, 0.983, 0.934, 0.964, 0.989, 0.979, 0.979, 0.991, 0.974, 0.951, 0.974, 0.991, 0.94, 0.979, 0.985, 0.989, 0.987, 0.985, 0.974, 1.0, 0.994, 0.966, 0.989, 0.917, 0.996, 0.989, 0.974, 0.972, 0.996, 0.987, 0.974, 0.991, 0.966, 0.979, 0.951, 0.983, 0.968, 0.979, 0.991, 0.964, 0.942, 0.881, 0.192, 0.155, 0.19, 0.151, 0.247, 0.808, 0.638, 0.693, 1.0, 0.881, 0.064, 0.047, 0.203, 0.096, 0.028, 0.16, 0.183, 0.151, 0.23, 0.03, 0.1, 0.205, 0.168, 0.034, 0.017, 0.203, 0.113, 0.171, 0.198, 0.087, 0.211, 0.038, 0.211, 0.561, 0.552, 0.358, 0.642, 0.567, 0.525, 0.145, 0.591, 0.503, 0.273, 0.753, 0.345, 0.269, 0.262, 0.35, 0.627, 0.38, 0.446, 0.574, 0.48, 0.296, 0.313, 0.271, 0.286, 0.906, 0.945, 0.928, 0.962, 0.804, 0.936, 0.955, 0.921, 0.981, 0.919, 0.962, 0.885, 0.893, 0.966, 0.947, 0.878, 0.936, 0.925, 0.934, 0.949, 0.938, 0.855, 0.853, 0.874, 0.876, 0.962, 0.74, 0.957, 0.893, 0.968, 0.983, 0.987, 0.712, 0.023, 0.055, 0.081, 0.058, 0.03, 0.407, 0.497, 0.049, 0.045, 0.017, 0.015, 0.147, 0.075, 0.015, 0.0, 0.198, 0.009, 0.03, 0.006, 0.045, 0.104, 0.081, 0.053, 0.045, 0.036, 0.041, 0.145, 0.032, 0.092, 0.021, 0.03, 0.017, 0.043, 0.104, 0.23, 0.252, 0.249, 0.382, 0.367, 0.143, 0.19, 0.256, 0.269, 0.29, 0.175, 0.217, 0.22, 0.045, 0.147, 0.414, 0.066, 0.03, 0.104, 0.192, 0.173, 0.062, 0.023, 0.079, 0.262, 0.951, 0.712, 0.915, 0.951, 0.9, 0.906, 0.642, 0.006, 0.038, 0.249, 0.915, 0.846, 0.936, 0.851, 0.908, 0.87, 0.887, 0.94, 0.616, 0.806, 0.885, 0.838, 0.814, 0.793, 0.755, 0.712, 0.437, 0.351], [1.0, 1.0, 1.0, 1.0, 1.0, 1.0, 1.0, 1.0, 1.0, 1.0, 1.0, 1.0, 1.0, 1.0, 1.0, 1.0, 1.0, 1.0, 1.0, 1.0, 1.0, 1.0, 1.0, 1.0, 1.0, 1.0, 1.0, 1.0, 1.0, 1.0, 1.0, 1.0, 1.0, 1.0, 1.0, 1.0, 1.0, 1.0, 1.0, 1.0, 1.0, 1.0, 1.0, 1.0, 1.0, 1.0, 1.0, 1.0, 1.0, 1.0, 1.0, 1.0, 1.0, 1.0, 1.0, 1.0, 1.0, 1.0, 1.0, 1.0, 1.0, 1.0, 1.0, 1.0, 1.0, 1.0, 1.0, 1.0, 1.0, 1.0, 1.0, 1.0, 1.0, 1.0, 1.0, 1.0, 1.0, 1.0, 1.0, 1.0, 1.0, 1.0, 1.0, 1.0, 1.0, 1.0, 1.0, 1.0, 1.0, 1.0, 1.0, 1.0, 1.0, 1.0, 1.0, 1.0, 1.0, 1.0, 1.0, 1.0, 1.0, 1.0, 1.0, 1.0, 1.0, 1.0, 1.0, 1.0, 1.0, 1.0, 1.0, 1.0, 1.0, 1.0, 1.0, 1.0, 1.0, 1.0, 1.0, 1.0, 1.0, 1.0, 1.0, 1.0, 1.0, 1.0, 1.0, 1.0, 1.0, 1.0, 1.0, 1.0, 1.0, 1.0, 1.0, 1.0, 1.0, 1.0, 1.0, 1.0, 1.0, 1.0, 1.0, 1.0, 1.0, 1.0, 1.0, 1.0, 1.0, 1.0, 1.0, 1.0, 1.0, 1.0, 1.0, 1.0, 1.0, 1.0, 1.0, 1.0, 1.0, 1.0, 1.0, 1.0, 1.0, 1.0, 1.0, 1.0, 1.0, 1.0, 1.0, 1.0, 1.0, 1.0, 1.0, 1.0, 1.0, 1.0, 1.0, 1.0, 1.0, 1.0, 1.0, 1.0, 1.0, 1.0, 1.0, 1.0, 1.0, 1.0, 1.0, 1.0, 1.0, 1.0, 1.0, 1.0, 1.0, 1.0, 1.0, 1.0, 1.0, 1.0, 1.0, 1.0, 1.0, 1.0, 1.0, 1.0, 1.0, 1.0, 1.0, 1.0, 1.0, 1.0, 1.0, 1.0, 1.0, 1.0, 1.0, 1.0, 1.0, 1.0, 1.0, 1.0, 1.0, 1.0, 1.0, 1.0, 1.0, 1.0, 1.0, 1.0, 1.0, 1.0, 1.0, 1.0, 1.0, 1.0, 1.0, 1.0, 1.0, 1.0, 1.0, 1.0, 1.0, 1.0, 1.0, 1.0, 1.0, 1.0, 1.0, 1.0, 1.0, 1.0, 1.0, 1.0, 1.0, 1.0, 1.0, 1.0, 1.0, 1.0, 1.0, 1.0, 1.0, 1.0, 1.0, 1.0, 1.0, 1.0, 1.0, 1.0, 1.0, 1.0, 1.0, 1.0, 1.0, 1.0, 1.0, 1.0, 1.0, 1.0, 1.0, 1.0, 1.0, 1.0, 1.0, 1.0, 1.0, 1.0, 1.0, 1.0, 1.0, 1.0, 1.0, 1.0, 1.0, 1.0, 1.0, 1.0, 1.0, 1.0, 1.0, 1.0, 1.0, 1.0, 1.0, 1.0, 1.0, 1.0, 1.0, 1.0, 1.0, 1.0, 1.0, 1.0, 1.0, 1.0, 1.0, 1.0, 1.0, 1.0, 1.0, 1.0, 1.0, 1.0, 1.0, 1.0, 1.0, 1.0, 1.0, 1.0, 1.0, 1.0, 1.0, 1.0, 1.0, 1.0, 1.0, 1.0, 1.0, 1.0, 1.0, 1.0, 1.0, 1.0, 1.0, 1.0, 1.0, 1.0, 1.0, 1.0, 1.0, 1.0, 1.0, 1.0, 1.0, 1.0, 1.0, 1.0, 1.0, 1.0, 1.0, 1.0, 1.0, 1.0, 1.0, 1.0, 1.0, 1.0, 1.0, 1.0, 1.0, 1.0, 1.0, 0.994, 0.977, 1.0, 1.0, 1.0, 1.0, 0.994, 1.0, 0.983, 1.0, 0.994, 0.974, 1.0, 1.0, 1.0, 0.996, 1.0, 1.0, 0.994, 1.0, 0.981, 0.996, 0.996, 1.0, 0.996, 1.0, 0.981, 0.97, 0.991, 0.977, 0.996, 1.0, 0.893, 0.972, 0.989, 0.996, 0.947, 0.934, 0.968, 0.957, 0.893, 0.945, 0.974, 0.904, 0.908, 0.949, 0.902, 0.887, 0.989, 0.977, 0.938, 0.953, 0.955, 0.966, 0.968, 0.951, 0.921, 0.947, 0.859, 0.844, 0.829, 0.565, 0.388, 0.209, 0.2, 0.2, 0.168, 0.354, 0.817, 0.921, 0.878, 0.644, 0.473, 0.028, 0.032, 0.006, 0.023, 0.002, 0.009, 0.009, 0.038, 0.019, 0.011, 0.087, 0.047, 0.026, 0.07, 0.092, 0.013, 0.083, 0.062, 0.023, 0.083, 0.036, 0.013, 0.062, 0.002, 0.03, 0.006, 0.004, 0.004, 0.017, 0.032, 0.034, 0.036, 0.036, 0.045, 0.011, 0.064, 0.038, 0.011, 0.023, 0.028, 0.009, 0.03, 0.047, 0.026, 0.006, 0.09, 0.019, 0.011, 0.009, 0.038, 0.013, 0.023, 0.0, 0.0, 0.023, 0.011, 0.081, 0.013, 0.006, 0.021, 0.002, 0.0, 0.004, 0.036, 0.038, 0.026, 0.051, 0.055, 0.017, 0.062, 0.017, 0.004, 0.051, 0.053, 0.113, 0.017, 0.002, 0.006, 0.011, 0.004, 0.006, 0.023, 0.002, 0.0, 0.004, 0.002, 0.034, 0.032, 0.038, 0.009, 0.004, 0.002, 0.006, 0.002, 0.017, 0.002, 0.006, 0.011, 0.004, 0.009, 0.006, 0.015, 0.021, 0.0, 0.009, 0.015, 0.004, 0.021, 0.015, 0.006, 0.009, 0.0, 0.026, 0.006, 0.002, 0.013, 0.0, 0.058, 0.006, 0.011, 0.004, 0.028, 0.015, 0.002, 0.011, 0.034, 0.023, 0.053, 0.006, 0.0, 0.011, 0.013, 0.531, 0.002, 0.004, 0.0, 0.009, 0.019, 0.002, 0.002, 0.0, 0.009, 0.0, 0.011, 0.004, 0.006, 0.0, 0.009, 0.0, 0.006, 0.009, 0.011, 0.006, 0.002, 0.004, 0.002, 0.002, 0.006, 0.015, 0.017, 0.102, 0.03, 0.015, 0.013, 0.041, 0.0, 0.0, 0.0, 0.0, 0.0, 0.0, 0.0, 0.0, 0.0, 0.0, 0.0, 0.0, 0.0, 0.0, 0.0, 0.0, 0.0, 0.0, 0.0, 0.0, 0.0, 0.0, 0.0, 0.0, 0.0, 0.0, 0.0, 0.0, 0.0, 0.0, 0.0, 0.0, 0.0, 0.0, 0.0, 0.0, 0.0, 0.0, 0.002, 0.002, 0.0, 0.0, 0.0, 0.0, 0.0, 0.0, 0.0, 0.002, 0.002, 0.017, 0.0, 0.0, 0.0, 0.0, 0.0, 0.0, 0.0, 0.0, 0.0, 0.002, 0.026, 0.0, 0.0, 0.0, 0.0, 0.0, 0.0, 0.0, 0.013, 0.0, 0.0, 0.0, 0.0, 0.0, 0.0, 0.0, 0.0, 0.0, 0.0, 0.0, 0.0, 0.0, 0.0, 0.0, 0.0, 0.0, 0.0], [1.0, 1.0, 1.0, 1.0, 1.0, 1.0, 1.0, 1.0, 1.0, 1.0, 1.0, 1.0, 1.0, 1.0, 1.0, 1.0, 1.0, 1.0, 1.0, 1.0, 1.0, 1.0, 1.0, 1.0, 1.0, 1.0, 1.0, 1.0, 1.0, 1.0, 1.0, 1.0, 1.0, 1.0, 1.0, 1.0, 1.0, 1.0, 1.0, 1.0, 1.0, 1.0, 1.0, 1.0, 1.0, 1.0, 1.0, 1.0, 1.0, 1.0, 1.0, 1.0, 1.0, 1.0, 1.0, 1.0, 1.0, 1.0, 1.0, 1.0, 1.0, 1.0, 1.0, 1.0, 1.0, 1.0, 1.0, 1.0, 1.0, 1.0, 1.0, 1.0, 1.0, 1.0, 1.0, 1.0, 1.0, 1.0, 1.0, 1.0, 1.0, 1.0, 1.0, 1.0, 1.0, 1.0, 1.0, 1.0, 1.0, 1.0, 1.0, 1.0, 1.0, 1.0, 1.0, 1.0, 1.0, 1.0, 1.0, 1.0, 1.0, 1.0, 1.0, 1.0, 1.0, 1.0, 1.0, 1.0, 1.0, 1.0, 1.0, 1.0, 1.0, 1.0, 1.0, 1.0, 1.0, 1.0, 1.0, 1.0, 1.0, 1.0, 1.0, 1.0, 1.0, 1.0, 1.0, 1.0, 1.0, 1.0, 1.0, 1.0, 1.0, 1.0, 1.0, 1.0, 1.0, 1.0, 1.0, 1.0, 1.0, 1.0, 1.0, 1.0, 1.0, 1.0, 1.0, 1.0, 1.0, 1.0, 1.0, 1.0, 1.0, 1.0, 1.0, 1.0, 1.0, 1.0, 1.0, 1.0, 1.0, 1.0, 1.0, 1.0, 1.0, 1.0, 1.0, 1.0, 1.0, 1.0, 1.0, 1.0, 1.0, 1.0, 1.0, 1.0, 1.0, 1.0, 1.0, 1.0, 1.0, 1.0, 1.0, 1.0, 1.0, 1.0, 1.0, 1.0, 1.0, 1.0, 1.0, 1.0, 1.0, 1.0, 1.0, 1.0, 1.0, 1.0, 1.0, 1.0, 1.0, 1.0, 1.0, 1.0, 1.0, 1.0, 1.0, 1.0, 1.0, 1.0, 1.0, 1.0, 1.0, 1.0, 1.0, 1.0, 1.0, 1.0, 1.0, 1.0, 1.0, 1.0, 1.0, 1.0, 1.0, 1.0, 1.0, 1.0, 1.0, 1.0, 1.0, 1.0, 1.0, 1.0, 1.0, 1.0, 1.0, 1.0, 1.0, 1.0, 1.0, 1.0, 1.0, 1.0, 1.0, 1.0, 1.0, 1.0, 1.0, 1.0, 1.0, 1.0, 1.0, 1.0, 1.0, 1.0, 1.0, 1.0, 1.0, 1.0, 1.0, 1.0, 1.0, 1.0, 1.0, 1.0, 1.0, 1.0, 1.0, 1.0, 1.0, 1.0, 1.0, 1.0, 1.0, 1.0, 1.0, 1.0, 1.0, 1.0, 1.0, 1.0, 1.0, 1.0, 1.0, 1.0, 1.0, 1.0, 1.0, 1.0, 1.0, 1.0, 1.0, 1.0, 1.0, 1.0, 1.0, 1.0, 1.0, 1.0, 1.0, 1.0, 1.0, 1.0, 1.0, 1.0, 1.0, 1.0, 1.0, 1.0, 1.0, 1.0, 1.0, 1.0, 1.0, 1.0, 1.0, 1.0, 0.998, 1.0, 1.0, 1.0, 1.0, 1.0, 1.0, 1.0, 1.0, 1.0, 1.0, 1.0, 1.0, 1.0, 1.0, 1.0, 1.0, 0.996, 1.0, 1.0, 1.0, 1.0, 1.0, 0.989, 1.0, 1.0, 1.0, 1.0, 1.0, 1.0, 1.0, 1.0, 1.0, 1.0, 1.0, 1.0, 0.985, 0.998, 0.996, 1.0, 1.0, 1.0, 1.0, 1.0, 1.0, 0.989, 0.991, 0.972, 0.996, 0.987, 1.0, 1.0, 1.0, 1.0, 1.0, 1.0, 0.953, 1.0, 0.957, 1.0, 1.0, 0.996, 0.998, 0.994, 1.0, 0.979, 0.972, 1.0, 0.989, 1.0, 0.998, 1.0, 0.968, 0.994, 0.994, 0.998, 1.0, 0.966, 0.942, 0.996, 1.0, 0.981, 1.0, 0.987, 0.832, 0.638, 0.974, 0.974, 0.977, 0.881, 0.723, 0.936, 0.989, 0.896, 0.917, 0.885, 0.949, 0.934, 0.91, 0.966, 0.97, 0.921, 0.968, 0.823, 0.957, 0.91, 0.966, 0.891, 0.861, 0.915, 0.836, 0.917, 0.819, 0.823, 0.791, 0.889, 0.917, 0.827, 0.859, 0.78, 0.917, 0.906, 0.904, 0.891, 0.629, 0.087, 0.066, 0.051, 0.288, 0.2, 0.0, 0.0, 0.006, 0.0, 0.009, 0.0, 0.0, 0.0, 0.0, 0.011, 0.009, 0.002, 0.0, 0.004, 0.006, 0.004, 0.002, 0.006, 0.004, 0.009, 0.0, 0.0, 0.004, 0.011, 0.004, 0.0, 0.0, 0.002, 0.0, 0.028, 0.002, 0.0, 0.0, 0.0, 0.004, 0.0, 0.013, 0.002, 0.002, 0.0, 0.0, 0.002, 0.017, 0.0, 0.0, 0.0, 0.002, 0.004, 0.004, 0.0, 0.002, 0.002, 0.0, 0.0, 0.013, 0.0, 0.0, 0.0, 0.0, 0.019, 0.015, 0.019, 0.021, 0.141, 0.034, 0.09, 0.021, 0.006, 0.013, 0.026, 0.045, 0.021, 0.009, 0.006, 0.009, 0.015, 0.017, 0.002, 0.0, 0.002, 0.006, 0.0, 0.002, 0.0, 0.002, 0.002, 0.0, 0.011, 0.017, 0.006, 0.0, 0.0, 0.002, 0.0, 0.002, 0.009, 0.011, 0.013, 0.002, 0.006, 0.017, 0.011, 0.002, 0.002, 0.013, 0.011, 0.002, 0.002, 0.0, 0.0, 0.002, 0.011, 0.034, 0.021, 0.064, 0.011, 0.011, 0.03, 0.049, 0.038, 0.011, 0.07, 0.068, 0.0, 0.036, 0.047, 0.057, 0.058, 0.004, 0.026, 0.043, 0.017, 0.041, 0.045, 0.096, 0.026, 0.036, 0.004, 0.036, 0.006, 0.058, 0.032, 0.006, 0.06, 0.098, 0.004, 0.019, 0.032, 0.062, 0.028, 0.004, 0.028, 0.011, 0.002, 0.077, 0.047, 0.045, 0.017, 0.006, 0.009, 0.0, 0.015, 0.0, 0.0, 0.181, 0.021, 0.038, 0.013, 0.038, 0.004, 0.006, 0.017, 0.0, 0.021, 0.004, 0.0, 0.013, 0.019, 0.0, 0.0, 0.013, 0.006, 0.004, 0.002, 0.0, 0.021, 0.0, 0.019, 0.013, 0.002, 0.017, 0.011, 0.004, 0.009, 0.006, 0.0, 0.0, 0.038, 0.009, 0.004, 0.004, 0.064, 0.015, 0.06, 0.0, 0.03, 0.0, 0.047, 0.002, 0.019, 0.011, 0.017, 0.002, 0.058, 0.013, 0.03, 0.011, 0.041, 0.038, 0.006, 0.015, 0.0, 0.013, 0.013, 0.004, 0.011, 0.006, 0.006, 0.013, 0.004, 0.0, 0.0, 0.0, 0.0, 0.0, 0.0, 0.0, 0.0, 0.0, 0.0, 0.0, 0.0, 0.002, 0.0, 0.0, 0.0, 0.0, 0.0, 0.0, 0.0, 0.0, 0.0], [1.0, 1.0, 1.0, 1.0, 1.0, 1.0, 1.0, 1.0, 1.0, 1.0, 1.0, 1.0, 1.0, 1.0, 1.0, 1.0, 1.0, 1.0, 1.0, 1.0, 1.0, 1.0, 1.0, 1.0, 1.0, 1.0, 1.0, 1.0, 1.0, 1.0, 1.0, 1.0, 1.0, 1.0, 1.0, 1.0, 1.0, 1.0, 1.0, 1.0, 1.0, 1.0, 1.0, 1.0, 1.0, 1.0, 1.0, 1.0, 1.0, 1.0, 1.0, 1.0, 1.0, 1.0, 1.0, 1.0, 1.0, 1.0, 1.0, 1.0, 1.0, 1.0, 1.0, 1.0, 1.0, 1.0, 1.0, 1.0, 1.0, 1.0, 1.0, 1.0, 1.0, 1.0, 1.0, 1.0, 1.0, 1.0, 1.0, 1.0, 1.0, 1.0, 1.0, 1.0, 1.0, 1.0, 1.0, 1.0, 1.0, 1.0, 1.0, 1.0, 1.0, 1.0, 1.0, 1.0, 1.0, 1.0, 1.0, 1.0, 1.0, 1.0, 1.0, 1.0, 1.0, 1.0, 1.0, 1.0, 1.0, 1.0, 1.0, 1.0, 1.0, 1.0, 1.0, 1.0, 1.0, 1.0, 1.0, 1.0, 1.0, 1.0, 1.0, 1.0, 1.0, 1.0, 1.0, 1.0, 1.0, 1.0, 1.0, 1.0, 1.0, 1.0, 1.0, 1.0, 1.0, 1.0, 1.0, 1.0, 1.0, 1.0, 1.0, 1.0, 1.0, 1.0, 1.0, 1.0, 1.0, 1.0, 1.0, 1.0, 1.0, 1.0, 1.0, 1.0, 1.0, 1.0, 1.0, 1.0, 1.0, 1.0, 1.0, 1.0, 1.0, 1.0, 1.0, 1.0, 1.0, 1.0, 1.0, 1.0, 1.0, 1.0, 1.0, 1.0, 1.0, 1.0, 0.996, 0.996, 1.0, 1.0, 1.0, 1.0, 1.0, 1.0, 0.974, 1.0, 1.0, 1.0, 1.0, 1.0, 1.0, 1.0, 1.0, 1.0, 1.0, 1.0, 1.0, 1.0, 1.0, 1.0, 1.0, 1.0, 1.0, 1.0, 1.0, 1.0, 1.0, 1.0, 1.0, 1.0, 1.0, 1.0, 1.0, 1.0, 1.0, 1.0, 1.0, 1.0, 1.0, 1.0, 1.0, 1.0, 1.0, 1.0, 1.0, 1.0, 1.0, 1.0, 1.0, 1.0, 1.0, 1.0, 1.0, 1.0, 1.0, 1.0, 1.0, 1.0, 1.0, 1.0, 1.0, 1.0, 1.0, 1.0, 1.0, 1.0, 1.0, 1.0, 1.0, 1.0, 1.0, 1.0, 1.0, 1.0, 1.0, 1.0, 1.0, 1.0, 1.0, 1.0, 1.0, 1.0, 1.0, 0.998, 0.998, 1.0, 0.977, 1.0, 0.883, 1.0, 1.0, 1.0, 1.0, 1.0, 1.0, 1.0, 1.0, 1.0, 1.0, 1.0, 1.0, 1.0, 1.0, 1.0, 1.0, 1.0, 1.0, 1.0, 1.0, 1.0, 1.0, 1.0, 1.0, 1.0, 1.0, 1.0, 1.0, 1.0, 1.0, 1.0, 0.972, 1.0, 0.994, 1.0, 1.0, 0.932, 1.0, 0.299, 1.0, 0.996, 0.951, 1.0, 1.0, 1.0, 1.0, 1.0, 0.998, 1.0, 1.0, 1.0, 1.0, 1.0, 1.0, 1.0, 1.0, 1.0, 1.0, 1.0, 1.0, 1.0, 1.0, 1.0, 0.983, 0.987, 1.0, 0.977, 0.823, 0.985, 1.0, 0.987, 1.0, 1.0, 1.0, 1.0, 1.0, 1.0, 1.0, 1.0, 1.0, 1.0, 1.0, 0.974, 0.851, 0.966, 0.996, 0.989, 1.0, 0.989, 1.0, 1.0, 1.0, 0.994, 0.989, 0.94, 0.994, 0.994, 0.998, 0.998, 0.955, 0.966, 0.989, 0.991, 0.796, 0.898, 0.821, 0.94, 0.985, 0.987, 0.942, 0.906, 0.91, 0.814, 0.727, 0.838, 0.791, 0.81, 0.823, 0.836, 0.844, 0.951, 0.915, 0.979, 0.987, 0.936, 0.898, 0.949, 1.0, 0.964, 0.486, 0.633, 0.974, 0.951, 0.974, 0.93, 0.358, 0.84, 0.91, 0.938, 0.887, 0.682, 0.923, 0.959, 0.763, 0.962, 0.947, 0.846, 0.985, 0.936, 0.861, 0.962, 0.893, 0.829, 0.972, 0.945, 0.77, 0.964, 0.919, 0.949, 0.93, 0.951, 0.923, 0.883, 0.917, 0.906, 0.91, 0.817, 0.913, 0.9, 0.872, 0.885, 0.635, 0.079, 0.064, 0.062, 0.301, 0.198, 0.0, 0.0, 0.006, 0.0, 0.0, 0.0, 0.0, 0.0, 0.0, 0.0, 0.009, 0.002, 0.0, 0.004, 0.006, 0.004, 0.0, 0.006, 0.004, 0.009, 0.0, 0.0, 0.004, 0.011, 0.004, 0.0, 0.0, 0.002, 0.006, 0.028, 0.002, 0.0, 0.0, 0.002, 0.004, 0.0, 0.013, 0.002, 0.006, 0.0, 0.0, 0.006, 0.017, 0.0, 0.0, 0.0, 0.002, 0.004, 0.004, 0.0, 0.002, 0.002, 0.0, 0.0, 0.011, 0.0, 0.0, 0.002, 0.0, 0.019, 0.015, 0.015, 0.021, 0.141, 0.023, 0.085, 0.021, 0.006, 0.013, 0.019, 0.045, 0.019, 0.009, 0.006, 0.009, 0.015, 0.017, 0.002, 0.0, 0.002, 0.002, 0.0, 0.0, 0.0, 0.002, 0.002, 0.0, 0.011, 0.011, 0.002, 0.0, 0.0, 0.002, 0.002, 0.002, 0.009, 0.011, 0.011, 0.002, 0.006, 0.021, 0.011, 0.002, 0.002, 0.013, 0.011, 0.004, 0.009, 0.011, 0.0, 0.0, 0.011, 0.028, 0.019, 0.06, 0.011, 0.011, 0.011, 0.049, 0.045, 0.011, 0.07, 0.068, 0.0, 0.038, 0.049, 0.062, 0.055, 0.006, 0.026, 0.043, 0.032, 0.041, 0.045, 0.098, 0.026, 0.036, 0.004, 0.036, 0.006, 0.058, 0.034, 0.006, 0.06, 0.098, 0.004, 0.021, 0.041, 0.062, 0.028, 0.004, 0.028, 0.011, 0.006, 0.077, 0.047, 0.045, 0.019, 0.036, 0.006, 0.0, 0.017, 0.0, 0.0, 0.181, 0.021, 0.041, 0.041, 0.049, 0.004, 0.009, 0.017, 0.0, 0.021, 0.004, 0.0, 0.013, 0.019, 0.0, 0.0, 0.023, 0.006, 0.006, 0.002, 0.0, 0.021, 0.0, 0.019, 0.013, 0.002, 0.017, 0.013, 0.004, 0.006, 0.006, 0.0, 0.0, 0.038, 0.009, 0.004, 0.026, 0.064, 0.015, 0.06, 0.0, 0.036, 0.0, 0.049, 0.002, 0.019, 0.021, 0.196, 0.006, 0.058, 0.013, 0.058, 0.013, 0.075, 0.058, 0.028, 0.021, 0.0, 0.019, 0.077, 0.026, 0.011, 0.019, 0.015, 0.043, 0.006, 0.028, 0.0, 0.0, 0.0, 0.0, 0.0, 0.0, 0.002, 0.006, 0.0, 0.0, 0.002, 0.002, 0.0, 0.0, 0.0, 0.0, 0.0, 0.0, 0.002, 0.0, 0.0], [1.0, 1.0, 1.0, 1.0, 1.0, 1.0, 1.0, 1.0, 1.0, 1.0, 1.0, 1.0, 1.0, 1.0, 1.0, 1.0, 1.0, 1.0, 1.0, 1.0, 1.0, 1.0, 1.0, 1.0, 1.0, 1.0, 1.0, 1.0, 1.0, 1.0, 1.0, 1.0, 1.0, 1.0, 1.0, 1.0, 1.0, 1.0, 1.0, 1.0, 1.0, 1.0, 1.0, 1.0, 1.0, 1.0, 1.0, 1.0, 1.0, 1.0, 1.0, 1.0, 1.0, 1.0, 1.0, 1.0, 1.0, 1.0, 1.0, 1.0, 1.0, 1.0, 1.0, 1.0, 1.0, 1.0, 1.0, 1.0, 1.0, 1.0, 1.0, 1.0, 1.0, 1.0, 1.0, 1.0, 1.0, 1.0, 1.0, 1.0, 1.0, 1.0, 1.0, 1.0, 1.0, 1.0, 1.0, 1.0, 1.0, 1.0, 1.0, 1.0, 1.0, 1.0, 1.0, 1.0, 1.0, 1.0, 1.0, 1.0, 1.0, 1.0, 1.0, 1.0, 1.0, 1.0, 1.0, 1.0, 1.0, 1.0, 1.0, 1.0, 1.0, 1.0, 1.0, 1.0, 1.0, 1.0, 1.0, 1.0, 1.0, 1.0, 1.0, 1.0, 1.0, 1.0, 1.0, 1.0, 1.0, 1.0, 1.0, 1.0, 1.0, 1.0, 1.0, 1.0, 1.0, 1.0, 1.0, 1.0, 1.0, 1.0, 1.0, 1.0, 1.0, 1.0, 1.0, 1.0, 1.0, 1.0, 1.0, 1.0, 1.0, 1.0, 1.0, 1.0, 1.0, 1.0, 1.0, 1.0, 1.0, 1.0, 1.0, 1.0, 1.0, 1.0, 1.0, 1.0, 1.0, 1.0, 1.0, 1.0, 1.0, 1.0, 1.0, 1.0, 1.0, 1.0, 1.0, 1.0, 1.0, 1.0, 1.0, 1.0, 1.0, 1.0, 1.0, 1.0, 1.0, 1.0, 1.0, 1.0, 1.0, 1.0, 1.0, 1.0, 1.0, 1.0, 1.0, 1.0, 1.0, 1.0, 1.0, 1.0, 1.0, 1.0, 1.0, 1.0, 1.0, 1.0, 1.0, 1.0, 1.0, 1.0, 1.0, 1.0, 1.0, 1.0, 1.0, 1.0, 1.0, 1.0, 1.0, 1.0, 1.0, 1.0, 1.0, 1.0, 1.0, 1.0, 1.0, 1.0, 1.0, 1.0, 1.0, 1.0, 1.0, 1.0, 1.0, 1.0, 1.0, 1.0, 1.0, 1.0, 1.0, 1.0, 1.0, 1.0, 1.0, 1.0, 1.0, 1.0, 1.0, 1.0, 1.0, 1.0, 1.0, 1.0, 1.0, 1.0, 1.0, 1.0, 1.0, 1.0, 1.0, 1.0, 1.0, 1.0, 1.0, 1.0, 1.0, 1.0, 1.0, 1.0, 1.0, 1.0, 1.0, 1.0, 1.0, 1.0, 1.0, 1.0, 1.0, 1.0, 1.0, 1.0, 1.0, 1.0, 1.0, 1.0, 1.0, 1.0, 1.0, 1.0, 1.0, 1.0, 1.0, 1.0, 1.0, 1.0, 1.0, 1.0, 1.0, 1.0, 1.0, 1.0, 1.0, 1.0, 1.0, 1.0, 1.0, 1.0, 1.0, 1.0, 1.0, 1.0, 1.0, 1.0, 1.0, 1.0, 1.0, 1.0, 1.0, 1.0, 1.0, 1.0, 1.0, 1.0, 1.0, 1.0, 1.0, 1.0, 1.0, 1.0, 1.0, 1.0, 1.0, 1.0, 1.0, 1.0, 1.0, 1.0, 1.0, 1.0, 1.0, 1.0, 1.0, 1.0, 1.0, 1.0, 1.0, 1.0, 1.0, 1.0, 1.0, 1.0, 1.0, 1.0, 1.0, 1.0, 1.0, 1.0, 1.0, 1.0, 1.0, 1.0, 1.0, 1.0, 1.0, 1.0, 1.0, 1.0, 1.0, 1.0, 1.0, 0.994, 0.977, 1.0, 1.0, 1.0, 1.0, 0.994, 1.0, 0.983, 1.0, 0.994, 0.974, 1.0, 1.0, 1.0, 0.996, 1.0, 0.998, 0.994, 1.0, 0.983, 0.996, 0.996, 1.0, 0.996, 1.0, 0.977, 0.97, 0.996, 0.974, 0.996, 1.0, 0.893, 0.981, 0.989, 0.996, 0.947, 0.934, 0.968, 0.957, 0.893, 0.945, 0.974, 0.904, 0.889, 0.951, 0.891, 0.887, 0.989, 0.974, 0.936, 0.955, 0.951, 0.966, 0.968, 0.957, 0.934, 0.962, 0.857, 0.866, 0.838, 0.623, 0.443, 0.23, 0.186, 0.177, 0.166, 0.262, 0.083, 0.017, 0.032, 0.047, 0.051, 0.0, 0.0, 0.0, 0.002, 0.0, 0.0, 0.0, 0.0, 0.0, 0.0, 0.0, 0.0, 0.0, 0.0, 0.006, 0.002, 0.047, 0.0, 0.0, 0.002, 0.0, 0.0, 0.002, 0.0, 0.0, 0.0, 0.0, 0.0, 0.0, 0.0, 0.0, 0.0, 0.0, 0.0, 0.004, 0.0, 0.0, 0.002, 0.0, 0.0, 0.0, 0.002, 0.017, 0.0, 0.0, 0.006, 0.0, 0.0, 0.0, 0.002, 0.0, 0.0, 0.0, 0.0, 0.0, 0.0, 0.0, 0.0, 0.0, 0.0, 0.0, 0.0, 0.0, 0.013, 0.0, 0.0, 0.0, 0.0, 0.0, 0.0, 0.002, 0.0, 0.021, 0.0, 0.013, 0.006, 0.0, 0.0, 0.002, 0.0, 0.0, 0.0, 0.0, 0.0, 0.0, 0.0, 0.011, 0.0, 0.0, 0.0, 0.0, 0.0, 0.0, 0.0, 0.0, 0.0, 0.0, 0.0, 0.0, 0.0, 0.002, 0.002, 0.006, 0.0, 0.002, 0.026, 0.0, 0.0, 0.0, 0.0, 0.0, 0.0, 0.032, 0.0, 0.0, 0.002, 0.0, 0.004, 0.002, 0.0, 0.002, 0.034, 0.011, 0.0, 0.043, 0.021, 0.062, 0.047, 0.0, 0.002, 0.004, 0.019, 0.013, 0.009, 0.017, 0.006, 0.028, 0.034, 0.079, 0.015, 0.011, 0.0, 0.002, 0.03, 0.002, 0.002, 0.006, 0.013, 0.011, 0.004, 0.0, 0.013, 0.013, 0.0, 0.002, 0.021, 0.002, 0.032, 0.0, 0.0, 0.0, 0.0, 0.0, 0.0, 0.0, 0.0, 0.0, 0.002, 0.0, 0.002, 0.0, 0.002, 0.0, 0.006, 0.002, 0.0, 0.0, 0.0, 0.002, 0.0, 0.0, 0.0, 0.0, 0.017, 0.0, 0.0, 0.0, 0.0, 0.0, 0.0, 0.0, 0.011, 0.0, 0.009, 0.006, 0.0, 0.0, 0.0, 0.0, 0.002, 0.0, 0.0, 0.0, 0.006, 0.0, 0.013, 0.0, 0.013, 0.0, 0.013, 0.0, 0.002, 0.0, 0.0, 0.002, 0.0, 0.0, 0.002, 0.002, 0.0, 0.0, 0.0, 0.0, 0.0, 0.002, 0.0, 0.0, 0.0, 0.0, 0.0, 0.0, 0.002, 0.002, 0.0, 0.0, 0.0, 0.0, 0.0, 0.0, 0.0, 0.0, 0.0, 0.0, 0.0, 0.0, 0.0, 0.0, 0.0, 0.0, 0.0, 0.0, 0.0], [1.0, 1.0, 1.0, 1.0, 1.0, 1.0, 1.0, 1.0, 1.0, 1.0, 1.0, 1.0, 1.0, 1.0, 1.0, 1.0, 1.0, 1.0, 1.0, 1.0, 1.0, 1.0, 1.0, 1.0, 1.0, 1.0, 1.0, 1.0, 1.0, 1.0, 1.0, 1.0, 1.0, 1.0, 1.0, 1.0, 1.0, 1.0, 1.0, 1.0, 1.0, 1.0, 1.0, 1.0, 1.0, 1.0, 1.0, 1.0, 1.0, 1.0, 1.0, 1.0, 1.0, 1.0, 1.0, 1.0, 1.0, 1.0, 1.0, 1.0, 1.0, 1.0, 1.0, 1.0, 1.0, 1.0, 1.0, 1.0, 1.0, 1.0, 1.0, 1.0, 1.0, 1.0, 1.0, 1.0, 1.0, 1.0, 1.0, 1.0, 1.0, 1.0, 1.0, 1.0, 1.0, 1.0, 1.0, 1.0, 1.0, 1.0, 1.0, 1.0, 1.0, 1.0, 1.0, 1.0, 1.0, 1.0, 1.0, 1.0, 1.0, 1.0, 1.0, 1.0, 1.0, 1.0, 1.0, 1.0, 1.0, 1.0, 1.0, 1.0, 1.0, 1.0, 1.0, 1.0, 1.0, 1.0, 1.0, 1.0, 1.0, 1.0, 1.0, 1.0, 1.0, 1.0, 1.0, 1.0, 1.0, 1.0, 1.0, 1.0, 1.0, 1.0, 1.0, 1.0, 1.0, 1.0, 1.0, 1.0, 1.0, 1.0, 1.0, 1.0, 1.0, 1.0, 1.0, 1.0, 1.0, 1.0, 1.0, 1.0, 1.0, 1.0, 1.0, 1.0, 1.0, 1.0, 1.0, 1.0, 1.0, 1.0, 1.0, 1.0, 1.0, 1.0, 1.0, 1.0, 1.0, 1.0, 1.0, 1.0, 1.0, 1.0, 1.0, 1.0, 1.0, 1.0, 1.0, 1.0, 1.0, 1.0, 1.0, 1.0, 1.0, 1.0, 1.0, 1.0, 1.0, 1.0, 1.0, 1.0, 1.0, 1.0, 1.0, 1.0, 1.0, 1.0, 1.0, 1.0, 1.0, 1.0, 1.0, 1.0, 1.0, 1.0, 1.0, 1.0, 1.0, 1.0, 1.0, 1.0, 1.0, 1.0, 1.0, 1.0, 1.0, 1.0, 1.0, 1.0, 1.0, 1.0, 1.0, 1.0, 1.0, 1.0, 1.0, 1.0, 1.0, 1.0, 1.0, 1.0, 1.0, 1.0, 1.0, 1.0, 1.0, 1.0, 1.0, 1.0, 1.0, 1.0, 1.0, 1.0, 1.0, 1.0, 1.0, 1.0, 1.0, 1.0, 1.0, 1.0, 1.0, 1.0, 1.0, 1.0, 1.0, 1.0, 1.0, 1.0, 1.0, 1.0, 1.0, 1.0, 1.0, 1.0, 1.0, 1.0, 1.0, 1.0, 1.0, 1.0, 1.0, 1.0, 1.0, 1.0, 1.0, 1.0, 1.0, 1.0, 1.0, 1.0, 1.0, 1.0, 1.0, 1.0, 1.0, 1.0, 1.0, 1.0, 1.0, 1.0, 1.0, 1.0, 1.0, 1.0, 1.0, 1.0, 1.0, 1.0, 1.0, 1.0, 1.0, 1.0, 1.0, 1.0, 1.0, 1.0, 1.0, 1.0, 1.0, 1.0, 1.0, 1.0, 1.0, 1.0, 1.0, 1.0, 1.0, 1.0, 1.0, 1.0, 1.0, 1.0, 1.0, 1.0, 1.0, 1.0, 1.0, 1.0, 1.0, 1.0, 1.0, 1.0, 1.0, 1.0, 1.0, 1.0, 1.0, 1.0, 1.0, 1.0, 1.0, 1.0, 1.0, 1.0, 1.0, 1.0, 1.0, 1.0, 1.0, 1.0, 1.0, 1.0, 1.0, 1.0, 1.0, 1.0, 1.0, 1.0, 1.0, 1.0, 1.0, 1.0, 1.0, 1.0, 1.0, 1.0, 1.0, 1.0, 1.0, 1.0, 1.0, 1.0, 1.0, 0.994, 0.977, 1.0, 1.0, 1.0, 1.0, 0.994, 1.0, 0.983, 1.0, 0.994, 0.974, 1.0, 1.0, 1.0, 0.996, 1.0, 0.998, 0.994, 1.0, 0.983, 0.996, 0.996, 1.0, 0.996, 1.0, 0.977, 0.97, 0.996, 0.974, 0.996, 1.0, 0.893, 0.981, 0.989, 0.996, 0.947, 0.934, 0.968, 0.957, 0.893, 0.945, 0.974, 0.904, 0.889, 0.951, 0.891, 0.887, 0.989, 0.974, 0.936, 0.955, 0.951, 0.966, 0.968, 0.957, 0.934, 0.962, 0.857, 0.866, 0.838, 0.623, 0.443, 0.23, 0.186, 0.177, 0.166, 0.262, 0.083, 0.017, 0.032, 0.047, 0.051, 0.0, 0.0, 0.0, 0.002, 0.0, 0.0, 0.0, 0.0, 0.0, 0.0, 0.0, 0.0, 0.0, 0.0, 0.006, 0.002, 0.047, 0.0, 0.0, 0.002, 0.0, 0.0, 0.002, 0.0, 0.0, 0.0, 0.0, 0.0, 0.0, 0.0, 0.0, 0.0, 0.0, 0.0, 0.004, 0.0, 0.0, 0.002, 0.0, 0.0, 0.0, 0.002, 0.017, 0.0, 0.0, 0.006, 0.0, 0.0, 0.0, 0.002, 0.0, 0.0, 0.0, 0.0, 0.0, 0.0, 0.0, 0.0, 0.0, 0.0, 0.0, 0.0, 0.0, 0.013, 0.0, 0.0, 0.0, 0.0, 0.0, 0.0, 0.002, 0.0, 0.021, 0.0, 0.013, 0.006, 0.0, 0.0, 0.002, 0.0, 0.0, 0.0, 0.0, 0.0, 0.0, 0.0, 0.011, 0.0, 0.0, 0.0, 0.0, 0.0, 0.0, 0.0, 0.0, 0.0, 0.0, 0.0, 0.0, 0.0, 0.002, 0.002, 0.006, 0.0, 0.002, 0.026, 0.0, 0.0, 0.0, 0.0, 0.0, 0.0, 0.032, 0.0, 0.0, 0.002, 0.0, 0.004, 0.002, 0.0, 0.002, 0.034, 0.011, 0.0, 0.043, 0.021, 0.062, 0.047, 0.0, 0.002, 0.004, 0.019, 0.013, 0.009, 0.017, 0.006, 0.028, 0.034, 0.079, 0.015, 0.011, 0.0, 0.002, 0.03, 0.002, 0.002, 0.006, 0.013, 0.011, 0.004, 0.0, 0.013, 0.013, 0.0, 0.002, 0.021, 0.002, 0.032, 0.0, 0.0, 0.0, 0.0, 0.0, 0.0, 0.0, 0.0, 0.0, 0.002, 0.0, 0.002, 0.0, 0.002, 0.0, 0.006, 0.002, 0.0, 0.0, 0.0, 0.002, 0.0, 0.0, 0.0, 0.0, 0.017, 0.0, 0.0, 0.0, 0.0, 0.0, 0.0, 0.0, 0.011, 0.0, 0.009, 0.006, 0.0, 0.0, 0.0, 0.0, 0.002, 0.0, 0.0, 0.0, 0.006, 0.0, 0.013, 0.0, 0.013, 0.0, 0.013, 0.0, 0.002, 0.0, 0.0, 0.002, 0.0, 0.0, 0.002, 0.002, 0.0, 0.0, 0.0, 0.0, 0.0, 0.002, 0.0, 0.0, 0.0, 0.0, 0.0, 0.0, 0.002, 0.002, 0.0, 0.0, 0.0, 0.0, 0.0, 0.0, 0.0, 0.0, 0.0, 0.0, 0.0, 0.0, 0.0, 0.0, 0.0, 0.0, 0.0, 0.0, 0.0], [1.0, 1.0, 1.0, 1.0, 1.0, 1.0, 1.0, 1.0, 1.0, 1.0, 1.0, 1.0, 1.0, 1.0, 1.0, 1.0, 1.0, 1.0, 1.0, 1.0, 1.0, 1.0, 1.0, 1.0, 1.0, 1.0, 1.0, 1.0, 1.0, 1.0, 1.0, 1.0, 1.0, 1.0, 1.0, 1.0, 1.0, 1.0, 1.0, 1.0, 1.0, 1.0, 1.0, 1.0, 1.0, 1.0, 1.0, 1.0, 1.0, 1.0, 1.0, 1.0, 1.0, 1.0, 1.0, 1.0, 1.0, 1.0, 1.0, 1.0, 1.0, 1.0, 1.0, 1.0, 1.0, 1.0, 1.0, 1.0, 1.0, 1.0, 1.0, 1.0, 1.0, 1.0, 1.0, 1.0, 1.0, 1.0, 1.0, 1.0, 1.0, 1.0, 1.0, 1.0, 1.0, 1.0, 1.0, 1.0, 1.0, 1.0, 1.0, 1.0, 1.0, 1.0, 1.0, 1.0, 1.0, 1.0, 1.0, 1.0, 1.0, 1.0, 1.0, 1.0, 1.0, 1.0, 1.0, 1.0, 1.0, 1.0, 1.0, 1.0, 1.0, 1.0, 1.0, 1.0, 1.0, 1.0, 1.0, 1.0, 1.0, 1.0, 1.0, 1.0, 1.0, 1.0, 1.0, 1.0, 1.0, 1.0, 1.0, 1.0, 1.0, 1.0, 1.0, 1.0, 1.0, 1.0, 1.0, 1.0, 1.0, 1.0, 1.0, 1.0, 1.0, 1.0, 1.0, 1.0, 1.0, 1.0, 1.0, 1.0, 1.0, 1.0, 1.0, 1.0, 1.0, 1.0, 1.0, 1.0, 1.0, 1.0, 1.0, 1.0, 1.0, 1.0, 1.0, 1.0, 1.0, 1.0, 1.0, 1.0, 1.0, 1.0, 1.0, 1.0, 1.0, 1.0, 1.0, 1.0, 1.0, 1.0, 1.0, 1.0, 1.0, 1.0, 1.0, 1.0, 1.0, 1.0, 1.0, 1.0, 1.0, 1.0, 1.0, 1.0, 1.0, 1.0, 1.0, 1.0, 1.0, 1.0, 1.0, 1.0, 1.0, 1.0, 1.0, 1.0, 1.0, 1.0, 1.0, 1.0, 1.0, 1.0, 1.0, 1.0, 1.0, 1.0, 1.0, 1.0, 1.0, 1.0, 1.0, 1.0, 1.0, 1.0, 1.0, 1.0, 1.0, 1.0, 1.0, 1.0, 1.0, 1.0, 1.0, 1.0, 1.0, 1.0, 1.0, 1.0, 1.0, 1.0, 1.0, 1.0, 1.0, 1.0, 1.0, 0.974, 1.0, 1.0, 1.0, 1.0, 1.0, 1.0, 1.0, 0.994, 0.908, 1.0, 1.0, 0.964, 1.0, 1.0, 0.996, 1.0, 0.977, 0.906, 0.998, 1.0, 1.0, 1.0, 0.998, 1.0, 1.0, 1.0, 1.0, 1.0, 0.985, 1.0, 0.994, 1.0, 1.0, 0.985, 1.0, 1.0, 1.0, 1.0, 1.0, 1.0, 1.0, 0.998, 0.985, 0.991, 1.0, 0.998, 1.0, 1.0, 1.0, 0.987, 1.0, 0.962, 0.934, 1.0, 0.994, 1.0, 1.0, 0.972, 0.974, 0.855, 0.991, 0.938, 0.917, 1.0, 0.996, 0.996, 0.991, 0.996, 0.987, 1.0, 1.0, 0.987, 0.989, 1.0, 0.985, 0.772, 1.0, 1.0, 1.0, 1.0, 1.0, 1.0, 1.0, 1.0, 1.0, 1.0, 0.977, 0.985, 0.896, 0.998, 0.97, 0.996, 0.987, 0.996, 0.994, 0.923, 1.0, 1.0, 1.0, 1.0, 1.0, 1.0, 1.0, 1.0, 1.0, 0.985, 0.981, 0.983, 0.974, 0.983, 1.0, 0.989, 0.9, 1.0, 1.0, 0.923, 0.983, 0.706, 0.987, 0.91, 0.991, 0.983, 0.443, 0.923, 0.928, 0.388, 0.868, 0.84, 0.746, 0.441, 0.062, 0.989, 0.989, 0.463, 0.893, 0.866, 0.962, 0.934, 0.923, 0.652, 0.994, 0.936, 0.987, 0.983, 0.991, 0.985, 1.0, 0.981, 0.917, 0.974, 0.949, 0.985, 0.994, 0.953, 0.972, 0.949, 0.962, 0.878, 1.0, 0.947, 0.904, 0.972, 0.979, 0.947, 0.919, 0.962, 0.981, 0.923, 0.949, 0.974, 0.947, 0.896, 0.936, 0.964, 0.949, 0.921, 0.972, 0.93, 0.908, 0.928, 0.861, 0.949, 0.838, 0.893, 0.763, 0.789, 0.855, 0.812, 0.687, 0.817, 0.893, 0.883, 0.821, 0.844, 0.633, 0.087, 0.064, 0.066, 0.303, 0.143, 0.0, 0.004, 0.006, 0.0, 0.0, 0.0, 0.0, 0.0, 0.0, 0.011, 0.009, 0.002, 0.0, 0.006, 0.006, 0.004, 0.0, 0.006, 0.004, 0.009, 0.0, 0.0, 0.006, 0.011, 0.002, 0.0, 0.0, 0.002, 0.006, 0.028, 0.002, 0.0, 0.0, 0.002, 0.004, 0.0, 0.013, 0.002, 0.006, 0.0, 0.002, 0.0, 0.013, 0.0, 0.0, 0.0, 0.002, 0.004, 0.004, 0.0, 0.002, 0.002, 0.0, 0.0, 0.013, 0.0, 0.0, 0.002, 0.0, 0.013, 0.015, 0.009, 0.019, 0.002, 0.023, 0.087, 0.021, 0.004, 0.013, 0.019, 0.041, 0.021, 0.009, 0.006, 0.006, 0.013, 0.017, 0.002, 0.0, 0.002, 0.006, 0.0, 0.0, 0.0, 0.002, 0.002, 0.0, 0.013, 0.015, 0.002, 0.0, 0.0, 0.002, 0.002, 0.002, 0.009, 0.011, 0.011, 0.002, 0.009, 0.017, 0.011, 0.002, 0.002, 0.013, 0.011, 0.004, 0.009, 0.011, 0.0, 0.0, 0.009, 0.006, 0.015, 0.064, 0.004, 0.009, 0.009, 0.051, 0.041, 0.011, 0.068, 0.066, 0.0, 0.041, 0.049, 0.062, 0.051, 0.006, 0.006, 0.043, 0.023, 0.038, 0.045, 0.098, 0.026, 0.036, 0.017, 0.036, 0.006, 0.06, 0.034, 0.0, 0.06, 0.098, 0.004, 0.021, 0.028, 0.062, 0.028, 0.004, 0.028, 0.011, 0.006, 0.077, 0.049, 0.045, 0.017, 0.006, 0.009, 0.0, 0.0, 0.0, 0.002, 0.181, 0.021, 0.041, 0.032, 0.047, 0.004, 0.011, 0.017, 0.0, 0.03, 0.004, 0.004, 0.013, 0.019, 0.006, 0.0, 0.023, 0.006, 0.006, 0.004, 0.0, 0.021, 0.0, 0.019, 0.013, 0.002, 0.017, 0.011, 0.004, 0.006, 0.009, 0.0, 0.0, 0.038, 0.009, 0.004, 0.026, 0.064, 0.015, 0.051, 0.0, 0.03, 0.0, 0.049, 0.002, 0.041, 0.011, 0.196, 0.006, 0.058, 0.013, 0.062, 0.011, 0.077, 0.045, 0.026, 0.038, 0.002, 0.019, 0.058, 0.026, 0.009, 0.043, 0.011, 0.015, 0.013, 0.009, 0.0, 0.0, 0.0, 0.004, 0.0, 0.0, 0.0, 0.006, 0.0, 0.002, 0.002, 0.002, 0.015, 0.0, 0.0, 0.0, 0.0, 0.0, 0.002, 0.002, 0.0], [1.0, 1.0, 1.0, 1.0, 1.0, 1.0, 1.0, 1.0, 1.0, 1.0, 1.0, 1.0, 1.0, 1.0, 1.0, 1.0, 1.0, 1.0, 1.0, 1.0, 1.0, 1.0, 1.0, 1.0, 1.0, 1.0, 1.0, 1.0, 1.0, 1.0, 1.0, 1.0, 1.0, 1.0, 1.0, 1.0, 1.0, 1.0, 1.0, 1.0, 1.0, 1.0, 1.0, 1.0, 1.0, 1.0, 1.0, 1.0, 1.0, 1.0, 1.0, 1.0, 1.0, 1.0, 1.0, 1.0, 1.0, 1.0, 1.0, 1.0, 1.0, 1.0, 1.0, 1.0, 1.0, 1.0, 1.0, 1.0, 1.0, 1.0, 1.0, 1.0, 1.0, 1.0, 1.0, 1.0, 1.0, 1.0, 1.0, 1.0, 1.0, 1.0, 1.0, 1.0, 1.0, 1.0, 1.0, 1.0, 1.0, 1.0, 1.0, 1.0, 1.0, 1.0, 1.0, 1.0, 1.0, 1.0, 1.0, 1.0, 1.0, 1.0, 1.0, 1.0, 1.0, 1.0, 1.0, 1.0, 1.0, 1.0, 1.0, 1.0, 1.0, 1.0, 1.0, 1.0, 1.0, 1.0, 1.0, 1.0, 1.0, 1.0, 1.0, 1.0, 0.998, 1.0, 1.0, 1.0, 0.998, 1.0, 1.0, 1.0, 0.998, 1.0, 1.0, 1.0, 1.0, 0.998, 1.0, 1.0, 1.0, 1.0, 1.0, 1.0, 0.991, 1.0, 1.0, 1.0, 1.0, 0.998, 1.0, 1.0, 1.0, 1.0, 1.0, 1.0, 1.0, 1.0, 1.0, 1.0, 1.0, 1.0, 1.0, 1.0, 1.0, 1.0, 1.0, 1.0, 1.0, 1.0, 0.998, 1.0, 1.0, 1.0, 1.0, 1.0, 1.0, 1.0, 1.0, 1.0, 1.0, 1.0, 1.0, 1.0, 1.0, 1.0, 1.0, 1.0, 1.0, 1.0, 1.0, 1.0, 1.0, 0.998, 1.0, 1.0, 1.0, 1.0, 1.0, 1.0, 1.0, 1.0, 1.0, 1.0, 1.0, 1.0, 1.0, 1.0, 1.0, 1.0, 1.0, 1.0, 1.0, 1.0, 1.0, 1.0, 1.0, 1.0, 1.0, 1.0, 1.0, 1.0, 1.0, 1.0, 1.0, 1.0, 1.0, 1.0, 1.0, 1.0, 1.0, 1.0, 1.0, 1.0, 1.0, 1.0, 1.0, 1.0, 0.996, 1.0, 1.0, 1.0, 0.987, 0.998, 1.0, 0.996, 1.0, 0.998, 1.0, 0.991, 1.0, 0.998, 0.996, 0.994, 1.0, 1.0, 1.0, 1.0, 1.0, 0.983, 1.0, 1.0, 1.0, 0.998, 1.0, 1.0, 0.932, 0.949, 1.0, 1.0, 1.0, 0.998, 1.0, 1.0, 1.0, 1.0, 1.0, 1.0, 0.998, 0.998, 1.0, 1.0, 1.0, 1.0, 1.0, 1.0, 1.0, 1.0, 1.0, 1.0, 1.0, 1.0, 1.0, 1.0, 1.0, 1.0, 1.0, 1.0, 1.0, 1.0, 0.998, 0.994, 1.0, 0.998, 0.991, 0.998, 1.0, 0.968, 0.987, 0.989, 0.936, 1.0, 0.989, 1.0, 1.0, 0.998, 0.998, 1.0, 1.0, 0.985, 0.996, 0.996, 0.906, 0.996, 1.0, 1.0, 1.0, 1.0, 1.0, 1.0, 1.0, 1.0, 1.0, 0.991, 0.998, 0.991, 0.979, 0.902, 0.921, 0.985, 0.998, 0.996, 0.962, 0.972, 1.0, 1.0, 1.0, 1.0, 1.0, 1.0, 1.0, 1.0, 1.0, 0.996, 0.983, 0.887, 0.974, 0.983, 0.985, 0.962, 1.0, 1.0, 1.0, 0.985, 0.987, 0.981, 0.93, 0.981, 0.998, 0.994, 0.996, 0.959, 0.977, 0.983, 0.989, 0.974, 0.994, 0.998, 1.0, 1.0, 0.981, 0.994, 0.977, 0.808, 0.994, 0.985, 0.998, 0.985, 0.932, 0.968, 0.836, 0.957, 0.947, 0.979, 0.994, 0.981, 0.934, 0.981, 0.996, 0.962, 0.989, 0.981, 0.996, 0.964, 0.964, 0.972, 0.996, 0.981, 0.97, 0.991, 0.985, 0.985, 0.983, 0.979, 0.966, 0.957, 0.938, 0.949, 0.966, 0.915, 0.851, 0.842, 0.851, 0.859, 0.636, 0.716, 0.806, 0.586, 0.584, 0.386, 0.522, 0.433, 0.463, 0.367, 0.284, 0.333, 0.412, 0.407, 0.203, 0.209, 0.179, 0.087, 0.126, 0.117, 0.051, 0.058, 0.053, 0.028, 0.0, 0.004, 0.0, 0.0, 0.0, 0.0, 0.0, 0.0, 0.0, 0.0, 0.168, 0.0, 0.068, 0.004, 0.002, 0.015, 0.0, 0.009, 0.011, 0.0, 0.0, 0.0, 0.0, 0.009, 0.0, 0.0, 0.002, 0.0, 0.006, 0.028, 0.0, 0.0, 0.006, 0.0, 0.004, 0.002, 0.002, 0.0, 0.015, 0.002, 0.0, 0.0, 0.0, 0.0, 0.0, 0.0, 0.0, 0.0, 0.0, 0.0, 0.002, 0.0, 0.0, 0.0, 0.03, 0.0, 0.0, 0.006, 0.0, 0.023, 0.011, 0.002, 0.0, 0.0, 0.011, 0.0, 0.0, 0.0, 0.002, 0.009, 0.006, 0.0, 0.004, 0.0, 0.0, 0.002, 0.0, 0.0, 0.002, 0.0, 0.002, 0.034, 0.0, 0.0, 0.004, 0.002, 0.002, 0.011, 0.011, 0.0, 0.0, 0.0, 0.002, 0.006, 0.0, 0.002, 0.006, 0.004, 0.011, 0.006, 0.002, 0.026, 0.002, 0.0, 0.0, 0.0, 0.009, 0.002, 0.011, 0.017, 0.0, 0.0, 0.0, 0.045, 0.0, 0.0, 0.002, 0.0, 0.002, 0.004, 0.0, 0.006, 0.011, 0.0, 0.036, 0.036, 0.015, 0.055, 0.013, 0.0, 0.013, 0.009, 0.009, 0.0, 0.006, 0.006, 0.009, 0.009, 0.006, 0.002, 0.006, 0.011, 0.009, 0.006, 0.009, 0.002, 0.0, 0.009, 0.049, 0.0, 0.002, 0.0, 0.002, 0.002, 0.002, 0.004, 0.002, 0.0, 0.006, 0.0, 0.002, 0.002, 0.0, 0.002, 0.0, 0.002, 0.0, 0.002, 0.0, 0.0, 0.0, 0.0, 0.0, 0.0, 0.0, 0.004, 0.004, 0.0, 0.0, 0.0, 0.0, 0.0, 0.0, 0.0, 0.0, 0.0, 0.0, 0.0, 0.0, 0.0, 0.0, 0.0, 0.0, 0.0, 0.0, 0.0, 0.0, 0.0, 0.0, 0.004, 0.0, 0.0, 0.0, 0.009, 0.0, 0.0, 0.0, 0.0, 0.0, 0.0, 0.0, 0.0, 0.0, 0.0, 0.0, 0.0, 0.0, 0.002, 0.0, 0.0, 0.0, 0.002, 0.0, 0.0, 0.0, 0.0, 0.0, 0.0, 0.0, 0.002, 0.0, 0.0, 0.0, 0.0, 0.0, 0.0, 0.0, 0.0, 0.0, 0.0, 0.0, 0.0, 0.0, 0.0, 0.0, 0.0, 0.0, 0.0, 0.0, 0.0, 0.0, 0.0], [1.0, 1.0, 1.0, 1.0, 1.0, 1.0, 1.0, 1.0, 1.0, 1.0, 1.0, 1.0, 1.0, 1.0, 1.0, 1.0, 1.0, 1.0, 1.0, 1.0, 1.0, 1.0, 1.0, 1.0, 1.0, 1.0, 1.0, 1.0, 1.0, 1.0, 1.0, 1.0, 1.0, 1.0, 1.0, 1.0, 1.0, 1.0, 1.0, 1.0, 1.0, 1.0, 1.0, 1.0, 1.0, 1.0, 1.0, 1.0, 1.0, 1.0, 1.0, 1.0, 1.0, 1.0, 1.0, 1.0, 1.0, 1.0, 1.0, 1.0, 1.0, 1.0, 1.0, 1.0, 1.0, 1.0, 1.0, 1.0, 1.0, 1.0, 1.0, 1.0, 1.0, 1.0, 1.0, 1.0, 1.0, 1.0, 1.0, 1.0, 1.0, 1.0, 1.0, 1.0, 1.0, 1.0, 1.0, 1.0, 1.0, 1.0, 1.0, 1.0, 1.0, 1.0, 1.0, 1.0, 1.0, 1.0, 1.0, 1.0, 1.0, 1.0, 1.0, 1.0, 1.0, 1.0, 1.0, 1.0, 1.0, 1.0, 1.0, 1.0, 1.0, 1.0, 1.0, 1.0, 1.0, 1.0, 1.0, 1.0, 1.0, 1.0, 1.0, 1.0, 1.0, 1.0, 1.0, 1.0, 1.0, 1.0, 1.0, 1.0, 1.0, 1.0, 1.0, 1.0, 1.0, 1.0, 1.0, 1.0, 1.0, 1.0, 1.0, 1.0, 1.0, 1.0, 1.0, 1.0, 1.0, 1.0, 1.0, 1.0, 1.0, 1.0, 1.0, 1.0, 1.0, 1.0, 1.0, 1.0, 1.0, 1.0, 1.0, 1.0, 1.0, 1.0, 1.0, 1.0, 1.0, 1.0, 1.0, 1.0, 1.0, 1.0, 1.0, 1.0, 1.0, 1.0, 1.0, 1.0, 1.0, 1.0, 1.0, 1.0, 1.0, 1.0, 1.0, 1.0, 1.0, 1.0, 1.0, 1.0, 1.0, 1.0, 1.0, 1.0, 1.0, 1.0, 1.0, 1.0, 1.0, 1.0, 1.0, 1.0, 1.0, 1.0, 1.0, 1.0, 1.0, 1.0, 1.0, 1.0, 1.0, 1.0, 1.0, 1.0, 1.0, 1.0, 1.0, 1.0, 1.0, 1.0, 1.0, 1.0, 1.0, 1.0, 1.0, 1.0, 1.0, 1.0, 1.0, 1.0, 1.0, 1.0, 1.0, 1.0, 1.0, 1.0, 1.0, 1.0, 1.0, 1.0, 1.0, 0.998, 1.0, 0.996, 1.0, 0.998, 1.0, 1.0, 1.0, 1.0, 1.0, 1.0, 1.0, 1.0, 1.0, 1.0, 1.0, 0.998, 1.0, 1.0, 1.0, 1.0, 1.0, 1.0, 0.934, 0.949, 1.0, 1.0, 1.0, 1.0, 1.0, 1.0, 1.0, 1.0, 1.0, 1.0, 0.998, 0.998, 1.0, 1.0, 1.0, 1.0, 1.0, 1.0, 1.0, 1.0, 1.0, 1.0, 1.0, 1.0, 1.0, 1.0, 1.0, 1.0, 1.0, 1.0, 1.0, 1.0, 1.0, 0.994, 1.0, 0.998, 1.0, 0.998, 1.0, 1.0, 0.994, 0.994, 0.938, 1.0, 0.989, 1.0, 1.0, 1.0, 1.0, 1.0, 1.0, 1.0, 1.0, 0.996, 0.906, 0.998, 1.0, 1.0, 1.0, 1.0, 1.0, 1.0, 1.0, 1.0, 1.0, 0.998, 0.998, 0.998, 1.0, 0.906, 0.921, 0.985, 1.0, 0.996, 0.983, 0.972, 1.0, 1.0, 1.0, 1.0, 1.0, 1.0, 1.0, 1.0, 1.0, 0.996, 0.996, 0.887, 0.977, 0.985, 0.998, 0.962, 1.0, 1.0, 1.0, 0.989, 0.985, 0.991, 0.93, 0.979, 0.998, 0.994, 1.0, 0.966, 0.987, 0.985, 0.806, 0.87, 0.795, 0.934, 0.985, 0.987, 0.925, 0.898, 0.91, 0.785, 0.725, 0.812, 0.783, 0.804, 0.759, 0.829, 0.836, 0.957, 0.913, 0.966, 0.983, 0.913, 0.866, 0.947, 0.991, 0.96, 0.991, 0.949, 0.953, 0.942, 0.934, 0.936, 0.998, 0.915, 0.951, 0.936, 0.887, 0.936, 0.942, 0.949, 0.919, 0.866, 0.874, 0.919, 0.896, 0.806, 0.819, 0.757, 0.808, 0.733, 0.617, 0.68, 0.74, 0.548, 0.55, 0.373, 0.488, 0.399, 0.446, 0.326, 0.252, 0.267, 0.254, 0.258, 0.407, 0.262, 0.23, 0.096, 0.06, 0.009, 0.041, 0.004, 0.019, 0.013, 0.0, 0.0, 0.002, 0.0, 0.0, 0.0, 0.0, 0.0, 0.0, 0.0, 0.002, 0.0, 0.0, 0.004, 0.0, 0.004, 0.0, 0.009, 0.0, 0.0, 0.0, 0.0, 0.0, 0.0, 0.0, 0.0, 0.0, 0.0, 0.0, 0.0, 0.0, 0.0, 0.0, 0.0, 0.0, 0.0, 0.0, 0.0, 0.004, 0.0, 0.0, 0.0, 0.0, 0.0, 0.0, 0.0, 0.0, 0.0, 0.0, 0.0, 0.0, 0.0, 0.0, 0.0, 0.0, 0.0, 0.0, 0.002, 0.0, 0.0, 0.0, 0.0, 0.0, 0.006, 0.011, 0.049, 0.0, 0.0, 0.0, 0.004, 0.002, 0.0, 0.0, 0.0, 0.0, 0.0, 0.004, 0.002, 0.002, 0.0, 0.0, 0.0, 0.0, 0.0, 0.002, 0.002, 0.0, 0.006, 0.006, 0.0, 0.0, 0.0, 0.0, 0.0, 0.0, 0.0, 0.002, 0.002, 0.0, 0.006, 0.004, 0.006, 0.002, 0.0, 0.0, 0.0, 0.0, 0.0, 0.0, 0.0, 0.0, 0.0, 0.0, 0.002, 0.06, 0.0, 0.002, 0.0, 0.0, 0.0, 0.0, 0.004, 0.009, 0.0, 0.009, 0.011, 0.006, 0.041, 0.002, 0.0, 0.006, 0.004, 0.004, 0.0, 0.0, 0.0, 0.0, 0.0, 0.0, 0.0, 0.002, 0.002, 0.0, 0.0, 0.0, 0.0, 0.0, 0.006, 0.004, 0.0, 0.0, 0.0, 0.0, 0.0, 0.0, 0.002, 0.0, 0.0, 0.0, 0.0, 0.0, 0.0, 0.0, 0.0, 0.0, 0.0, 0.0, 0.0, 0.0, 0.0, 0.0, 0.0, 0.0, 0.0, 0.0, 0.0, 0.0, 0.0, 0.0, 0.0, 0.0, 0.0, 0.002, 0.0, 0.0, 0.0, 0.0, 0.0, 0.0, 0.0, 0.0, 0.0, 0.0, 0.0, 0.0, 0.0, 0.0, 0.0, 0.0, 0.0, 0.0, 0.0, 0.0, 0.0, 0.0, 0.0, 0.0, 0.0, 0.0, 0.0, 0.0, 0.0, 0.0, 0.0, 0.0, 0.0, 0.002, 0.0, 0.019, 0.0, 0.0, 0.002, 0.006, 0.004, 0.0, 0.0, 0.034, 0.013, 0.006, 0.006, 0.0, 0.0, 0.0, 0.0, 0.0, 0.015, 0.0, 0.009, 0.0, 0.0, 0.0, 0.0, 0.0, 0.0, 0.0, 0.0, 0.0, 0.002, 0.0, 0.0, 0.0, 0.0], [1.0, 1.0, 1.0, 1.0, 1.0, 1.0, 1.0, 1.0, 1.0, 1.0, 1.0, 1.0, 1.0, 1.0, 1.0, 1.0, 1.0, 1.0, 1.0, 1.0, 1.0, 1.0, 1.0, 1.0, 1.0, 1.0, 1.0, 1.0, 1.0, 1.0, 1.0, 1.0, 1.0, 1.0, 1.0, 1.0, 1.0, 1.0, 1.0, 1.0, 1.0, 1.0, 1.0, 1.0, 1.0, 1.0, 1.0, 1.0, 1.0, 1.0, 1.0, 1.0, 1.0, 1.0, 1.0, 1.0, 1.0, 1.0, 1.0, 1.0, 1.0, 1.0, 1.0, 1.0, 1.0, 1.0, 1.0, 1.0, 1.0, 1.0, 1.0, 1.0, 1.0, 1.0, 1.0, 1.0, 1.0, 1.0, 1.0, 1.0, 1.0, 1.0, 1.0, 1.0, 1.0, 1.0, 1.0, 1.0, 1.0, 1.0, 1.0, 1.0, 1.0, 1.0, 1.0, 1.0, 1.0, 1.0, 1.0, 1.0, 1.0, 1.0, 1.0, 1.0, 1.0, 1.0, 1.0, 1.0, 1.0, 1.0, 1.0, 1.0, 1.0, 1.0, 1.0, 1.0, 1.0, 1.0, 1.0, 1.0, 1.0, 1.0, 1.0, 1.0, 1.0, 1.0, 1.0, 1.0, 0.998, 1.0, 1.0, 1.0, 0.996, 1.0, 0.998, 1.0, 1.0, 0.987, 0.998, 1.0, 1.0, 1.0, 1.0, 1.0, 1.0, 1.0, 0.991, 0.998, 1.0, 1.0, 1.0, 1.0, 1.0, 1.0, 0.983, 1.0, 0.998, 1.0, 1.0, 1.0, 1.0, 1.0, 1.0, 1.0, 0.996, 0.996, 1.0, 1.0, 1.0, 1.0, 1.0, 1.0, 0.998, 1.0, 1.0, 1.0, 1.0, 1.0, 1.0, 1.0, 1.0, 0.998, 1.0, 1.0, 1.0, 1.0, 1.0, 1.0, 1.0, 1.0, 1.0, 1.0, 1.0, 1.0, 1.0, 1.0, 1.0, 1.0, 1.0, 0.985, 1.0, 0.996, 0.996, 0.998, 1.0, 1.0, 1.0, 1.0, 0.989, 1.0, 0.998, 1.0, 1.0, 1.0, 1.0, 1.0, 1.0, 1.0, 1.0, 1.0, 1.0, 1.0, 1.0, 1.0, 1.0, 1.0, 1.0, 1.0, 1.0, 1.0, 1.0, 0.998, 1.0, 1.0, 1.0, 0.994, 0.998, 1.0, 1.0, 1.0, 0.994, 1.0, 0.996, 0.998, 0.998, 1.0, 0.987, 1.0, 0.998, 0.996, 0.998, 1.0, 0.996, 1.0, 1.0, 1.0, 1.0, 1.0, 0.998, 1.0, 0.996, 1.0, 0.996, 1.0, 0.996, 1.0, 1.0, 0.987, 0.981, 1.0, 0.991, 0.996, 0.991, 0.989, 1.0, 1.0, 0.983, 1.0, 0.996, 0.998, 0.974, 0.987, 0.994, 1.0, 1.0, 0.994, 1.0, 1.0, 0.996, 0.998, 0.994, 1.0, 1.0, 0.998, 1.0, 1.0, 1.0, 0.985, 1.0, 0.996, 1.0, 0.987, 1.0, 0.985, 0.996, 0.998, 0.991, 0.994, 0.991, 1.0, 0.987, 0.985, 0.998, 0.979, 0.987, 0.996, 0.962, 0.996, 0.994, 0.989, 0.998, 0.998, 0.989, 0.957, 1.0, 1.0, 1.0, 1.0, 1.0, 1.0, 1.0, 1.0, 1.0, 0.996, 0.998, 0.983, 0.989, 0.998, 0.996, 0.998, 0.985, 0.989, 0.977, 0.974, 1.0, 1.0, 1.0, 0.998, 1.0, 0.998, 1.0, 1.0, 1.0, 0.994, 0.994, 0.981, 0.998, 0.994, 0.996, 0.953, 0.996, 0.987, 1.0, 0.996, 0.998, 0.998, 0.989, 0.981, 0.998, 0.994, 0.998, 0.979, 0.987, 0.998, 0.996, 0.991, 0.991, 0.994, 1.0, 1.0, 0.989, 0.991, 0.989, 0.983, 1.0, 0.987, 1.0, 0.994, 0.996, 0.959, 0.983, 0.996, 0.989, 0.998, 1.0, 0.985, 1.0, 0.991, 0.989, 0.934, 0.972, 0.974, 0.977, 0.938, 0.951, 0.915, 0.983, 0.942, 0.891, 0.966, 0.881, 0.891, 0.827, 0.825, 0.904, 0.591, 0.695, 0.501, 0.42, 0.537, 0.401, 0.501, 0.38, 0.522, 0.266, 0.356, 0.584, 0.224, 0.335, 0.256, 0.309, 0.33, 0.343, 0.309, 0.284, 0.188, 0.164, 0.288, 0.512, 0.399, 0.279, 0.213, 0.096, 0.026, 0.009, 0.017, 0.043, 0.019, 0.0, 0.0, 0.006, 0.0, 0.0, 0.0, 0.0, 0.0, 0.0, 0.0, 0.0, 0.0, 0.0, 0.0, 0.0, 0.0, 0.0, 0.0, 0.002, 0.0, 0.0, 0.0, 0.0, 0.009, 0.002, 0.0, 0.0, 0.0, 0.0, 0.0, 0.0, 0.0, 0.0, 0.0, 0.0, 0.0, 0.006, 0.0, 0.004, 0.0, 0.0, 0.002, 0.004, 0.0, 0.0, 0.0, 0.0, 0.0, 0.004, 0.0, 0.0, 0.0, 0.0, 0.0, 0.006, 0.0, 0.0, 0.0, 0.0, 0.0, 0.0, 0.004, 0.0, 0.0, 0.0, 0.055, 0.0, 0.002, 0.0, 0.0, 0.0, 0.0, 0.0, 0.002, 0.0, 0.009, 0.009, 0.0, 0.0, 0.0, 0.002, 0.0, 0.0, 0.0, 0.002, 0.0, 0.0, 0.002, 0.0, 0.0, 0.0, 0.0, 0.0, 0.0, 0.0, 0.004, 0.004, 0.006, 0.002, 0.0, 0.0, 0.0, 0.0, 0.0, 0.011, 0.004, 0.0, 0.0, 0.0, 0.0, 0.0, 0.0, 0.0, 0.0, 0.055, 0.002, 0.002, 0.002, 0.0, 0.0, 0.0, 0.011, 0.006, 0.0, 0.0, 0.011, 0.021, 0.0, 0.0, 0.0, 0.004, 0.004, 0.006, 0.0, 0.0, 0.0, 0.0, 0.0, 0.0, 0.0, 0.0, 0.002, 0.0, 0.004, 0.0, 0.0, 0.006, 0.013, 0.0, 0.0, 0.0, 0.0, 0.0, 0.006, 0.0, 0.0, 0.0, 0.004, 0.036, 0.0, 0.0, 0.002, 0.0, 0.002, 0.0, 0.0, 0.002, 0.0, 0.002, 0.0, 0.0, 0.0, 0.0, 0.0, 0.0, 0.0, 0.0, 0.0, 0.0, 0.0, 0.0, 0.0, 0.0, 0.0, 0.0, 0.0, 0.0, 0.0, 0.0, 0.002, 0.0, 0.002, 0.0, 0.0, 0.0, 0.0, 0.0, 0.0, 0.0, 0.0, 0.0, 0.0, 0.0, 0.0, 0.0, 0.006, 0.0, 0.0, 0.0, 0.002, 0.011, 0.0, 0.004, 0.0, 0.0, 0.0, 0.002, 0.009, 0.006, 0.002, 0.0, 0.0, 0.0, 0.006, 0.006, 0.002, 0.002, 0.009, 0.0, 0.0, 0.0, 0.0, 0.0, 0.0, 0.002, 0.0, 0.0, 0.0, 0.0, 0.0, 0.0, 0.0, 0.0, 0.0, 0.0, 0.0, 0.0, 0.0, 0.0, 0.0, 0.0, 0.0], [1.0, 1.0, 1.0, 1.0, 1.0, 1.0, 1.0, 1.0, 1.0, 1.0, 1.0, 1.0, 1.0, 1.0, 1.0, 1.0, 1.0, 1.0, 1.0, 1.0, 1.0, 1.0, 1.0, 1.0, 1.0, 1.0, 1.0, 1.0, 1.0, 1.0, 1.0, 1.0, 1.0, 1.0, 1.0, 1.0, 1.0, 1.0, 1.0, 1.0, 1.0, 1.0, 1.0, 1.0, 1.0, 1.0, 1.0, 1.0, 1.0, 1.0, 1.0, 1.0, 1.0, 1.0, 1.0, 1.0, 1.0, 1.0, 1.0, 1.0, 1.0, 1.0, 1.0, 1.0, 1.0, 1.0, 1.0, 1.0, 1.0, 1.0, 1.0, 1.0, 1.0, 1.0, 1.0, 1.0, 1.0, 1.0, 1.0, 1.0, 1.0, 1.0, 1.0, 1.0, 1.0, 1.0, 1.0, 1.0, 1.0, 1.0, 1.0, 1.0, 1.0, 1.0, 1.0, 1.0, 1.0, 1.0, 1.0, 1.0, 1.0, 1.0, 1.0, 1.0, 1.0, 1.0, 1.0, 1.0, 1.0, 1.0, 1.0, 1.0, 1.0, 1.0, 1.0, 1.0, 1.0, 1.0, 1.0, 1.0, 1.0, 1.0, 1.0, 1.0, 1.0, 1.0, 1.0, 1.0, 1.0, 1.0, 1.0, 1.0, 1.0, 1.0, 1.0, 1.0, 1.0, 1.0, 1.0, 1.0, 1.0, 1.0, 1.0, 1.0, 1.0, 1.0, 1.0, 1.0, 1.0, 1.0, 1.0, 1.0, 1.0, 1.0, 1.0, 1.0, 1.0, 1.0, 1.0, 1.0, 1.0, 1.0, 1.0, 1.0, 1.0, 1.0, 1.0, 1.0, 1.0, 1.0, 1.0, 1.0, 1.0, 1.0, 1.0, 1.0, 1.0, 1.0, 1.0, 1.0, 1.0, 1.0, 1.0, 1.0, 1.0, 1.0, 1.0, 1.0, 1.0, 1.0, 1.0, 1.0, 1.0, 1.0, 1.0, 1.0, 1.0, 1.0, 1.0, 1.0, 1.0, 1.0, 1.0, 1.0, 1.0, 1.0, 1.0, 0.996, 1.0, 1.0, 0.996, 0.959, 1.0, 1.0, 0.996, 1.0, 1.0, 1.0, 1.0, 1.0, 1.0, 1.0, 0.925, 1.0, 1.0, 1.0, 1.0, 1.0, 1.0, 1.0, 1.0, 1.0, 1.0, 1.0, 1.0, 1.0, 1.0, 1.0, 1.0, 1.0, 1.0, 1.0, 1.0, 0.959, 1.0, 0.998, 1.0, 1.0, 1.0, 1.0, 1.0, 1.0, 1.0, 1.0, 1.0, 1.0, 1.0, 1.0, 1.0, 1.0, 1.0, 1.0, 1.0, 1.0, 1.0, 1.0, 1.0, 1.0, 1.0, 1.0, 1.0, 1.0, 1.0, 1.0, 1.0, 1.0, 1.0, 1.0, 1.0, 1.0, 1.0, 0.979, 0.987, 0.97, 0.998, 0.998, 1.0, 1.0, 0.919, 1.0, 1.0, 1.0, 1.0, 1.0, 1.0, 1.0, 1.0, 0.998, 1.0, 1.0, 1.0, 0.959, 1.0, 1.0, 0.996, 1.0, 0.994, 0.996, 1.0, 1.0, 0.998, 0.996, 0.998, 0.65, 1.0, 0.987, 0.955, 0.985, 0.936, 0.936, 0.872, 0.959, 0.957, 0.994, 1.0, 1.0, 1.0, 1.0, 1.0, 1.0, 1.0, 1.0, 1.0, 0.991, 0.998, 0.996, 0.998, 0.987, 0.994, 0.959, 0.759, 0.91, 0.8, 0.925, 1.0, 1.0, 1.0, 1.0, 1.0, 1.0, 1.0, 1.0, 1.0, 0.966, 0.94, 0.942, 0.979, 0.938, 0.774, 0.834, 1.0, 1.0, 1.0, 0.91, 0.872, 0.857, 0.401, 0.913, 0.981, 0.996, 0.851, 0.872, 0.915, 0.883, 0.966, 0.804, 0.93, 0.987, 0.994, 0.989, 0.987, 0.917, 0.902, 0.783, 0.763, 0.765, 0.804, 0.891, 0.493, 0.751, 0.761, 0.814, 0.418, 0.215, 0.13, 0.61, 0.614, 0.644, 0.898, 0.896, 0.772, 0.859, 0.247, 0.439, 0.616, 0.804, 0.874, 0.691, 0.588, 0.825, 0.908, 0.857, 0.814, 0.783, 0.902, 0.859, 0.872, 0.902, 0.883, 0.832, 0.8, 0.755, 0.789, 0.947, 0.923, 0.821, 0.908, 0.87, 0.919, 0.857, 0.791, 0.789, 0.74, 0.623, 0.533, 0.49, 0.416, 0.205, 0.079, 0.113, 0.115, 0.085, 0.092, 0.0, 0.0, 0.0, 0.0, 0.011, 0.0, 0.0, 0.0, 0.0, 0.0, 0.0, 0.0, 0.0, 0.0, 0.0, 0.0, 0.0, 0.0, 0.0, 0.0, 0.0, 0.0, 0.0, 0.0, 0.0, 0.0, 0.0, 0.0, 0.0, 0.0, 0.0, 0.0, 0.0, 0.0, 0.0, 0.0, 0.0, 0.0, 0.0, 0.0, 0.0, 0.0, 0.0, 0.0, 0.0, 0.0, 0.0, 0.0, 0.0, 0.0, 0.0, 0.0, 0.0, 0.0, 0.0, 0.0, 0.0, 0.0, 0.0, 0.0, 0.0, 0.0, 0.0, 0.0, 0.0, 0.0, 0.0, 0.0, 0.0, 0.0, 0.0, 0.0, 0.0, 0.0, 0.0, 0.0, 0.0, 0.0, 0.0, 0.0, 0.0, 0.0, 0.0, 0.0, 0.0, 0.0, 0.0, 0.0, 0.0, 0.0, 0.0, 0.0, 0.0, 0.0, 0.0, 0.0, 0.0, 0.0, 0.0, 0.0, 0.0, 0.0, 0.0, 0.0, 0.0, 0.0, 0.0, 0.0, 0.0, 0.0, 0.017, 0.0, 0.0, 0.0, 0.0, 0.0, 0.0, 0.0, 0.0, 0.0, 0.0, 0.0, 0.0, 0.0, 0.0, 0.0, 0.0, 0.0, 0.0, 0.0, 0.0, 0.0, 0.004, 0.0, 0.0, 0.0, 0.0, 0.0, 0.0, 0.0, 0.0, 0.0, 0.0, 0.0, 0.0, 0.0, 0.0, 0.0, 0.0, 0.0, 0.0, 0.0, 0.0, 0.0, 0.0, 0.0, 0.0, 0.0, 0.0, 0.0, 0.0, 0.0, 0.0, 0.0, 0.0, 0.0, 0.0, 0.0, 0.0, 0.0, 0.0, 0.0, 0.0, 0.0, 0.0, 0.0, 0.0, 0.0, 0.0, 0.0, 0.0, 0.0, 0.0, 0.0, 0.0, 0.0, 0.0, 0.0, 0.0, 0.0, 0.0, 0.0, 0.0, 0.0, 0.0, 0.0, 0.0, 0.0, 0.0, 0.0, 0.0, 0.0, 0.0, 0.0, 0.0, 0.0, 0.0, 0.0, 0.0, 0.0, 0.0, 0.0, 0.0, 0.0, 0.0, 0.0, 0.0, 0.0, 0.0, 0.002, 0.0, 0.0, 0.0, 0.0, 0.0, 0.0, 0.0, 0.0, 0.0, 0.0, 0.0, 0.0, 0.0, 0.0, 0.0, 0.0, 0.0, 0.0, 0.0, 0.0, 0.0, 0.0, 0.0, 0.0, 0.0, 0.0, 0.0, 0.0, 0.0, 0.0, 0.0, 0.0, 0.0, 0.0, 0.0, 0.0, 0.0], [1.0, 1.0, 1.0, 1.0, 1.0, 1.0, 1.0, 1.0, 1.0, 1.0, 1.0, 1.0, 1.0, 1.0, 1.0, 1.0, 1.0, 1.0, 1.0, 1.0, 1.0, 1.0, 1.0, 1.0, 1.0, 1.0, 1.0, 1.0, 1.0, 1.0, 1.0, 1.0, 1.0, 1.0, 1.0, 1.0, 1.0, 1.0, 1.0, 1.0, 1.0, 1.0, 1.0, 1.0, 1.0, 1.0, 1.0, 1.0, 1.0, 1.0, 1.0, 1.0, 1.0, 1.0, 1.0, 1.0, 1.0, 1.0, 1.0, 1.0, 1.0, 1.0, 1.0, 1.0, 1.0, 1.0, 1.0, 1.0, 1.0, 1.0, 1.0, 1.0, 1.0, 1.0, 1.0, 1.0, 1.0, 1.0, 1.0, 1.0, 1.0, 1.0, 1.0, 1.0, 1.0, 1.0, 1.0, 1.0, 1.0, 1.0, 1.0, 1.0, 1.0, 1.0, 1.0, 1.0, 1.0, 1.0, 1.0, 1.0, 1.0, 1.0, 1.0, 1.0, 1.0, 1.0, 1.0, 1.0, 1.0, 1.0, 1.0, 1.0, 1.0, 1.0, 1.0, 1.0, 1.0, 1.0, 1.0, 1.0, 1.0, 1.0, 1.0, 1.0, 1.0, 1.0, 1.0, 1.0, 1.0, 1.0, 1.0, 1.0, 1.0, 1.0, 1.0, 0.994, 1.0, 1.0, 1.0, 1.0, 1.0, 1.0, 1.0, 1.0, 1.0, 1.0, 1.0, 0.998, 1.0, 1.0, 1.0, 1.0, 1.0, 1.0, 1.0, 1.0, 1.0, 1.0, 1.0, 1.0, 1.0, 1.0, 1.0, 1.0, 1.0, 1.0, 0.998, 1.0, 1.0, 0.998, 1.0, 1.0, 1.0, 1.0, 1.0, 1.0, 1.0, 1.0, 1.0, 1.0, 1.0, 1.0, 0.998, 1.0, 1.0, 1.0, 1.0, 1.0, 1.0, 1.0, 1.0, 0.998, 1.0, 1.0, 1.0, 1.0, 0.998, 1.0, 0.998, 1.0, 1.0, 1.0, 1.0, 1.0, 1.0, 1.0, 1.0, 1.0, 0.998, 1.0, 1.0, 1.0, 1.0, 1.0, 0.998, 1.0, 1.0, 1.0, 1.0, 1.0, 1.0, 1.0, 1.0, 1.0, 1.0, 1.0, 1.0, 0.998, 1.0, 1.0, 1.0, 1.0, 1.0, 1.0, 1.0, 1.0, 1.0, 1.0, 1.0, 1.0, 1.0, 0.996, 0.857, 0.712, 0.821, 0.866, 0.812, 0.917, 0.925, 0.834, 0.793, 0.913, 0.761, 0.866, 0.821, 0.934, 0.893, 0.938, 0.881, 0.91, 0.87, 0.864, 0.819, 0.876, 0.87, 0.857, 0.778, 0.851, 0.874, 0.868, 0.902, 0.872, 0.823, 0.878, 1.0, 0.991, 0.861, 0.928, 0.857, 0.872, 0.846, 0.84, 0.962, 0.983, 0.917, 0.874, 0.9, 0.919, 0.883, 0.874, 0.842, 0.928, 1.0, 0.97, 0.93, 0.953, 0.959, 0.84, 0.932, 0.806, 0.861, 0.723, 0.908, 0.68, 0.661, 0.861, 0.876, 0.819, 0.676, 0.94, 0.695, 0.761, 0.77, 0.947, 0.802, 0.827, 0.804, 0.919, 0.721, 0.795, 0.874, 0.921, 0.797, 0.772, 1.0, 1.0, 1.0, 1.0, 1.0, 1.0, 1.0, 1.0, 1.0, 0.947, 0.84, 0.812, 0.719, 0.864, 0.853, 0.842, 0.836, 0.731, 0.725, 0.806, 0.998, 1.0, 1.0, 1.0, 1.0, 1.0, 1.0, 1.0, 1.0, 0.925, 0.896, 0.934, 0.919, 0.889, 0.923, 0.861, 0.962, 0.934, 0.991, 0.989, 0.81, 0.932, 0.923, 0.885, 0.981, 0.996, 0.968, 0.951, 0.945, 0.9, 0.945, 0.951, 0.868, 0.979, 0.991, 0.979, 0.955, 0.955, 0.947, 0.836, 0.74, 0.853, 0.736, 0.917, 0.469, 0.757, 0.853, 0.91, 0.533, 0.744, 0.689, 0.62, 0.616, 0.659, 0.998, 0.881, 0.853, 0.849, 0.597, 0.454, 0.618, 0.827, 0.853, 0.808, 0.603, 0.883, 0.896, 0.716, 0.902, 0.885, 0.864, 0.913, 0.904, 0.861, 0.942, 0.855, 0.87, 0.878, 0.913, 0.942, 0.93, 0.908, 0.94, 0.908, 0.904, 0.84, 0.819, 0.836, 0.802, 0.808, 0.791, 0.866, 0.768, 0.635, 0.435, 0.529, 0.657, 0.648, 0.426, 0.041, 0.009, 0.021, 0.235, 0.168, 0.0, 0.004, 0.0, 0.0, 0.0, 0.0, 0.0, 0.0, 0.0, 0.011, 0.0, 0.0, 0.0, 0.0, 0.0, 0.0, 0.0, 0.0, 0.0, 0.009, 0.0, 0.0, 0.0, 0.0, 0.0, 0.0, 0.0, 0.002, 0.0, 0.0, 0.002, 0.0, 0.0, 0.0, 0.0, 0.0, 0.002, 0.0, 0.0, 0.002, 0.0, 0.0, 0.0, 0.0, 0.0, 0.0, 0.0, 0.0, 0.0, 0.0, 0.0, 0.0, 0.0, 0.0, 0.0, 0.0, 0.0, 0.002, 0.0, 0.017, 0.0, 0.015, 0.021, 0.139, 0.026, 0.034, 0.021, 0.002, 0.013, 0.023, 0.043, 0.021, 0.032, 0.0, 0.002, 0.0, 0.0, 0.0, 0.0, 0.0, 0.004, 0.0, 0.002, 0.0, 0.0, 0.0, 0.0, 0.0, 0.004, 0.004, 0.0, 0.0, 0.0, 0.0, 0.002, 0.0, 0.0, 0.004, 0.0, 0.002, 0.006, 0.0, 0.002, 0.0, 0.002, 0.0, 0.0, 0.006, 0.011, 0.0, 0.002, 0.013, 0.03, 0.011, 0.004, 0.011, 0.006, 0.023, 0.049, 0.036, 0.013, 0.002, 0.0, 0.0, 0.0, 0.002, 0.006, 0.006, 0.009, 0.026, 0.0, 0.019, 0.004, 0.0, 0.0, 0.0, 0.0, 0.0, 0.0, 0.0, 0.0, 0.0, 0.0, 0.0, 0.0, 0.0, 0.0, 0.006, 0.0, 0.0, 0.0, 0.0, 0.0, 0.009, 0.0, 0.0, 0.004, 0.013, 0.023, 0.0, 0.002, 0.0, 0.0, 0.0, 0.0, 0.0, 0.0, 0.0, 0.0, 0.0, 0.0, 0.0, 0.0, 0.0, 0.0, 0.002, 0.0, 0.0, 0.0, 0.0, 0.0, 0.0, 0.0, 0.0, 0.0, 0.0, 0.0, 0.0, 0.0, 0.002, 0.0, 0.0, 0.002, 0.0, 0.0, 0.0, 0.0, 0.0, 0.0, 0.0, 0.0, 0.0, 0.0, 0.0, 0.0, 0.006, 0.0, 0.023, 0.0, 0.034, 0.021, 0.0, 0.0, 0.0, 0.0, 0.0, 0.0, 0.0, 0.0, 0.0, 0.0, 0.0, 0.0, 0.011, 0.0, 0.0, 0.002, 0.0, 0.0, 0.0, 0.004, 0.0, 0.0, 0.0, 0.0, 0.0, 0.0, 0.0, 0.0, 0.0, 0.0, 0.0, 0.0, 0.0, 0.0, 0.0, 0.0, 0.0, 0.0, 0.0, 0.0, 0.0], [1.0, 1.0, 1.0, 1.0, 1.0, 1.0, 1.0, 1.0, 1.0, 1.0, 1.0, 1.0, 1.0, 1.0, 1.0, 1.0, 1.0, 1.0, 1.0, 1.0, 1.0, 1.0, 1.0, 1.0, 1.0, 1.0, 1.0, 1.0, 1.0, 1.0, 1.0, 1.0, 1.0, 1.0, 1.0, 1.0, 1.0, 1.0, 1.0, 1.0, 1.0, 1.0, 1.0, 1.0, 1.0, 1.0, 1.0, 1.0, 1.0, 1.0, 1.0, 1.0, 1.0, 1.0, 1.0, 1.0, 1.0, 1.0, 1.0, 1.0, 1.0, 1.0, 1.0, 1.0, 1.0, 1.0, 1.0, 1.0, 1.0, 1.0, 1.0, 1.0, 1.0, 1.0, 1.0, 1.0, 1.0, 1.0, 1.0, 1.0, 1.0, 1.0, 1.0, 1.0, 1.0, 1.0, 1.0, 1.0, 1.0, 1.0, 1.0, 1.0, 1.0, 1.0, 1.0, 1.0, 1.0, 1.0, 1.0, 1.0, 1.0, 1.0, 1.0, 1.0, 1.0, 1.0, 1.0, 1.0, 1.0, 1.0, 1.0, 1.0, 1.0, 1.0, 1.0, 1.0, 1.0, 1.0, 1.0, 1.0, 1.0, 1.0, 1.0, 1.0, 1.0, 1.0, 1.0, 1.0, 1.0, 1.0, 1.0, 1.0, 1.0, 1.0, 1.0, 1.0, 1.0, 1.0, 1.0, 1.0, 1.0, 1.0, 1.0, 1.0, 1.0, 1.0, 1.0, 1.0, 1.0, 1.0, 1.0, 1.0, 1.0, 1.0, 1.0, 1.0, 1.0, 1.0, 1.0, 1.0, 1.0, 1.0, 1.0, 1.0, 1.0, 1.0, 1.0, 1.0, 1.0, 1.0, 1.0, 1.0, 1.0, 1.0, 1.0, 1.0, 1.0, 1.0, 1.0, 1.0, 1.0, 1.0, 1.0, 1.0, 1.0, 1.0, 1.0, 1.0, 1.0, 1.0, 1.0, 1.0, 1.0, 1.0, 1.0, 1.0, 1.0, 1.0, 1.0, 1.0, 1.0, 1.0, 1.0, 1.0, 1.0, 1.0, 1.0, 1.0, 1.0, 1.0, 1.0, 1.0, 1.0, 1.0, 1.0, 1.0, 1.0, 1.0, 1.0, 1.0, 1.0, 1.0, 1.0, 1.0, 1.0, 1.0, 1.0, 1.0, 1.0, 1.0, 1.0, 1.0, 1.0, 1.0, 1.0, 1.0, 1.0, 1.0, 1.0, 1.0, 1.0, 1.0, 1.0, 1.0, 1.0, 0.998, 1.0, 1.0, 1.0, 1.0, 1.0, 1.0, 1.0, 1.0, 1.0, 1.0, 1.0, 1.0, 1.0, 1.0, 1.0, 0.991, 1.0, 1.0, 0.994, 1.0, 1.0, 1.0, 1.0, 1.0, 1.0, 1.0, 0.998, 1.0, 1.0, 1.0, 1.0, 0.998, 1.0, 0.998, 0.998, 1.0, 1.0, 1.0, 1.0, 1.0, 0.996, 0.998, 0.998, 0.996, 0.991, 0.987, 1.0, 0.998, 0.996, 0.991, 1.0, 1.0, 1.0, 0.991, 0.996, 0.955, 0.97, 1.0, 0.996, 1.0, 0.981, 0.996, 0.989, 0.998, 0.998, 0.996, 0.998, 0.65, 0.966, 0.981, 0.996, 0.996, 0.938, 0.936, 0.855, 0.945, 0.949, 0.989, 1.0, 1.0, 1.0, 1.0, 1.0, 1.0, 1.0, 1.0, 1.0, 0.983, 0.955, 0.981, 0.949, 0.896, 0.942, 0.938, 0.733, 0.91, 0.748, 0.915, 1.0, 1.0, 1.0, 1.0, 1.0, 1.0, 1.0, 1.0, 1.0, 0.913, 0.908, 0.787, 0.921, 0.878, 0.667, 0.814, 0.983, 1.0, 1.0, 0.883, 0.832, 0.832, 0.324, 0.785, 0.998, 0.983, 0.819, 0.829, 0.908, 0.864, 0.926, 0.785, 0.838, 0.953, 0.996, 0.987, 0.966, 0.906, 0.866, 0.77, 0.759, 0.763, 0.804, 0.896, 0.456, 0.712, 0.729, 0.814, 0.416, 0.224, 0.13, 0.614, 0.574, 0.606, 0.896, 0.887, 0.74, 0.861, 0.247, 0.416, 0.539, 0.791, 0.849, 0.68, 0.503, 0.821, 0.902, 0.84, 0.746, 0.706, 0.872, 0.849, 0.738, 0.866, 0.866, 0.689, 0.744, 0.635, 0.727, 0.657, 0.777, 0.712, 0.51, 0.778, 0.712, 0.721, 0.678, 0.616, 0.554, 0.574, 0.512, 0.51, 0.51, 0.394, 0.328, 0.22, 0.207, 0.239, 0.109, 0.002, 0.002, 0.0, 0.096, 0.011, 0.0, 0.0, 0.0, 0.0, 0.0, 0.0, 0.0, 0.0, 0.0, 0.0, 0.0, 0.0, 0.0, 0.0, 0.0, 0.0, 0.0, 0.0, 0.0, 0.0, 0.0, 0.0, 0.0, 0.0, 0.0, 0.0, 0.0, 0.0, 0.0, 0.0, 0.0, 0.0, 0.0, 0.002, 0.0, 0.0, 0.0, 0.0, 0.0, 0.0, 0.0, 0.004, 0.0, 0.0, 0.0, 0.0, 0.0, 0.0, 0.0, 0.0, 0.0, 0.0, 0.0, 0.0, 0.0, 0.0, 0.0, 0.0, 0.0, 0.009, 0.0, 0.002, 0.011, 0.139, 0.0, 0.0, 0.0, 0.0, 0.0, 0.0, 0.0, 0.0, 0.0, 0.0, 0.0, 0.0, 0.009, 0.0, 0.0, 0.0, 0.0, 0.0, 0.0, 0.0, 0.0, 0.0, 0.0, 0.0, 0.0, 0.002, 0.0, 0.0, 0.0, 0.0, 0.0, 0.0, 0.0, 0.0, 0.0, 0.0, 0.004, 0.0, 0.0, 0.0, 0.002, 0.0, 0.0, 0.0, 0.0, 0.0, 0.0, 0.002, 0.028, 0.0, 0.0, 0.0, 0.0, 0.0, 0.0, 0.0, 0.002, 0.0, 0.0, 0.0, 0.0, 0.002, 0.0, 0.004, 0.006, 0.0, 0.0, 0.002, 0.0, 0.0, 0.0, 0.0, 0.0, 0.0, 0.0, 0.0, 0.002, 0.0, 0.0, 0.0, 0.0, 0.0, 0.0, 0.0, 0.006, 0.0, 0.0, 0.0, 0.0, 0.0, 0.0, 0.0, 0.0, 0.0, 0.0, 0.0, 0.0, 0.0, 0.0, 0.0, 0.0, 0.0, 0.0, 0.0, 0.0, 0.0, 0.0, 0.0, 0.0, 0.0, 0.0, 0.0, 0.0, 0.0, 0.0, 0.0, 0.0, 0.0, 0.0, 0.0, 0.0, 0.0, 0.0, 0.0, 0.0, 0.0, 0.0, 0.0, 0.0, 0.0, 0.0, 0.0, 0.0, 0.0, 0.0, 0.0, 0.0, 0.009, 0.0, 0.0, 0.0, 0.0, 0.0, 0.0, 0.0, 0.0, 0.0, 0.0, 0.0, 0.0, 0.0, 0.0, 0.0, 0.0, 0.0, 0.0, 0.0, 0.0, 0.0, 0.0, 0.0, 0.0, 0.0, 0.0, 0.0, 0.0, 0.0, 0.002, 0.0, 0.0, 0.0, 0.0, 0.0, 0.0, 0.0, 0.0, 0.0, 0.0, 0.0, 0.0, 0.0, 0.0, 0.0, 0.0, 0.0, 0.0, 0.0, 0.0], [1.0, 1.0, 1.0, 1.0, 1.0, 1.0, 1.0, 1.0, 1.0, 1.0, 1.0, 1.0, 1.0, 1.0, 1.0, 1.0, 1.0, 1.0, 1.0, 1.0, 1.0, 1.0, 1.0, 1.0, 1.0, 1.0, 1.0, 1.0, 1.0, 1.0, 1.0, 1.0, 1.0, 1.0, 1.0, 1.0, 1.0, 1.0, 1.0, 1.0, 1.0, 1.0, 1.0, 1.0, 1.0, 1.0, 1.0, 1.0, 1.0, 1.0, 1.0, 1.0, 1.0, 1.0, 1.0, 1.0, 1.0, 1.0, 1.0, 1.0, 1.0, 1.0, 1.0, 1.0, 1.0, 1.0, 1.0, 1.0, 1.0, 1.0, 1.0, 1.0, 1.0, 1.0, 1.0, 1.0, 1.0, 1.0, 1.0, 1.0, 1.0, 1.0, 1.0, 1.0, 1.0, 1.0, 1.0, 1.0, 1.0, 1.0, 1.0, 1.0, 1.0, 1.0, 1.0, 1.0, 1.0, 1.0, 1.0, 1.0, 1.0, 1.0, 1.0, 1.0, 1.0, 1.0, 1.0, 1.0, 1.0, 1.0, 1.0, 1.0, 1.0, 1.0, 1.0, 1.0, 1.0, 1.0, 1.0, 1.0, 1.0, 1.0, 1.0, 1.0, 0.998, 1.0, 0.953, 0.987, 0.936, 1.0, 0.989, 0.977, 0.998, 0.979, 1.0, 0.994, 0.964, 1.0, 1.0, 1.0, 0.994, 1.0, 0.994, 0.991, 0.989, 1.0, 0.951, 0.991, 1.0, 0.998, 0.998, 1.0, 0.983, 0.996, 0.996, 1.0, 0.991, 0.977, 1.0, 1.0, 1.0, 0.977, 1.0, 1.0, 0.991, 1.0, 0.998, 0.974, 0.998, 0.968, 0.983, 1.0, 0.994, 1.0, 0.979, 0.981, 0.974, 0.994, 1.0, 0.998, 1.0, 0.987, 0.998, 0.998, 0.985, 1.0, 0.908, 0.932, 0.968, 0.998, 0.994, 0.991, 0.977, 0.998, 1.0, 0.994, 0.991, 1.0, 1.0, 0.977, 0.991, 1.0, 0.979, 1.0, 1.0, 0.998, 0.998, 1.0, 0.994, 0.989, 0.979, 1.0, 0.998, 1.0, 0.996, 1.0, 0.998, 0.979, 0.998, 0.991, 0.991, 1.0, 1.0, 0.998, 1.0, 1.0, 1.0, 0.989, 0.989, 1.0, 1.0, 1.0, 0.983, 1.0, 0.998, 0.991, 0.998, 0.994, 0.991, 0.998, 0.962, 0.985, 0.938, 0.97, 0.947, 0.989, 0.97, 0.998, 0.989, 0.985, 0.972, 0.989, 0.97, 0.996, 0.983, 1.0, 1.0, 0.97, 0.772, 0.991, 0.994, 0.964, 0.966, 0.985, 0.979, 0.994, 0.97, 0.962, 0.989, 0.904, 0.934, 0.996, 0.934, 1.0, 1.0, 1.0, 0.987, 0.989, 1.0, 0.97, 0.991, 0.974, 1.0, 0.987, 0.97, 0.989, 0.947, 0.996, 0.979, 0.996, 0.966, 0.987, 1.0, 0.989, 0.996, 0.936, 0.985, 0.938, 0.977, 0.968, 0.97, 0.896, 0.968, 0.942, 0.955, 0.996, 0.74, 0.936, 0.962, 0.994, 0.94, 0.896, 0.857, 1.0, 0.994, 0.979, 0.972, 0.991, 0.949, 0.936, 0.964, 0.972, 0.917, 0.951, 1.0, 1.0, 1.0, 1.0, 1.0, 1.0, 1.0, 1.0, 1.0, 0.959, 0.925, 0.889, 0.887, 0.972, 0.985, 0.881, 0.966, 0.93, 0.942, 0.945, 0.991, 0.991, 0.994, 1.0, 1.0, 0.996, 1.0, 1.0, 1.0, 0.964, 0.93, 0.985, 0.953, 0.928, 0.962, 0.919, 0.994, 0.991, 1.0, 0.996, 0.985, 0.97, 0.998, 0.947, 0.981, 0.979, 0.991, 0.883, 0.97, 0.974, 0.723, 0.885, 0.804, 0.928, 0.97, 0.977, 0.93, 0.891, 0.857, 0.757, 0.676, 0.812, 0.785, 0.783, 0.812, 0.757, 0.84, 0.957, 0.893, 0.974, 0.985, 0.917, 0.853, 0.921, 0.97, 0.951, 0.991, 0.983, 0.936, 0.896, 0.902, 0.868, 0.996, 0.836, 0.936, 0.925, 0.861, 0.855, 0.885, 0.915, 0.878, 0.569, 0.819, 0.48, 0.371, 0.548, 0.399, 0.512, 0.356, 0.371, 0.44, 0.318, 0.488, 0.279, 0.271, 0.264, 0.29, 0.311, 0.352, 0.309, 0.269, 0.258, 0.196, 0.273, 0.139, 0.092, 0.049, 0.011, 0.021, 0.0, 0.0, 0.0, 0.002, 0.0, 0.0, 0.0, 0.0, 0.0, 0.0, 0.0, 0.0, 0.0, 0.0, 0.0, 0.0, 0.0, 0.0, 0.0, 0.0, 0.0, 0.0, 0.0, 0.0, 0.0, 0.0, 0.0, 0.0, 0.0, 0.0, 0.0, 0.0, 0.0, 0.0, 0.0, 0.0, 0.0, 0.0, 0.0, 0.0, 0.0, 0.0, 0.0, 0.0, 0.0, 0.0, 0.0, 0.002, 0.0, 0.0, 0.0, 0.0, 0.0, 0.0, 0.0, 0.0, 0.0, 0.0, 0.0, 0.0, 0.0, 0.0, 0.0, 0.0, 0.0, 0.0, 0.0, 0.0, 0.0, 0.011, 0.0, 0.0, 0.0, 0.0, 0.0, 0.0, 0.0, 0.0, 0.0, 0.0, 0.004, 0.0, 0.0, 0.0, 0.0, 0.0, 0.0, 0.0, 0.0, 0.0, 0.0, 0.0, 0.0, 0.0, 0.0, 0.0, 0.0, 0.0, 0.0, 0.0, 0.0, 0.0, 0.0, 0.0, 0.0, 0.0, 0.002, 0.0, 0.0, 0.0, 0.0, 0.0, 0.0, 0.0, 0.0, 0.0, 0.0, 0.0, 0.043, 0.0, 0.0, 0.0, 0.002, 0.0, 0.0, 0.0, 0.0, 0.0, 0.0, 0.0, 0.006, 0.0, 0.006, 0.0, 0.0, 0.004, 0.002, 0.0, 0.0, 0.0, 0.0, 0.0, 0.0, 0.0, 0.0, 0.0, 0.0, 0.0, 0.0, 0.0, 0.0, 0.0, 0.0, 0.0, 0.0, 0.0, 0.0, 0.0, 0.0, 0.0, 0.0, 0.0, 0.0, 0.0, 0.0, 0.0, 0.0, 0.0, 0.0, 0.0, 0.0, 0.0, 0.0, 0.0, 0.0, 0.0, 0.0, 0.0, 0.0, 0.0, 0.0, 0.0, 0.0, 0.0, 0.0, 0.0, 0.0, 0.0, 0.0, 0.0, 0.0, 0.0, 0.0, 0.0, 0.0, 0.0, 0.0, 0.0, 0.0, 0.0, 0.0, 0.0, 0.0, 0.0, 0.0, 0.0, 0.0, 0.0, 0.0, 0.0, 0.0, 0.0, 0.0, 0.0, 0.0, 0.0, 0.0, 0.0, 0.0, 0.0, 0.0, 0.0, 0.002, 0.0, 0.09, 0.0, 0.0, 0.0, 0.028, 0.0, 0.0, 0.0, 0.0, 0.009, 0.0, 0.0, 0.0, 0.0, 0.0, 0.0, 0.0, 0.0, 0.0, 0.0, 0.0, 0.0, 0.0, 0.0, 0.0, 0.0, 0.0, 0.0, 0.0, 0.0, 0.0, 0.0, 0.0], [1.0, 1.0, 1.0, 1.0, 1.0, 1.0, 1.0, 1.0, 1.0, 1.0, 1.0, 1.0, 1.0, 1.0, 1.0, 1.0, 1.0, 1.0, 1.0, 1.0, 1.0, 1.0, 1.0, 1.0, 1.0, 1.0, 1.0, 1.0, 1.0, 1.0, 1.0, 1.0, 1.0, 1.0, 1.0, 1.0, 1.0, 1.0, 1.0, 1.0, 1.0, 1.0, 1.0, 1.0, 1.0, 1.0, 1.0, 1.0, 1.0, 1.0, 1.0, 1.0, 1.0, 1.0, 1.0, 1.0, 1.0, 1.0, 1.0, 1.0, 1.0, 1.0, 1.0, 1.0, 1.0, 1.0, 1.0, 1.0, 1.0, 1.0, 1.0, 1.0, 1.0, 1.0, 1.0, 1.0, 1.0, 1.0, 1.0, 1.0, 1.0, 1.0, 1.0, 1.0, 1.0, 1.0, 1.0, 1.0, 1.0, 1.0, 1.0, 1.0, 1.0, 1.0, 1.0, 1.0, 1.0, 1.0, 1.0, 1.0, 1.0, 1.0, 1.0, 1.0, 1.0, 1.0, 1.0, 1.0, 1.0, 1.0, 1.0, 1.0, 1.0, 1.0, 1.0, 1.0, 1.0, 1.0, 1.0, 1.0, 1.0, 1.0, 1.0, 1.0, 1.0, 1.0, 1.0, 0.996, 1.0, 1.0, 0.996, 1.0, 1.0, 1.0, 1.0, 1.0, 1.0, 1.0, 1.0, 1.0, 1.0, 1.0, 1.0, 1.0, 1.0, 1.0, 1.0, 0.994, 1.0, 1.0, 1.0, 1.0, 1.0, 1.0, 1.0, 1.0, 1.0, 1.0, 1.0, 1.0, 1.0, 1.0, 0.94, 1.0, 0.998, 1.0, 1.0, 1.0, 1.0, 1.0, 1.0, 0.996, 1.0, 1.0, 1.0, 1.0, 1.0, 1.0, 1.0, 1.0, 1.0, 1.0, 1.0, 1.0, 1.0, 0.989, 1.0, 1.0, 1.0, 1.0, 1.0, 1.0, 1.0, 0.991, 1.0, 1.0, 1.0, 1.0, 1.0, 1.0, 1.0, 1.0, 1.0, 1.0, 1.0, 1.0, 1.0, 1.0, 1.0, 1.0, 1.0, 1.0, 0.955, 1.0, 1.0, 1.0, 1.0, 1.0, 1.0, 1.0, 0.996, 1.0, 1.0, 1.0, 1.0, 1.0, 1.0, 1.0, 1.0, 1.0, 1.0, 1.0, 1.0, 1.0, 0.996, 1.0, 1.0, 1.0, 1.0, 1.0, 1.0, 0.985, 1.0, 0.994, 0.906, 1.0, 1.0, 1.0, 1.0, 1.0, 0.996, 1.0, 0.994, 1.0, 0.994, 1.0, 1.0, 1.0, 0.977, 1.0, 1.0, 1.0, 0.994, 1.0, 1.0, 1.0, 1.0, 1.0, 0.949, 1.0, 1.0, 1.0, 1.0, 1.0, 1.0, 1.0, 1.0, 1.0, 1.0, 1.0, 1.0, 1.0, 1.0, 1.0, 0.938, 1.0, 1.0, 1.0, 1.0, 1.0, 1.0, 0.966, 1.0, 1.0, 1.0, 1.0, 1.0, 0.989, 0.998, 0.998, 0.991, 0.923, 0.998, 0.996, 0.994, 0.93, 0.994, 1.0, 0.934, 1.0, 0.998, 0.989, 0.991, 1.0, 0.985, 1.0, 1.0, 0.983, 1.0, 0.998, 0.959, 1.0, 0.996, 1.0, 1.0, 1.0, 1.0, 1.0, 1.0, 1.0, 1.0, 1.0, 1.0, 0.945, 0.938, 0.974, 0.977, 0.723, 0.953, 0.821, 0.964, 0.989, 0.989, 0.983, 1.0, 1.0, 1.0, 1.0, 1.0, 1.0, 1.0, 1.0, 1.0, 0.925, 0.91, 0.915, 0.823, 0.921, 0.972, 0.953, 1.0, 1.0, 1.0, 0.996, 0.797, 0.955, 0.904, 0.962, 0.97, 0.953, 0.983, 0.932, 0.959, 0.932, 0.804, 0.925, 0.9, 0.932, 1.0, 0.94, 0.925, 0.981, 0.631, 0.861, 0.827, 0.881, 0.891, 0.855, 0.928, 0.759, 0.623, 0.32, 0.802, 0.942, 0.972, 0.793, 0.791, 0.908, 0.987, 0.426, 0.42, 0.443, 0.904, 0.725, 0.689, 0.776, 0.196, 0.591, 0.65, 0.842, 0.719, 0.36, 0.407, 0.691, 0.567, 0.539, 0.45, 0.313, 0.318, 0.394, 0.322, 0.386, 0.294, 0.275, 0.257, 0.309, 0.207, 0.237, 0.26, 0.239, 0.166, 0.245, 0.352, 0.365, 0.284, 0.305, 0.237, 0.354, 0.565, 0.554, 0.418, 0.42, 0.284, 0.055, 0.017, 0.021, 0.096, 0.115, 0.0, 0.0, 0.002, 0.0, 0.0, 0.0, 0.0, 0.0, 0.0, 0.0, 0.0, 0.0, 0.0, 0.0, 0.0, 0.0, 0.002, 0.006, 0.002, 0.0, 0.0, 0.0, 0.0, 0.0, 0.0, 0.0, 0.0, 0.0, 0.0, 0.0, 0.0, 0.0, 0.0, 0.0, 0.0, 0.0, 0.004, 0.0, 0.0, 0.0, 0.002, 0.0, 0.004, 0.0, 0.0, 0.0, 0.0, 0.0, 0.004, 0.0, 0.0, 0.0, 0.0, 0.0, 0.009, 0.0, 0.0, 0.0, 0.0, 0.002, 0.0, 0.002, 0.0, 0.0, 0.006, 0.009, 0.0, 0.002, 0.002, 0.009, 0.03, 0.002, 0.002, 0.002, 0.0, 0.011, 0.0, 0.002, 0.0, 0.0, 0.002, 0.0, 0.0, 0.0, 0.0, 0.0, 0.0, 0.002, 0.0, 0.0, 0.0, 0.0, 0.0, 0.0, 0.0, 0.004, 0.004, 0.006, 0.0, 0.006, 0.0, 0.004, 0.002, 0.0, 0.011, 0.004, 0.0, 0.0, 0.0, 0.0, 0.0, 0.0, 0.0, 0.0, 0.004, 0.0, 0.002, 0.002, 0.0, 0.004, 0.0, 0.015, 0.047, 0.0, 0.009, 0.015, 0.015, 0.004, 0.0, 0.0, 0.026, 0.009, 0.011, 0.0, 0.0, 0.002, 0.019, 0.0, 0.017, 0.0, 0.002, 0.002, 0.0, 0.004, 0.03, 0.004, 0.0, 0.006, 0.009, 0.0, 0.0, 0.015, 0.004, 0.0, 0.0, 0.026, 0.0, 0.0, 0.0, 0.006, 0.0, 0.015, 0.0, 0.0, 0.0, 0.0, 0.0, 0.0, 0.0, 0.0, 0.002, 0.004, 0.0, 0.0, 0.0, 0.0, 0.0, 0.0, 0.0, 0.0, 0.0, 0.0, 0.0, 0.0, 0.0, 0.006, 0.0, 0.0, 0.0, 0.0, 0.0, 0.0, 0.0, 0.002, 0.0, 0.0, 0.0, 0.0, 0.0, 0.0, 0.0, 0.0, 0.0, 0.0, 0.0, 0.0, 0.0, 0.002, 0.0, 0.023, 0.0, 0.0, 0.0, 0.0, 0.0, 0.0, 0.0, 0.009, 0.0, 0.0, 0.0, 0.002, 0.0, 0.009, 0.004, 0.0, 0.006, 0.004, 0.0, 0.002, 0.0, 0.0, 0.0, 0.0, 0.0, 0.0, 0.0, 0.0, 0.0, 0.0, 0.0, 0.002, 0.0, 0.0, 0.0, 0.0, 0.0, 0.0, 0.0, 0.002, 0.0, 0.0], [1.0, 1.0, 1.0, 1.0, 1.0, 1.0, 1.0, 1.0, 1.0, 1.0, 1.0, 1.0, 1.0, 1.0, 1.0, 1.0, 1.0, 1.0, 1.0, 1.0, 1.0, 1.0, 1.0, 1.0, 1.0, 1.0, 1.0, 1.0, 1.0, 1.0, 1.0, 1.0, 1.0, 1.0, 1.0, 1.0, 1.0, 1.0, 1.0, 1.0, 1.0, 1.0, 1.0, 1.0, 1.0, 1.0, 1.0, 1.0, 1.0, 1.0, 1.0, 1.0, 1.0, 1.0, 1.0, 1.0, 1.0, 1.0, 1.0, 1.0, 1.0, 1.0, 1.0, 1.0, 1.0, 1.0, 1.0, 1.0, 1.0, 1.0, 1.0, 1.0, 1.0, 1.0, 1.0, 1.0, 1.0, 1.0, 1.0, 1.0, 1.0, 1.0, 1.0, 1.0, 1.0, 1.0, 1.0, 1.0, 1.0, 1.0, 1.0, 1.0, 1.0, 1.0, 1.0, 1.0, 1.0, 1.0, 1.0, 1.0, 1.0, 1.0, 1.0, 1.0, 1.0, 1.0, 1.0, 1.0, 1.0, 1.0, 1.0, 1.0, 1.0, 1.0, 1.0, 1.0, 1.0, 1.0, 1.0, 1.0, 1.0, 1.0, 1.0, 1.0, 1.0, 1.0, 1.0, 1.0, 1.0, 1.0, 1.0, 1.0, 1.0, 1.0, 1.0, 0.998, 1.0, 1.0, 0.955, 1.0, 0.985, 1.0, 1.0, 1.0, 0.989, 1.0, 1.0, 0.945, 1.0, 1.0, 1.0, 1.0, 1.0, 1.0, 1.0, 1.0, 1.0, 1.0, 1.0, 1.0, 1.0, 1.0, 1.0, 1.0, 1.0, 1.0, 1.0, 1.0, 1.0, 1.0, 1.0, 1.0, 1.0, 1.0, 1.0, 1.0, 1.0, 1.0, 1.0, 1.0, 1.0, 1.0, 1.0, 1.0, 0.998, 1.0, 1.0, 1.0, 1.0, 1.0, 0.979, 1.0, 1.0, 1.0, 1.0, 1.0, 1.0, 1.0, 1.0, 1.0, 1.0, 1.0, 1.0, 1.0, 1.0, 1.0, 1.0, 0.981, 1.0, 1.0, 1.0, 1.0, 1.0, 1.0, 1.0, 1.0, 1.0, 1.0, 1.0, 1.0, 1.0, 1.0, 0.998, 1.0, 1.0, 1.0, 1.0, 1.0, 0.949, 1.0, 1.0, 0.987, 1.0, 1.0, 1.0, 1.0, 1.0, 1.0, 1.0, 0.972, 1.0, 1.0, 1.0, 1.0, 0.998, 0.91, 0.932, 0.966, 0.936, 0.987, 0.938, 0.991, 1.0, 1.0, 1.0, 1.0, 0.998, 1.0, 1.0, 0.921, 1.0, 0.991, 1.0, 1.0, 0.994, 1.0, 1.0, 0.989, 1.0, 0.968, 0.996, 1.0, 0.998, 1.0, 1.0, 0.996, 1.0, 0.998, 1.0, 0.998, 0.977, 1.0, 1.0, 0.991, 1.0, 1.0, 0.996, 0.998, 0.994, 0.996, 0.991, 0.925, 1.0, 0.987, 0.996, 0.989, 1.0, 1.0, 1.0, 0.974, 0.996, 0.902, 0.902, 1.0, 0.996, 1.0, 0.814, 0.923, 0.985, 0.998, 0.996, 0.959, 0.991, 0.65, 0.966, 0.981, 0.996, 0.812, 0.938, 0.934, 0.851, 0.94, 0.949, 0.985, 1.0, 1.0, 1.0, 1.0, 1.0, 1.0, 1.0, 1.0, 1.0, 0.983, 0.925, 0.974, 0.942, 0.827, 0.942, 0.938, 0.731, 0.814, 0.746, 0.908, 0.994, 0.994, 1.0, 1.0, 1.0, 1.0, 1.0, 1.0, 1.0, 0.893, 0.902, 0.757, 0.921, 0.829, 0.667, 0.81, 0.981, 1.0, 1.0, 0.883, 0.823, 0.757, 0.32, 0.783, 0.998, 0.981, 0.819, 0.817, 0.906, 0.859, 0.923, 0.761, 0.836, 0.953, 0.996, 0.964, 0.966, 0.902, 0.861, 0.765, 0.759, 0.763, 0.804, 0.881, 0.456, 0.71, 0.729, 0.814, 0.414, 0.222, 0.13, 0.603, 0.563, 0.603, 0.896, 0.887, 0.74, 0.842, 0.247, 0.409, 0.535, 0.791, 0.849, 0.644, 0.495, 0.821, 0.902, 0.838, 0.744, 0.684, 0.872, 0.846, 0.733, 0.864, 0.866, 0.689, 0.74, 0.612, 0.719, 0.652, 0.596, 0.701, 0.486, 0.727, 0.674, 0.648, 0.614, 0.552, 0.475, 0.539, 0.471, 0.392, 0.454, 0.38, 0.288, 0.205, 0.198, 0.198, 0.051, 0.002, 0.002, 0.0, 0.017, 0.0, 0.0, 0.0, 0.0, 0.0, 0.0, 0.0, 0.0, 0.0, 0.0, 0.0, 0.0, 0.0, 0.0, 0.0, 0.0, 0.0, 0.0, 0.0, 0.0, 0.0, 0.0, 0.0, 0.0, 0.0, 0.0, 0.0, 0.0, 0.0, 0.0, 0.0, 0.0, 0.0, 0.0, 0.002, 0.0, 0.0, 0.0, 0.0, 0.0, 0.0, 0.0, 0.004, 0.0, 0.0, 0.0, 0.0, 0.0, 0.0, 0.0, 0.0, 0.0, 0.0, 0.0, 0.0, 0.0, 0.0, 0.0, 0.0, 0.0, 0.002, 0.0, 0.0, 0.0, 0.0, 0.0, 0.0, 0.0, 0.0, 0.0, 0.0, 0.0, 0.0, 0.0, 0.0, 0.0, 0.0, 0.009, 0.0, 0.0, 0.0, 0.0, 0.0, 0.0, 0.0, 0.0, 0.0, 0.0, 0.0, 0.0, 0.002, 0.0, 0.0, 0.0, 0.0, 0.0, 0.0, 0.0, 0.0, 0.0, 0.0, 0.004, 0.0, 0.0, 0.0, 0.0, 0.0, 0.0, 0.0, 0.0, 0.0, 0.0, 0.0, 0.0, 0.0, 0.0, 0.0, 0.0, 0.0, 0.0, 0.0, 0.002, 0.0, 0.0, 0.0, 0.0, 0.002, 0.0, 0.004, 0.006, 0.0, 0.0, 0.002, 0.0, 0.0, 0.0, 0.0, 0.0, 0.0, 0.0, 0.0, 0.0, 0.0, 0.0, 0.0, 0.0, 0.0, 0.0, 0.0, 0.006, 0.0, 0.0, 0.0, 0.0, 0.0, 0.0, 0.0, 0.0, 0.0, 0.0, 0.0, 0.0, 0.0, 0.0, 0.0, 0.0, 0.0, 0.0, 0.0, 0.0, 0.0, 0.0, 0.0, 0.0, 0.0, 0.0, 0.0, 0.0, 0.0, 0.0, 0.0, 0.0, 0.0, 0.0, 0.0, 0.0, 0.0, 0.0, 0.0, 0.0, 0.0, 0.0, 0.0, 0.0, 0.0, 0.0, 0.0, 0.0, 0.0, 0.0, 0.0, 0.0, 0.009, 0.0, 0.0, 0.0, 0.0, 0.0, 0.0, 0.0, 0.0, 0.0, 0.0, 0.0, 0.0, 0.0, 0.0, 0.0, 0.0, 0.0, 0.0, 0.0, 0.0, 0.0, 0.0, 0.0, 0.0, 0.0, 0.0, 0.0, 0.0, 0.0, 0.002, 0.0, 0.0, 0.0, 0.0, 0.0, 0.0, 0.0, 0.0, 0.0, 0.0, 0.0, 0.0, 0.0, 0.0, 0.0, 0.0, 0.0, 0.0, 0.0, 0.0], [1.0, 1.0, 1.0, 1.0, 1.0, 1.0, 1.0, 1.0, 1.0, 1.0, 1.0, 1.0, 1.0, 1.0, 1.0, 1.0, 1.0, 1.0, 1.0, 1.0, 1.0, 1.0, 1.0, 1.0, 1.0, 1.0, 1.0, 1.0, 1.0, 1.0, 1.0, 1.0, 1.0, 1.0, 1.0, 1.0, 1.0, 1.0, 1.0, 1.0, 1.0, 1.0, 1.0, 1.0, 1.0, 1.0, 1.0, 1.0, 1.0, 1.0, 1.0, 1.0, 1.0, 1.0, 1.0, 1.0, 1.0, 1.0, 1.0, 1.0, 1.0, 1.0, 1.0, 1.0, 1.0, 1.0, 1.0, 1.0, 1.0, 1.0, 1.0, 1.0, 1.0, 1.0, 1.0, 1.0, 1.0, 1.0, 1.0, 1.0, 1.0, 1.0, 1.0, 1.0, 1.0, 1.0, 1.0, 1.0, 1.0, 1.0, 1.0, 1.0, 1.0, 1.0, 1.0, 1.0, 1.0, 1.0, 1.0, 1.0, 1.0, 1.0, 1.0, 1.0, 1.0, 1.0, 1.0, 1.0, 1.0, 1.0, 1.0, 1.0, 1.0, 1.0, 1.0, 1.0, 1.0, 1.0, 1.0, 1.0, 1.0, 1.0, 1.0, 1.0, 1.0, 1.0, 1.0, 1.0, 1.0, 1.0, 1.0, 0.991, 1.0, 1.0, 1.0, 1.0, 1.0, 1.0, 1.0, 0.996, 1.0, 1.0, 0.987, 1.0, 1.0, 1.0, 1.0, 1.0, 1.0, 1.0, 1.0, 0.998, 1.0, 1.0, 1.0, 1.0, 1.0, 1.0, 1.0, 1.0, 1.0, 0.994, 1.0, 1.0, 1.0, 1.0, 1.0, 1.0, 1.0, 0.996, 1.0, 1.0, 1.0, 1.0, 1.0, 1.0, 1.0, 0.998, 0.994, 0.998, 1.0, 1.0, 1.0, 1.0, 1.0, 1.0, 1.0, 1.0, 1.0, 1.0, 0.998, 0.998, 0.998, 1.0, 1.0, 1.0, 1.0, 1.0, 1.0, 1.0, 1.0, 1.0, 0.998, 1.0, 1.0, 1.0, 1.0, 1.0, 1.0, 1.0, 1.0, 1.0, 1.0, 1.0, 0.998, 1.0, 1.0, 1.0, 1.0, 1.0, 1.0, 1.0, 1.0, 1.0, 1.0, 1.0, 1.0, 1.0, 1.0, 1.0, 1.0, 1.0, 1.0, 1.0, 1.0, 1.0, 1.0, 1.0, 0.998, 1.0, 0.998, 1.0, 0.983, 1.0, 1.0, 1.0, 0.989, 0.996, 0.964, 0.93, 0.985, 0.972, 0.998, 1.0, 0.868, 0.443, 1.0, 0.981, 1.0, 1.0, 0.955, 0.846, 0.994, 0.966, 1.0, 1.0, 0.994, 1.0, 0.917, 1.0, 1.0, 1.0, 0.996, 0.586, 0.0, 0.52, 1.0, 0.998, 1.0, 0.482, 0.923, 1.0, 1.0, 1.0, 0.951, 0.998, 0.968, 0.936, 0.994, 1.0, 1.0, 1.0, 1.0, 1.0, 0.915, 0.708, 1.0, 0.998, 1.0, 0.998, 0.981, 1.0, 0.561, 0.923, 0.972, 0.772, 0.989, 0.889, 0.8, 0.29, 0.989, 0.936, 0.996, 0.484, 0.947, 0.731, 0.851, 0.951, 0.966, 0.953, 0.996, 0.783, 0.996, 1.0, 1.0, 1.0, 1.0, 1.0, 1.0, 1.0, 1.0, 1.0, 1.0, 0.985, 0.435, 0.947, 0.923, 0.544, 0.821, 0.94, 0.947, 0.827, 0.945, 1.0, 1.0, 1.0, 1.0, 1.0, 1.0, 1.0, 1.0, 1.0, 1.0, 0.682, 0.81, 0.819, 0.806, 0.763, 0.883, 1.0, 1.0, 1.0, 1.0, 0.972, 0.787, 0.783, 0.446, 0.697, 0.919, 0.994, 0.953, 0.998, 0.989, 0.923, 0.938, 0.84, 0.772, 0.966, 0.998, 0.983, 0.981, 0.936, 0.996, 0.849, 0.757, 0.889, 0.727, 0.947, 0.482, 0.787, 0.814, 0.921, 0.563, 0.232, 0.141, 0.633, 0.599, 0.682, 0.998, 0.9, 0.358, 0.638, 0.305, 0.431, 0.625, 0.84, 0.305, 0.755, 0.55, 0.859, 0.934, 0.603, 0.868, 0.808, 0.765, 0.908, 0.859, 0.874, 0.902, 0.855, 0.823, 0.661, 0.883, 0.648, 0.791, 0.693, 0.48, 0.646, 0.597, 0.682, 0.616, 0.441, 0.475, 0.584, 0.533, 0.627, 0.657, 0.606, 0.684, 0.753, 0.746, 0.595, 0.279, 0.047, 0.009, 0.032, 0.087, 0.094, 0.0, 0.0, 0.006, 0.0, 0.0, 0.0, 0.0, 0.0, 0.0, 0.011, 0.0, 0.0, 0.0, 0.0, 0.0, 0.0, 0.002, 0.0, 0.0, 0.009, 0.0, 0.0, 0.0, 0.0, 0.002, 0.0, 0.0, 0.0, 0.0, 0.0, 0.0, 0.0, 0.0, 0.0, 0.0, 0.0, 0.009, 0.0, 0.0, 0.0, 0.0, 0.006, 0.004, 0.0, 0.0, 0.0, 0.0, 0.0, 0.004, 0.0, 0.002, 0.0, 0.0, 0.0, 0.004, 0.0, 0.0, 0.0, 0.0, 0.002, 0.0, 0.006, 0.002, 0.0, 0.013, 0.066, 0.0, 0.002, 0.002, 0.013, 0.028, 0.009, 0.009, 0.002, 0.002, 0.002, 0.015, 0.002, 0.0, 0.0, 0.004, 0.0, 0.002, 0.0, 0.0, 0.0, 0.0, 0.0, 0.011, 0.004, 0.0, 0.0, 0.0, 0.0, 0.0, 0.004, 0.004, 0.013, 0.0, 0.002, 0.002, 0.0, 0.0, 0.0, 0.011, 0.004, 0.0, 0.0, 0.0, 0.0, 0.0, 0.006, 0.0, 0.002, 0.06, 0.002, 0.002, 0.023, 0.0, 0.004, 0.0, 0.004, 0.006, 0.0, 0.002, 0.013, 0.019, 0.002, 0.004, 0.0, 0.028, 0.009, 0.002, 0.0, 0.0, 0.0, 0.0, 0.0, 0.0, 0.0, 0.0, 0.002, 0.0, 0.0, 0.0, 0.0, 0.0, 0.006, 0.0, 0.0, 0.0, 0.0, 0.0, 0.002, 0.0, 0.0, 0.002, 0.004, 0.0, 0.0, 0.0, 0.0, 0.0, 0.0, 0.0, 0.0, 0.002, 0.0, 0.0, 0.0, 0.0, 0.0, 0.0, 0.0, 0.0, 0.0, 0.0, 0.0, 0.0, 0.0, 0.0, 0.0, 0.0, 0.0, 0.0, 0.0, 0.0, 0.0, 0.0, 0.0, 0.0, 0.0, 0.0, 0.0, 0.0, 0.0, 0.0, 0.0, 0.0, 0.0, 0.0, 0.0, 0.0, 0.0, 0.0, 0.0, 0.0, 0.0, 0.0, 0.0, 0.0, 0.0, 0.0, 0.0, 0.0, 0.0, 0.0, 0.0, 0.0, 0.0, 0.0, 0.0, 0.0, 0.0, 0.0, 0.0, 0.0, 0.0, 0.0, 0.0, 0.0, 0.0, 0.0, 0.0, 0.0, 0.0, 0.0, 0.0, 0.0, 0.0, 0.0, 0.0, 0.0, 0.0, 0.0, 0.0, 0.0, 0.0, 0.0, 0.0, 0.0, 0.0], [1.0, 1.0, 1.0, 1.0, 1.0, 1.0, 1.0, 1.0, 1.0, 1.0, 1.0, 1.0, 1.0, 1.0, 1.0, 1.0, 1.0, 1.0, 1.0, 1.0, 1.0, 1.0, 1.0, 1.0, 1.0, 1.0, 1.0, 1.0, 1.0, 1.0, 1.0, 1.0, 1.0, 1.0, 1.0, 1.0, 1.0, 1.0, 1.0, 1.0, 1.0, 1.0, 1.0, 1.0, 1.0, 1.0, 1.0, 1.0, 1.0, 1.0, 1.0, 1.0, 1.0, 1.0, 1.0, 1.0, 1.0, 1.0, 1.0, 1.0, 1.0, 1.0, 1.0, 1.0, 1.0, 1.0, 1.0, 1.0, 1.0, 1.0, 1.0, 1.0, 1.0, 1.0, 1.0, 1.0, 1.0, 1.0, 1.0, 1.0, 1.0, 1.0, 1.0, 1.0, 1.0, 1.0, 1.0, 1.0, 1.0, 1.0, 1.0, 1.0, 1.0, 1.0, 1.0, 1.0, 1.0, 1.0, 1.0, 1.0, 1.0, 1.0, 1.0, 1.0, 1.0, 1.0, 1.0, 1.0, 1.0, 1.0, 1.0, 1.0, 1.0, 1.0, 1.0, 1.0, 1.0, 1.0, 1.0, 1.0, 1.0, 1.0, 1.0, 1.0, 1.0, 1.0, 1.0, 1.0, 1.0, 1.0, 1.0, 1.0, 1.0, 1.0, 1.0, 1.0, 1.0, 1.0, 1.0, 1.0, 1.0, 1.0, 1.0, 1.0, 1.0, 1.0, 1.0, 1.0, 1.0, 1.0, 1.0, 1.0, 1.0, 1.0, 1.0, 1.0, 1.0, 1.0, 1.0, 1.0, 1.0, 1.0, 1.0, 1.0, 1.0, 1.0, 1.0, 1.0, 1.0, 1.0, 1.0, 1.0, 1.0, 1.0, 1.0, 1.0, 1.0, 1.0, 1.0, 1.0, 1.0, 1.0, 1.0, 1.0, 1.0, 1.0, 1.0, 1.0, 1.0, 1.0, 1.0, 1.0, 1.0, 1.0, 1.0, 1.0, 1.0, 1.0, 1.0, 1.0, 1.0, 1.0, 1.0, 1.0, 1.0, 1.0, 1.0, 1.0, 1.0, 1.0, 1.0, 1.0, 1.0, 1.0, 1.0, 1.0, 1.0, 1.0, 1.0, 1.0, 1.0, 1.0, 1.0, 1.0, 1.0, 1.0, 1.0, 1.0, 1.0, 1.0, 1.0, 1.0, 1.0, 1.0, 1.0, 1.0, 1.0, 1.0, 1.0, 1.0, 1.0, 1.0, 1.0, 1.0, 0.998, 0.987, 1.0, 1.0, 1.0, 1.0, 1.0, 1.0, 1.0, 1.0, 1.0, 1.0, 1.0, 1.0, 1.0, 1.0, 1.0, 1.0, 1.0, 1.0, 1.0, 1.0, 1.0, 1.0, 1.0, 1.0, 1.0, 0.974, 1.0, 1.0, 1.0, 1.0, 1.0, 1.0, 1.0, 1.0, 1.0, 1.0, 1.0, 1.0, 0.998, 1.0, 1.0, 1.0, 1.0, 1.0, 1.0, 1.0, 1.0, 1.0, 1.0, 1.0, 1.0, 0.998, 1.0, 1.0, 1.0, 0.987, 1.0, 1.0, 1.0, 1.0, 1.0, 1.0, 1.0, 1.0, 0.979, 0.998, 0.994, 1.0, 1.0, 0.996, 1.0, 1.0, 0.998, 0.991, 1.0, 0.994, 0.987, 1.0, 1.0, 1.0, 1.0, 1.0, 1.0, 1.0, 1.0, 1.0, 1.0, 0.996, 0.996, 1.0, 1.0, 1.0, 0.938, 0.991, 0.996, 1.0, 1.0, 0.989, 1.0, 1.0, 1.0, 1.0, 1.0, 1.0, 1.0, 1.0, 1.0, 0.991, 0.991, 0.998, 0.968, 0.985, 0.998, 0.994, 1.0, 1.0, 1.0, 0.996, 0.998, 0.981, 1.0, 0.979, 1.0, 0.981, 0.994, 0.981, 0.991, 0.977, 0.791, 0.838, 0.814, 0.701, 0.985, 0.985, 0.942, 0.898, 0.921, 0.808, 0.706, 0.646, 0.783, 0.689, 0.808, 0.797, 0.836, 0.953, 0.825, 0.936, 0.898, 0.825, 0.825, 0.902, 0.985, 0.662, 0.945, 0.65, 0.859, 0.821, 0.77, 0.787, 0.977, 0.635, 0.691, 0.29, 0.254, 0.71, 0.682, 0.418, 0.392, 0.281, 0.446, 0.243, 0.164, 0.337, 0.281, 0.348, 0.239, 0.134, 0.089, 0.207, 0.19, 0.126, 0.07, 0.085, 0.087, 0.143, 0.053, 0.175, 0.094, 0.049, 0.194, 0.269, 0.48, 0.377, 0.243, 0.192, 0.049, 0.023, 0.006, 0.011, 0.013, 0.017, 0.0, 0.0, 0.006, 0.0, 0.0, 0.0, 0.0, 0.0, 0.0, 0.0, 0.0, 0.0, 0.0, 0.0, 0.0, 0.0, 0.0, 0.0, 0.0, 0.0, 0.0, 0.0, 0.0, 0.0, 0.002, 0.0, 0.0, 0.0, 0.0, 0.0, 0.0, 0.0, 0.0, 0.0, 0.0, 0.0, 0.006, 0.0, 0.0, 0.0, 0.0, 0.002, 0.004, 0.0, 0.0, 0.0, 0.0, 0.0, 0.0, 0.0, 0.0, 0.0, 0.0, 0.0, 0.0, 0.0, 0.0, 0.0, 0.0, 0.0, 0.0, 0.002, 0.0, 0.0, 0.0, 0.002, 0.0, 0.002, 0.0, 0.0, 0.0, 0.0, 0.0, 0.0, 0.0, 0.006, 0.009, 0.0, 0.0, 0.0, 0.0, 0.0, 0.0, 0.0, 0.0, 0.0, 0.0, 0.0, 0.0, 0.0, 0.0, 0.0, 0.0, 0.0, 0.0, 0.0, 0.0, 0.006, 0.0, 0.0, 0.0, 0.0, 0.0, 0.0, 0.0, 0.0, 0.0, 0.0, 0.0, 0.0, 0.0, 0.0, 0.0, 0.0, 0.0, 0.0, 0.0, 0.0, 0.0, 0.0, 0.0, 0.002, 0.0, 0.0, 0.0, 0.002, 0.011, 0.0, 0.0, 0.0, 0.0, 0.0, 0.004, 0.0, 0.0, 0.0, 0.0, 0.0, 0.0, 0.0, 0.0, 0.0, 0.0, 0.0, 0.0, 0.0, 0.0, 0.0, 0.0, 0.0, 0.0, 0.0, 0.0, 0.0, 0.0, 0.0, 0.0, 0.0, 0.0, 0.0, 0.0, 0.002, 0.0, 0.0, 0.0, 0.0, 0.0, 0.0, 0.0, 0.0, 0.0, 0.0, 0.0, 0.0, 0.0, 0.0, 0.0, 0.0, 0.0, 0.0, 0.0, 0.0, 0.0, 0.0, 0.0, 0.0, 0.0, 0.0, 0.0, 0.0, 0.0, 0.0, 0.0, 0.0, 0.0, 0.0, 0.0, 0.0, 0.0, 0.0, 0.0, 0.0, 0.0, 0.0, 0.0, 0.0, 0.0, 0.0, 0.0, 0.0, 0.0, 0.0, 0.0, 0.0, 0.0, 0.0, 0.0, 0.0, 0.0, 0.0, 0.0, 0.0, 0.0, 0.0, 0.0, 0.0, 0.0, 0.0, 0.0, 0.0, 0.0, 0.0, 0.0, 0.0, 0.0, 0.0, 0.0, 0.0, 0.0, 0.0, 0.0, 0.0, 0.0, 0.0, 0.0, 0.0, 0.0, 0.0, 0.0, 0.0, 0.0, 0.0], [1.0, 1.0, 1.0, 1.0, 1.0, 1.0, 1.0, 1.0, 1.0, 1.0, 1.0, 1.0, 1.0, 1.0, 1.0, 1.0, 1.0, 1.0, 1.0, 1.0, 1.0, 1.0, 1.0, 1.0, 1.0, 1.0, 1.0, 1.0, 1.0, 1.0, 1.0, 1.0, 1.0, 1.0, 1.0, 1.0, 1.0, 1.0, 1.0, 1.0, 1.0, 1.0, 1.0, 1.0, 1.0, 1.0, 1.0, 1.0, 1.0, 1.0, 1.0, 1.0, 1.0, 1.0, 1.0, 1.0, 1.0, 1.0, 1.0, 1.0, 1.0, 1.0, 1.0, 1.0, 1.0, 1.0, 1.0, 1.0, 1.0, 1.0, 1.0, 1.0, 1.0, 1.0, 1.0, 1.0, 1.0, 1.0, 1.0, 1.0, 1.0, 1.0, 1.0, 1.0, 1.0, 1.0, 1.0, 1.0, 1.0, 1.0, 1.0, 1.0, 1.0, 1.0, 1.0, 1.0, 1.0, 1.0, 1.0, 1.0, 1.0, 1.0, 1.0, 1.0, 1.0, 1.0, 1.0, 1.0, 1.0, 1.0, 1.0, 1.0, 1.0, 1.0, 1.0, 1.0, 1.0, 1.0, 1.0, 1.0, 1.0, 1.0, 1.0, 1.0, 1.0, 1.0, 1.0, 1.0, 1.0, 1.0, 1.0, 1.0, 1.0, 1.0, 1.0, 1.0, 1.0, 1.0, 1.0, 1.0, 1.0, 1.0, 1.0, 1.0, 1.0, 1.0, 1.0, 1.0, 1.0, 1.0, 1.0, 1.0, 1.0, 1.0, 1.0, 1.0, 1.0, 1.0, 1.0, 1.0, 1.0, 1.0, 1.0, 1.0, 1.0, 1.0, 1.0, 1.0, 1.0, 1.0, 1.0, 1.0, 1.0, 1.0, 1.0, 1.0, 1.0, 1.0, 1.0, 1.0, 1.0, 1.0, 1.0, 1.0, 1.0, 1.0, 1.0, 1.0, 1.0, 1.0, 1.0, 1.0, 1.0, 1.0, 1.0, 1.0, 1.0, 1.0, 1.0, 1.0, 1.0, 1.0, 1.0, 1.0, 1.0, 1.0, 1.0, 1.0, 1.0, 1.0, 1.0, 1.0, 1.0, 1.0, 1.0, 1.0, 1.0, 1.0, 1.0, 1.0, 1.0, 1.0, 1.0, 1.0, 1.0, 1.0, 1.0, 1.0, 1.0, 1.0, 1.0, 1.0, 1.0, 1.0, 1.0, 1.0, 1.0, 1.0, 1.0, 1.0, 1.0, 1.0, 1.0, 1.0, 0.998, 0.987, 1.0, 1.0, 1.0, 1.0, 1.0, 1.0, 1.0, 1.0, 1.0, 1.0, 1.0, 1.0, 1.0, 1.0, 1.0, 1.0, 1.0, 1.0, 1.0, 1.0, 1.0, 1.0, 1.0, 1.0, 1.0, 0.974, 1.0, 1.0, 1.0, 1.0, 1.0, 1.0, 1.0, 1.0, 1.0, 1.0, 1.0, 1.0, 0.998, 1.0, 1.0, 1.0, 1.0, 1.0, 1.0, 1.0, 1.0, 1.0, 1.0, 1.0, 1.0, 0.998, 1.0, 1.0, 1.0, 0.987, 1.0, 1.0, 1.0, 1.0, 1.0, 1.0, 1.0, 1.0, 0.979, 0.998, 0.994, 1.0, 1.0, 0.996, 1.0, 1.0, 0.998, 0.991, 1.0, 0.994, 0.987, 1.0, 1.0, 1.0, 1.0, 1.0, 1.0, 1.0, 1.0, 1.0, 1.0, 0.996, 0.996, 1.0, 1.0, 1.0, 0.938, 0.991, 0.996, 1.0, 1.0, 0.989, 1.0, 1.0, 1.0, 1.0, 1.0, 1.0, 1.0, 1.0, 1.0, 0.991, 0.991, 0.998, 0.968, 0.985, 0.998, 0.994, 1.0, 1.0, 1.0, 0.996, 0.998, 0.981, 1.0, 0.979, 1.0, 0.981, 0.994, 0.981, 0.991, 0.977, 0.791, 0.838, 0.814, 0.701, 0.985, 0.985, 0.942, 0.898, 0.921, 0.808, 0.706, 0.646, 0.783, 0.689, 0.808, 0.797, 0.836, 0.953, 0.825, 0.936, 0.898, 0.825, 0.825, 0.902, 0.985, 0.662, 0.945, 0.65, 0.859, 0.821, 0.77, 0.787, 0.977, 0.635, 0.691, 0.29, 0.254, 0.71, 0.682, 0.418, 0.392, 0.281, 0.446, 0.243, 0.164, 0.337, 0.281, 0.348, 0.239, 0.134, 0.089, 0.207, 0.19, 0.126, 0.07, 0.085, 0.087, 0.143, 0.053, 0.175, 0.094, 0.049, 0.194, 0.269, 0.48, 0.377, 0.243, 0.192, 0.049, 0.023, 0.006, 0.011, 0.013, 0.017, 0.0, 0.0, 0.006, 0.0, 0.0, 0.0, 0.0, 0.0, 0.0, 0.0, 0.0, 0.0, 0.0, 0.0, 0.0, 0.0, 0.0, 0.0, 0.0, 0.0, 0.0, 0.0, 0.0, 0.0, 0.002, 0.0, 0.0, 0.0, 0.0, 0.0, 0.0, 0.0, 0.0, 0.0, 0.0, 0.0, 0.006, 0.0, 0.0, 0.0, 0.0, 0.002, 0.004, 0.0, 0.0, 0.0, 0.0, 0.0, 0.0, 0.0, 0.0, 0.0, 0.0, 0.0, 0.0, 0.0, 0.0, 0.0, 0.0, 0.0, 0.0, 0.002, 0.0, 0.0, 0.0, 0.002, 0.0, 0.002, 0.0, 0.0, 0.0, 0.0, 0.0, 0.0, 0.0, 0.006, 0.009, 0.0, 0.0, 0.0, 0.0, 0.0, 0.0, 0.0, 0.0, 0.0, 0.0, 0.0, 0.0, 0.0, 0.0, 0.0, 0.0, 0.0, 0.0, 0.0, 0.0, 0.006, 0.0, 0.0, 0.0, 0.0, 0.0, 0.0, 0.0, 0.0, 0.0, 0.0, 0.0, 0.0, 0.0, 0.0, 0.0, 0.0, 0.0, 0.0, 0.0, 0.0, 0.0, 0.0, 0.0, 0.002, 0.0, 0.0, 0.0, 0.002, 0.011, 0.0, 0.0, 0.0, 0.0, 0.0, 0.004, 0.0, 0.0, 0.0, 0.0, 0.0, 0.0, 0.0, 0.0, 0.0, 0.0, 0.0, 0.0, 0.0, 0.0, 0.0, 0.0, 0.0, 0.0, 0.0, 0.0, 0.0, 0.0, 0.0, 0.0, 0.0, 0.0, 0.0, 0.0, 0.002, 0.0, 0.0, 0.0, 0.0, 0.0, 0.0, 0.0, 0.0, 0.0, 0.0, 0.0, 0.0, 0.0, 0.0, 0.0, 0.0, 0.0, 0.0, 0.0, 0.0, 0.0, 0.0, 0.0, 0.0, 0.0, 0.0, 0.0, 0.0, 0.0, 0.0, 0.0, 0.0, 0.0, 0.0, 0.0, 0.0, 0.0, 0.0, 0.0, 0.0, 0.0, 0.0, 0.0, 0.0, 0.0, 0.0, 0.0, 0.0, 0.0, 0.0, 0.0, 0.0, 0.0, 0.0, 0.0, 0.0, 0.0, 0.0, 0.0, 0.0, 0.0, 0.0, 0.0, 0.0, 0.0, 0.0, 0.0, 0.0, 0.0, 0.0, 0.0, 0.0, 0.0, 0.0, 0.0, 0.0, 0.0, 0.0, 0.0, 0.0, 0.0, 0.0, 0.0, 0.0, 0.0, 0.0, 0.0, 0.0, 0.0, 0.0], [1.0, 1.0, 1.0, 1.0, 1.0, 1.0, 1.0, 1.0, 1.0, 1.0, 1.0, 1.0, 1.0, 1.0, 1.0, 1.0, 1.0, 1.0, 1.0, 1.0, 1.0, 1.0, 1.0, 1.0, 1.0, 1.0, 1.0, 1.0, 1.0, 1.0, 1.0, 1.0, 1.0, 1.0, 1.0, 1.0, 1.0, 1.0, 1.0, 1.0, 1.0, 1.0, 1.0, 1.0, 1.0, 1.0, 1.0, 1.0, 1.0, 1.0, 1.0, 1.0, 1.0, 1.0, 1.0, 1.0, 1.0, 1.0, 1.0, 1.0, 1.0, 1.0, 1.0, 1.0, 1.0, 1.0, 1.0, 1.0, 1.0, 1.0, 1.0, 1.0, 1.0, 1.0, 1.0, 1.0, 1.0, 1.0, 1.0, 1.0, 1.0, 1.0, 1.0, 1.0, 1.0, 1.0, 1.0, 1.0, 1.0, 1.0, 1.0, 1.0, 1.0, 1.0, 1.0, 1.0, 1.0, 1.0, 1.0, 1.0, 1.0, 1.0, 1.0, 1.0, 1.0, 1.0, 1.0, 1.0, 1.0, 1.0, 1.0, 1.0, 1.0, 1.0, 1.0, 1.0, 1.0, 1.0, 1.0, 1.0, 1.0, 1.0, 1.0, 1.0, 1.0, 1.0, 1.0, 1.0, 1.0, 1.0, 1.0, 1.0, 1.0, 1.0, 1.0, 1.0, 1.0, 1.0, 1.0, 1.0, 1.0, 1.0, 1.0, 1.0, 1.0, 1.0, 1.0, 1.0, 1.0, 1.0, 1.0, 1.0, 1.0, 1.0, 1.0, 1.0, 1.0, 1.0, 1.0, 1.0, 1.0, 1.0, 1.0, 1.0, 1.0, 1.0, 1.0, 1.0, 1.0, 1.0, 1.0, 1.0, 1.0, 1.0, 1.0, 1.0, 1.0, 1.0, 1.0, 1.0, 1.0, 1.0, 1.0, 1.0, 1.0, 1.0, 1.0, 1.0, 1.0, 1.0, 1.0, 1.0, 1.0, 1.0, 1.0, 1.0, 1.0, 1.0, 1.0, 1.0, 1.0, 1.0, 1.0, 1.0, 1.0, 1.0, 1.0, 1.0, 1.0, 1.0, 1.0, 1.0, 1.0, 1.0, 1.0, 1.0, 1.0, 1.0, 1.0, 1.0, 1.0, 1.0, 1.0, 1.0, 1.0, 1.0, 1.0, 1.0, 1.0, 1.0, 1.0, 1.0, 1.0, 1.0, 1.0, 1.0, 1.0, 1.0, 1.0, 1.0, 1.0, 1.0, 0.989, 0.981, 0.981, 1.0, 0.996, 0.979, 0.962, 0.983, 0.985, 0.998, 0.987, 0.977, 0.949, 1.0, 0.996, 1.0, 1.0, 0.996, 0.998, 0.994, 0.97, 0.996, 0.987, 0.998, 0.932, 0.932, 0.998, 1.0, 0.996, 0.923, 0.996, 1.0, 1.0, 1.0, 0.989, 0.991, 0.996, 0.985, 0.996, 0.968, 1.0, 1.0, 0.97, 0.998, 0.936, 0.994, 0.998, 0.998, 0.991, 0.966, 0.721, 0.97, 0.979, 1.0, 1.0, 0.994, 1.0, 0.987, 0.977, 0.891, 0.919, 0.91, 0.71, 0.932, 0.979, 0.994, 0.957, 0.977, 0.915, 0.942, 0.94, 0.989, 0.883, 0.93, 0.947, 0.987, 0.883, 0.902, 0.827, 0.981, 0.955, 0.962, 1.0, 1.0, 1.0, 1.0, 1.0, 1.0, 1.0, 1.0, 1.0, 0.932, 0.887, 0.876, 0.919, 0.947, 0.77, 0.674, 0.853, 0.859, 0.823, 0.93, 1.0, 1.0, 1.0, 1.0, 1.0, 1.0, 1.0, 1.0, 1.0, 0.883, 0.699, 0.881, 0.55, 0.606, 0.793, 0.878, 0.991, 1.0, 1.0, 0.991, 0.891, 0.9, 0.836, 0.721, 0.864, 0.887, 0.923, 0.742, 0.955, 0.887, 0.745, 0.697, 0.765, 0.934, 0.983, 0.917, 0.932, 0.928, 0.595, 0.68, 0.729, 0.646, 0.618, 0.821, 0.934, 0.697, 0.55, 0.143, 0.659, 0.316, 0.416, 0.61, 0.744, 0.623, 0.876, 0.487, 0.687, 0.661, 0.578, 0.738, 0.646, 0.652, 0.719, 0.635, 0.567, 0.806, 0.296, 0.561, 0.337, 0.571, 0.277, 0.478, 0.358, 0.582, 0.695, 0.582, 0.495, 0.554, 0.493, 0.328, 0.464, 0.354, 0.209, 0.305, 0.215, 0.16, 0.258, 0.203, 0.077, 0.186, 0.098, 0.049, 0.079, 0.053, 0.07, 0.017, 0.038, 0.045, 0.058, 0.0, 0.011, 0.004, 0.0, 0.004, 0.0, 0.0, 0.0, 0.0, 0.0, 0.0, 0.0, 0.0, 0.0, 0.0, 0.0, 0.0, 0.0, 0.002, 0.0, 0.0, 0.0, 0.0, 0.002, 0.0, 0.0, 0.0, 0.0, 0.0, 0.0, 0.0, 0.0, 0.0, 0.0, 0.0, 0.0, 0.0, 0.0, 0.002, 0.0, 0.0, 0.0, 0.0, 0.0, 0.0, 0.002, 0.004, 0.0, 0.0, 0.0, 0.0, 0.0, 0.0, 0.0, 0.0, 0.0, 0.0, 0.0, 0.0, 0.002, 0.0, 0.0, 0.0, 0.0, 0.0, 0.0, 0.0, 0.0, 0.0, 0.0, 0.0, 0.0, 0.0, 0.0, 0.0, 0.002, 0.0, 0.0, 0.0, 0.0, 0.0, 0.0, 0.0, 0.0, 0.0, 0.0, 0.0, 0.0, 0.0, 0.0, 0.0, 0.0, 0.0, 0.0, 0.0, 0.0, 0.0, 0.002, 0.0, 0.0, 0.0, 0.0, 0.0, 0.0, 0.002, 0.004, 0.0, 0.0, 0.0, 0.002, 0.0, 0.0, 0.0, 0.0, 0.0, 0.0, 0.0, 0.0, 0.0, 0.0, 0.0, 0.0, 0.0, 0.002, 0.0, 0.0, 0.004, 0.0, 0.0, 0.0, 0.004, 0.017, 0.0, 0.0, 0.0, 0.013, 0.002, 0.002, 0.0, 0.0, 0.0, 0.0, 0.013, 0.0, 0.0, 0.0, 0.0, 0.0, 0.0, 0.0, 0.0, 0.0, 0.0, 0.0, 0.0, 0.0, 0.0, 0.0, 0.0, 0.0, 0.0, 0.0, 0.002, 0.0, 0.0, 0.0, 0.0, 0.0, 0.0, 0.0, 0.0, 0.0, 0.0, 0.0, 0.0, 0.002, 0.0, 0.0, 0.009, 0.0, 0.0, 0.0, 0.0, 0.006, 0.0, 0.0, 0.0, 0.0, 0.0, 0.0, 0.0, 0.0, 0.0, 0.0, 0.0, 0.0, 0.0, 0.0, 0.0, 0.002, 0.0, 0.0, 0.0, 0.0, 0.0, 0.0, 0.0, 0.0, 0.0, 0.0, 0.0, 0.0, 0.0, 0.0, 0.0, 0.0, 0.0, 0.0, 0.0, 0.0, 0.0, 0.0, 0.004, 0.0, 0.0, 0.0, 0.0, 0.0, 0.0, 0.0, 0.0, 0.0, 0.0, 0.0, 0.0, 0.0, 0.0, 0.0, 0.0, 0.0, 0.0, 0.0, 0.0, 0.0, 0.0, 0.0, 0.0, 0.0, 0.0, 0.0, 0.0, 0.0, 0.0, 0.0, 0.0, 0.0, 0.0], [1.0, 1.0, 1.0, 1.0, 1.0, 1.0, 1.0, 1.0, 1.0, 1.0, 1.0, 1.0, 1.0, 1.0, 1.0, 1.0, 1.0, 1.0, 1.0, 1.0, 1.0, 1.0, 1.0, 1.0, 1.0, 1.0, 1.0, 1.0, 1.0, 1.0, 1.0, 1.0, 1.0, 1.0, 1.0, 1.0, 1.0, 1.0, 1.0, 1.0, 1.0, 1.0, 1.0, 1.0, 1.0, 1.0, 1.0, 1.0, 1.0, 1.0, 1.0, 1.0, 1.0, 1.0, 1.0, 1.0, 1.0, 1.0, 1.0, 1.0, 1.0, 1.0, 1.0, 1.0, 1.0, 1.0, 1.0, 1.0, 1.0, 1.0, 1.0, 1.0, 1.0, 1.0, 1.0, 1.0, 1.0, 1.0, 1.0, 1.0, 1.0, 1.0, 1.0, 1.0, 1.0, 1.0, 1.0, 1.0, 1.0, 1.0, 1.0, 1.0, 1.0, 1.0, 1.0, 1.0, 1.0, 1.0, 1.0, 1.0, 1.0, 1.0, 1.0, 1.0, 1.0, 1.0, 1.0, 1.0, 1.0, 1.0, 1.0, 1.0, 1.0, 1.0, 1.0, 1.0, 1.0, 1.0, 1.0, 1.0, 1.0, 1.0, 1.0, 1.0, 1.0, 1.0, 1.0, 1.0, 1.0, 1.0, 1.0, 1.0, 1.0, 1.0, 1.0, 1.0, 1.0, 1.0, 1.0, 1.0, 1.0, 1.0, 1.0, 1.0, 1.0, 1.0, 1.0, 1.0, 1.0, 1.0, 1.0, 1.0, 1.0, 1.0, 1.0, 1.0, 1.0, 1.0, 1.0, 1.0, 1.0, 1.0, 1.0, 1.0, 1.0, 1.0, 1.0, 1.0, 1.0, 1.0, 1.0, 1.0, 1.0, 1.0, 1.0, 1.0, 1.0, 1.0, 1.0, 1.0, 1.0, 1.0, 1.0, 1.0, 1.0, 1.0, 1.0, 1.0, 1.0, 1.0, 1.0, 1.0, 1.0, 1.0, 1.0, 1.0, 1.0, 1.0, 1.0, 1.0, 1.0, 1.0, 1.0, 1.0, 1.0, 1.0, 1.0, 1.0, 1.0, 1.0, 1.0, 1.0, 1.0, 1.0, 1.0, 1.0, 1.0, 1.0, 1.0, 1.0, 1.0, 1.0, 1.0, 1.0, 1.0, 1.0, 1.0, 1.0, 1.0, 1.0, 1.0, 1.0, 1.0, 1.0, 1.0, 1.0, 1.0, 1.0, 1.0, 1.0, 1.0, 1.0, 0.989, 0.981, 0.981, 1.0, 0.996, 0.979, 0.962, 0.983, 0.985, 0.998, 0.987, 0.977, 0.949, 1.0, 0.996, 1.0, 1.0, 0.996, 0.998, 0.994, 0.97, 0.996, 0.987, 0.998, 0.932, 0.932, 0.998, 1.0, 0.996, 0.923, 0.996, 1.0, 1.0, 1.0, 0.989, 0.991, 0.996, 0.985, 0.996, 0.968, 1.0, 1.0, 0.97, 0.998, 0.936, 0.994, 0.998, 0.998, 0.991, 0.966, 0.721, 0.97, 0.979, 1.0, 1.0, 0.994, 1.0, 0.987, 0.977, 0.891, 0.919, 0.91, 0.71, 0.932, 0.979, 0.994, 0.957, 0.977, 0.915, 0.942, 0.94, 0.989, 0.883, 0.93, 0.947, 0.987, 0.883, 0.902, 0.827, 0.981, 0.955, 0.962, 1.0, 1.0, 1.0, 1.0, 1.0, 1.0, 1.0, 1.0, 1.0, 0.932, 0.887, 0.876, 0.919, 0.947, 0.77, 0.674, 0.853, 0.859, 0.823, 0.93, 1.0, 1.0, 1.0, 1.0, 1.0, 1.0, 1.0, 1.0, 1.0, 0.883, 0.699, 0.881, 0.55, 0.606, 0.793, 0.878, 0.991, 1.0, 1.0, 0.991, 0.891, 0.9, 0.836, 0.721, 0.864, 0.887, 0.923, 0.742, 0.955, 0.887, 0.745, 0.697, 0.765, 0.934, 0.983, 0.917, 0.932, 0.928, 0.595, 0.68, 0.729, 0.646, 0.618, 0.821, 0.934, 0.697, 0.55, 0.143, 0.659, 0.316, 0.416, 0.61, 0.744, 0.623, 0.876, 0.487, 0.687, 0.661, 0.578, 0.738, 0.646, 0.652, 0.719, 0.635, 0.567, 0.806, 0.296, 0.561, 0.337, 0.571, 0.277, 0.478, 0.358, 0.582, 0.695, 0.582, 0.495, 0.554, 0.493, 0.328, 0.464, 0.354, 0.209, 0.305, 0.215, 0.16, 0.258, 0.203, 0.077, 0.186, 0.098, 0.049, 0.079, 0.053, 0.07, 0.017, 0.038, 0.045, 0.058, 0.0, 0.011, 0.004, 0.0, 0.004, 0.0, 0.0, 0.0, 0.0, 0.0, 0.0, 0.0, 0.0, 0.0, 0.0, 0.0, 0.0, 0.0, 0.002, 0.0, 0.0, 0.0, 0.0, 0.002, 0.0, 0.0, 0.0, 0.0, 0.0, 0.0, 0.0, 0.0, 0.0, 0.0, 0.0, 0.0, 0.0, 0.0, 0.002, 0.0, 0.0, 0.0, 0.0, 0.0, 0.0, 0.002, 0.004, 0.0, 0.0, 0.0, 0.0, 0.0, 0.0, 0.0, 0.0, 0.0, 0.0, 0.0, 0.0, 0.002, 0.0, 0.0, 0.0, 0.0, 0.0, 0.0, 0.0, 0.0, 0.0, 0.0, 0.0, 0.0, 0.0, 0.0, 0.0, 0.002, 0.0, 0.0, 0.0, 0.0, 0.0, 0.0, 0.0, 0.0, 0.0, 0.0, 0.0, 0.0, 0.0, 0.0, 0.0, 0.0, 0.0, 0.0, 0.0, 0.0, 0.0, 0.002, 0.0, 0.0, 0.0, 0.0, 0.0, 0.0, 0.002, 0.004, 0.0, 0.0, 0.0, 0.002, 0.0, 0.0, 0.0, 0.0, 0.0, 0.0, 0.0, 0.0, 0.0, 0.0, 0.0, 0.0, 0.0, 0.002, 0.0, 0.0, 0.004, 0.0, 0.0, 0.0, 0.004, 0.017, 0.0, 0.0, 0.0, 0.013, 0.002, 0.002, 0.0, 0.0, 0.0, 0.0, 0.013, 0.0, 0.0, 0.0, 0.0, 0.0, 0.0, 0.0, 0.0, 0.0, 0.0, 0.0, 0.0, 0.0, 0.0, 0.0, 0.0, 0.0, 0.0, 0.0, 0.002, 0.0, 0.0, 0.0, 0.0, 0.0, 0.0, 0.0, 0.0, 0.0, 0.0, 0.0, 0.0, 0.002, 0.0, 0.0, 0.009, 0.0, 0.0, 0.0, 0.0, 0.006, 0.0, 0.0, 0.0, 0.0, 0.0, 0.0, 0.0, 0.0, 0.0, 0.0, 0.0, 0.0, 0.0, 0.0, 0.0, 0.002, 0.0, 0.0, 0.0, 0.0, 0.0, 0.0, 0.0, 0.0, 0.0, 0.0, 0.0, 0.0, 0.0, 0.0, 0.0, 0.0, 0.0, 0.0, 0.0, 0.0, 0.0, 0.0, 0.004, 0.0, 0.0, 0.0, 0.0, 0.0, 0.0, 0.0, 0.0, 0.0, 0.0, 0.0, 0.0, 0.0, 0.0, 0.0, 0.0, 0.0, 0.0, 0.0, 0.0, 0.0, 0.0, 0.0, 0.0, 0.0, 0.0, 0.0, 0.0, 0.0, 0.0, 0.0, 0.0, 0.0, 0.0], [1.0, 1.0, 1.0, 1.0, 1.0, 1.0, 1.0, 1.0, 1.0, 1.0, 1.0, 1.0, 1.0, 1.0, 1.0, 1.0, 1.0, 1.0, 1.0, 1.0, 1.0, 1.0, 1.0, 1.0, 1.0, 1.0, 1.0, 1.0, 1.0, 1.0, 1.0, 1.0, 1.0, 1.0, 1.0, 1.0, 1.0, 1.0, 1.0, 1.0, 1.0, 1.0, 1.0, 1.0, 1.0, 1.0, 1.0, 1.0, 1.0, 1.0, 1.0, 1.0, 1.0, 1.0, 1.0, 1.0, 1.0, 1.0, 1.0, 1.0, 1.0, 1.0, 1.0, 1.0, 1.0, 1.0, 1.0, 1.0, 1.0, 1.0, 1.0, 1.0, 1.0, 1.0, 1.0, 1.0, 1.0, 1.0, 1.0, 1.0, 1.0, 1.0, 1.0, 1.0, 1.0, 1.0, 1.0, 1.0, 1.0, 1.0, 1.0, 1.0, 1.0, 1.0, 1.0, 1.0, 1.0, 1.0, 1.0, 1.0, 1.0, 1.0, 1.0, 1.0, 1.0, 1.0, 1.0, 1.0, 1.0, 1.0, 1.0, 1.0, 1.0, 1.0, 1.0, 1.0, 1.0, 1.0, 1.0, 1.0, 1.0, 1.0, 1.0, 1.0, 0.985, 1.0, 0.977, 0.979, 1.0, 0.987, 1.0, 0.983, 0.994, 0.915, 0.994, 1.0, 0.951, 0.968, 0.979, 0.987, 1.0, 1.0, 1.0, 0.998, 0.953, 1.0, 1.0, 1.0, 1.0, 1.0, 0.964, 0.866, 1.0, 0.987, 0.957, 0.994, 0.977, 0.968, 0.996, 1.0, 0.979, 0.998, 0.989, 1.0, 0.996, 0.951, 0.998, 0.942, 1.0, 0.998, 0.991, 0.998, 1.0, 0.998, 0.991, 1.0, 0.872, 0.991, 1.0, 0.994, 0.996, 0.981, 1.0, 1.0, 0.974, 0.996, 0.981, 1.0, 0.996, 1.0, 0.917, 1.0, 1.0, 0.994, 0.977, 1.0, 0.994, 1.0, 0.991, 0.998, 0.991, 0.998, 0.989, 1.0, 0.998, 0.968, 0.977, 0.989, 0.989, 1.0, 1.0, 1.0, 1.0, 1.0, 0.947, 1.0, 0.994, 0.989, 1.0, 1.0, 0.938, 1.0, 0.983, 0.964, 0.985, 0.994, 1.0, 1.0, 0.968, 1.0, 1.0, 0.959, 0.991, 0.942, 1.0, 0.968, 1.0, 1.0, 0.878, 0.974, 1.0, 0.97, 0.972, 0.972, 0.928, 0.951, 0.8, 0.78, 0.964, 0.957, 0.987, 0.917, 0.917, 0.964, 0.917, 1.0, 0.994, 0.934, 0.991, 0.989, 0.885, 0.957, 0.972, 0.991, 0.906, 0.896, 0.936, 0.987, 0.934, 0.947, 0.861, 0.9, 0.972, 0.979, 1.0, 0.996, 0.953, 0.989, 0.945, 0.983, 0.919, 0.974, 1.0, 1.0, 0.983, 0.953, 0.977, 0.955, 0.919, 0.94, 0.94, 0.959, 1.0, 0.981, 0.985, 0.928, 0.981, 0.928, 0.851, 0.936, 0.966, 0.861, 0.791, 0.74, 0.836, 0.934, 0.757, 0.876, 0.917, 0.972, 0.878, 0.872, 0.778, 0.998, 0.957, 0.977, 0.908, 0.998, 0.908, 0.866, 0.928, 0.928, 0.829, 0.889, 1.0, 1.0, 1.0, 1.0, 1.0, 1.0, 1.0, 1.0, 1.0, 0.959, 0.9, 0.448, 0.804, 0.844, 0.919, 0.853, 0.93, 0.908, 0.915, 0.893, 0.94, 0.996, 0.989, 0.974, 1.0, 0.981, 0.996, 1.0, 1.0, 0.776, 0.738, 0.917, 0.966, 0.902, 0.934, 0.744, 0.753, 0.84, 0.998, 0.721, 0.904, 0.8, 0.97, 0.908, 0.252, 0.23, 0.97, 0.768, 0.571, 0.968, 0.851, 0.793, 0.868, 0.983, 0.983, 0.141, 0.196, 0.949, 0.81, 0.87, 0.9, 0.797, 0.838, 0.964, 0.962, 0.902, 0.808, 0.987, 0.699, 0.791, 0.689, 0.687, 0.768, 0.825, 0.989, 0.877, 0.232, 0.501, 0.695, 0.817, 0.567, 0.889, 0.217, 0.586, 0.663, 0.836, 0.763, 0.392, 0.691, 0.655, 0.461, 0.443, 0.61, 0.371, 0.235, 0.418, 0.305, 0.249, 0.277, 0.064, 0.109, 0.196, 0.083, 0.109, 0.06, 0.064, 0.081, 0.109, 0.087, 0.139, 0.141, 0.085, 0.09, 0.243, 0.49, 0.405, 0.288, 0.205, 0.06, 0.023, 0.006, 0.011, 0.015, 0.015, 0.0, 0.0, 0.006, 0.0, 0.0, 0.0, 0.0, 0.0, 0.0, 0.0, 0.0, 0.0, 0.0, 0.0, 0.0, 0.0, 0.0, 0.0, 0.002, 0.0, 0.0, 0.0, 0.0, 0.0, 0.002, 0.0, 0.0, 0.0, 0.0, 0.0, 0.0, 0.0, 0.0, 0.0, 0.0, 0.0, 0.006, 0.0, 0.0, 0.0, 0.0, 0.002, 0.004, 0.0, 0.0, 0.0, 0.0, 0.0, 0.004, 0.0, 0.002, 0.0, 0.0, 0.0, 0.006, 0.0, 0.0, 0.0, 0.0, 0.0, 0.0, 0.0, 0.0, 0.0, 0.0, 0.055, 0.0, 0.002, 0.0, 0.0, 0.0, 0.0, 0.0, 0.002, 0.0, 0.004, 0.009, 0.0, 0.0, 0.0, 0.0, 0.0, 0.0, 0.0, 0.002, 0.0, 0.0, 0.0, 0.0, 0.0, 0.0, 0.0, 0.0, 0.0, 0.0, 0.004, 0.004, 0.006, 0.002, 0.0, 0.0, 0.002, 0.0, 0.0, 0.011, 0.0, 0.002, 0.0, 0.0, 0.0, 0.0, 0.0, 0.0, 0.0, 0.055, 0.002, 0.002, 0.0, 0.0, 0.0, 0.0, 0.011, 0.002, 0.0, 0.0, 0.0, 0.019, 0.013, 0.0, 0.0, 0.004, 0.0, 0.0, 0.0, 0.0, 0.0, 0.0, 0.0, 0.0, 0.0, 0.0, 0.002, 0.0, 0.0, 0.002, 0.0, 0.0, 0.002, 0.0, 0.0, 0.0, 0.0, 0.0, 0.002, 0.0, 0.0, 0.002, 0.004, 0.0, 0.0, 0.0, 0.0, 0.0, 0.0, 0.0, 0.0, 0.0, 0.009, 0.0, 0.0, 0.0, 0.0, 0.0, 0.0, 0.0, 0.0, 0.0, 0.0, 0.0, 0.0, 0.0, 0.0, 0.0, 0.0, 0.0, 0.0, 0.0, 0.0, 0.0, 0.0, 0.0, 0.0, 0.0, 0.0, 0.0, 0.0, 0.0, 0.0, 0.0, 0.0, 0.0, 0.0, 0.0, 0.0, 0.0, 0.0, 0.0, 0.0, 0.0, 0.0, 0.0, 0.0, 0.0, 0.0, 0.0, 0.0, 0.0, 0.0, 0.0, 0.0, 0.0, 0.0, 0.0, 0.0, 0.0, 0.0, 0.0, 0.0, 0.0, 0.0, 0.0, 0.0, 0.0, 0.0, 0.0, 0.0, 0.0, 0.0, 0.0, 0.0, 0.0, 0.0, 0.0, 0.0, 0.0, 0.0, 0.0, 0.0, 0.0, 0.0, 0.0, 0.0], [1.0, 1.0, 1.0, 1.0, 1.0, 1.0, 1.0, 1.0, 1.0, 1.0, 1.0, 1.0, 1.0, 1.0, 1.0, 1.0, 1.0, 1.0, 1.0, 1.0, 1.0, 1.0, 1.0, 1.0, 1.0, 1.0, 1.0, 1.0, 1.0, 1.0, 1.0, 1.0, 1.0, 1.0, 1.0, 1.0, 1.0, 1.0, 1.0, 1.0, 1.0, 1.0, 1.0, 1.0, 1.0, 1.0, 1.0, 1.0, 1.0, 1.0, 1.0, 1.0, 1.0, 1.0, 1.0, 1.0, 1.0, 1.0, 1.0, 1.0, 1.0, 1.0, 1.0, 1.0, 1.0, 1.0, 1.0, 1.0, 1.0, 1.0, 1.0, 1.0, 1.0, 1.0, 1.0, 1.0, 1.0, 1.0, 1.0, 1.0, 1.0, 1.0, 1.0, 1.0, 1.0, 1.0, 1.0, 1.0, 1.0, 1.0, 1.0, 1.0, 1.0, 1.0, 1.0, 1.0, 1.0, 1.0, 1.0, 1.0, 1.0, 1.0, 1.0, 1.0, 1.0, 1.0, 1.0, 1.0, 1.0, 1.0, 1.0, 1.0, 1.0, 1.0, 1.0, 1.0, 1.0, 1.0, 1.0, 1.0, 1.0, 1.0, 1.0, 1.0, 1.0, 1.0, 1.0, 1.0, 1.0, 1.0, 1.0, 1.0, 1.0, 0.998, 0.97, 1.0, 1.0, 1.0, 0.991, 0.998, 0.991, 1.0, 1.0, 0.985, 0.932, 1.0, 1.0, 1.0, 1.0, 1.0, 1.0, 0.908, 1.0, 1.0, 1.0, 1.0, 1.0, 0.998, 1.0, 1.0, 1.0, 1.0, 0.998, 0.985, 0.994, 1.0, 1.0, 1.0, 1.0, 0.998, 1.0, 0.977, 1.0, 1.0, 0.998, 1.0, 1.0, 1.0, 0.987, 1.0, 1.0, 1.0, 1.0, 1.0, 1.0, 1.0, 1.0, 0.983, 1.0, 1.0, 0.989, 1.0, 0.991, 1.0, 0.983, 1.0, 1.0, 1.0, 1.0, 0.968, 0.883, 1.0, 1.0, 1.0, 1.0, 1.0, 1.0, 1.0, 1.0, 1.0, 0.987, 1.0, 1.0, 1.0, 1.0, 1.0, 1.0, 1.0, 1.0, 1.0, 1.0, 1.0, 1.0, 1.0, 1.0, 1.0, 1.0, 1.0, 1.0, 1.0, 1.0, 1.0, 1.0, 1.0, 1.0, 0.985, 1.0, 1.0, 1.0, 1.0, 0.972, 1.0, 1.0, 1.0, 1.0, 0.981, 1.0, 0.998, 1.0, 0.953, 1.0, 1.0, 0.904, 1.0, 0.998, 1.0, 1.0, 1.0, 1.0, 0.996, 1.0, 1.0, 0.964, 0.996, 1.0, 0.991, 0.996, 0.996, 1.0, 0.987, 0.951, 0.983, 0.989, 1.0, 1.0, 1.0, 0.955, 0.991, 0.994, 1.0, 1.0, 1.0, 0.987, 1.0, 1.0, 0.972, 1.0, 1.0, 0.981, 1.0, 1.0, 1.0, 1.0, 1.0, 1.0, 1.0, 1.0, 0.994, 1.0, 0.977, 1.0, 0.979, 0.998, 0.994, 0.998, 1.0, 0.998, 1.0, 0.974, 1.0, 0.972, 0.97, 0.964, 1.0, 0.987, 1.0, 1.0, 1.0, 0.966, 0.994, 1.0, 1.0, 0.991, 0.979, 1.0, 1.0, 1.0, 1.0, 1.0, 1.0, 1.0, 1.0, 1.0, 1.0, 1.0, 0.665, 0.991, 0.989, 0.991, 0.979, 0.994, 0.985, 1.0, 0.996, 1.0, 1.0, 1.0, 1.0, 1.0, 1.0, 1.0, 1.0, 1.0, 0.74, 0.793, 0.9, 0.821, 0.842, 0.614, 0.832, 1.0, 1.0, 0.84, 0.851, 0.52, 0.546, 0.902, 0.674, 0.919, 0.936, 0.296, 0.682, 0.906, 0.26, 0.581, 0.638, 0.593, 0.196, 0.043, 0.942, 0.953, 0.318, 0.802, 0.736, 0.721, 0.64, 0.704, 0.407, 0.789, 0.753, 0.812, 0.97, 0.77, 0.9, 0.9, 0.708, 0.642, 0.55, 0.26, 0.572, 0.789, 0.586, 0.81, 0.736, 0.603, 0.388, 0.872, 0.512, 0.644, 0.277, 0.313, 0.535, 0.273, 0.318, 0.294, 0.211, 0.26, 0.175, 0.104, 0.237, 0.171, 0.241, 0.171, 0.026, 0.036, 0.145, 0.053, 0.055, 0.07, 0.032, 0.045, 0.066, 0.013, 0.06, 0.03, 0.011, 0.043, 0.141, 0.418, 0.328, 0.239, 0.19, 0.045, 0.017, 0.004, 0.017, 0.013, 0.015, 0.0, 0.0, 0.0, 0.0, 0.0, 0.0, 0.0, 0.0, 0.0, 0.0, 0.0, 0.0, 0.0, 0.0, 0.0, 0.0, 0.0, 0.0, 0.0, 0.0, 0.0, 0.0, 0.0, 0.0, 0.002, 0.0, 0.0, 0.0, 0.0, 0.0, 0.0, 0.0, 0.0, 0.0, 0.0, 0.0, 0.006, 0.0, 0.0, 0.0, 0.0, 0.0, 0.004, 0.0, 0.0, 0.0, 0.0, 0.0, 0.0, 0.0, 0.0, 0.0, 0.0, 0.0, 0.0, 0.0, 0.0, 0.0, 0.0, 0.0, 0.0, 0.004, 0.0, 0.0, 0.0, 0.006, 0.0, 0.0, 0.0, 0.0, 0.0, 0.0, 0.0, 0.0, 0.0, 0.006, 0.0, 0.0, 0.0, 0.0, 0.0, 0.0, 0.0, 0.0, 0.0, 0.0, 0.0, 0.0, 0.0, 0.0, 0.0, 0.0, 0.0, 0.0, 0.0, 0.0, 0.0, 0.004, 0.0, 0.0, 0.0, 0.0, 0.0, 0.0, 0.0, 0.0, 0.0, 0.0, 0.0, 0.0, 0.0, 0.0, 0.0, 0.0, 0.0, 0.0, 0.0, 0.0, 0.0, 0.0, 0.0, 0.0, 0.0, 0.0, 0.0, 0.004, 0.011, 0.0, 0.0, 0.0, 0.0, 0.002, 0.002, 0.0, 0.0, 0.0, 0.0, 0.0, 0.0, 0.0, 0.0, 0.0, 0.0, 0.0, 0.0, 0.0, 0.0, 0.0, 0.0, 0.0, 0.0, 0.0, 0.0, 0.0, 0.0, 0.0, 0.0, 0.0, 0.03, 0.0, 0.0, 0.0, 0.0, 0.0, 0.0, 0.0, 0.0, 0.0, 0.0, 0.0, 0.0, 0.0, 0.0, 0.0, 0.0, 0.0, 0.0, 0.0, 0.0, 0.0, 0.0, 0.0, 0.0, 0.0, 0.0, 0.0, 0.0, 0.0, 0.0, 0.0, 0.0, 0.0, 0.0, 0.0, 0.0, 0.0, 0.0, 0.0, 0.0, 0.0, 0.0, 0.0, 0.002, 0.0, 0.0, 0.0, 0.0, 0.0, 0.0, 0.0, 0.011, 0.0, 0.0, 0.0, 0.0, 0.0, 0.0, 0.0, 0.004, 0.0, 0.0, 0.0, 0.0, 0.002, 0.0, 0.0, 0.0, 0.004, 0.0, 0.0, 0.0, 0.0, 0.0, 0.0, 0.0, 0.0, 0.0, 0.0, 0.0, 0.0, 0.0, 0.0, 0.0, 0.0, 0.0, 0.0, 0.0, 0.0, 0.0, 0.0, 0.0, 0.0], [1.0, 1.0, 1.0, 1.0, 1.0, 1.0, 1.0, 1.0, 1.0, 1.0, 1.0, 1.0, 1.0, 1.0, 1.0, 1.0, 1.0, 1.0, 1.0, 1.0, 1.0, 1.0, 1.0, 1.0, 1.0, 1.0, 1.0, 1.0, 1.0, 1.0, 1.0, 1.0, 1.0, 1.0, 1.0, 1.0, 1.0, 1.0, 1.0, 1.0, 1.0, 1.0, 1.0, 1.0, 1.0, 1.0, 1.0, 1.0, 1.0, 1.0, 1.0, 1.0, 1.0, 1.0, 1.0, 1.0, 1.0, 1.0, 1.0, 1.0, 1.0, 1.0, 1.0, 1.0, 1.0, 1.0, 1.0, 1.0, 1.0, 1.0, 1.0, 1.0, 1.0, 1.0, 1.0, 1.0, 1.0, 1.0, 1.0, 1.0, 1.0, 1.0, 1.0, 1.0, 1.0, 1.0, 1.0, 1.0, 1.0, 1.0, 1.0, 1.0, 1.0, 1.0, 1.0, 1.0, 1.0, 1.0, 1.0, 1.0, 1.0, 1.0, 1.0, 1.0, 1.0, 1.0, 1.0, 1.0, 1.0, 1.0, 1.0, 1.0, 1.0, 1.0, 1.0, 1.0, 1.0, 1.0, 1.0, 1.0, 1.0, 1.0, 1.0, 1.0, 1.0, 1.0, 1.0, 1.0, 1.0, 1.0, 1.0, 1.0, 1.0, 1.0, 1.0, 1.0, 1.0, 1.0, 1.0, 1.0, 1.0, 1.0, 1.0, 1.0, 1.0, 1.0, 1.0, 1.0, 1.0, 1.0, 1.0, 1.0, 1.0, 1.0, 1.0, 1.0, 1.0, 1.0, 1.0, 1.0, 1.0, 1.0, 1.0, 1.0, 1.0, 1.0, 1.0, 1.0, 1.0, 1.0, 1.0, 1.0, 1.0, 1.0, 1.0, 1.0, 1.0, 1.0, 1.0, 1.0, 1.0, 1.0, 1.0, 1.0, 1.0, 1.0, 1.0, 1.0, 1.0, 1.0, 1.0, 1.0, 1.0, 1.0, 1.0, 1.0, 1.0, 1.0, 1.0, 1.0, 1.0, 1.0, 1.0, 1.0, 1.0, 1.0, 1.0, 1.0, 1.0, 1.0, 1.0, 1.0, 1.0, 1.0, 1.0, 1.0, 1.0, 1.0, 1.0, 1.0, 1.0, 1.0, 1.0, 1.0, 1.0, 1.0, 1.0, 1.0, 1.0, 1.0, 1.0, 1.0, 1.0, 1.0, 1.0, 1.0, 1.0, 1.0, 1.0, 1.0, 1.0, 1.0, 1.0, 1.0, 1.0, 1.0, 1.0, 1.0, 1.0, 1.0, 1.0, 1.0, 1.0, 1.0, 1.0, 1.0, 1.0, 1.0, 1.0, 1.0, 1.0, 1.0, 1.0, 1.0, 1.0, 1.0, 1.0, 1.0, 1.0, 1.0, 1.0, 1.0, 1.0, 1.0, 1.0, 1.0, 1.0, 1.0, 1.0, 1.0, 1.0, 1.0, 1.0, 1.0, 1.0, 1.0, 1.0, 1.0, 1.0, 1.0, 1.0, 1.0, 1.0, 1.0, 1.0, 1.0, 1.0, 1.0, 1.0, 1.0, 1.0, 1.0, 1.0, 1.0, 1.0, 1.0, 1.0, 1.0, 1.0, 1.0, 1.0, 1.0, 1.0, 1.0, 1.0, 1.0, 1.0, 1.0, 1.0, 1.0, 1.0, 1.0, 1.0, 1.0, 1.0, 1.0, 1.0, 1.0, 1.0, 1.0, 1.0, 1.0, 1.0, 0.981, 0.981, 0.94, 0.851, 0.979, 0.981, 0.972, 0.987, 1.0, 0.964, 1.0, 1.0, 1.0, 1.0, 1.0, 1.0, 1.0, 1.0, 1.0, 1.0, 0.846, 0.706, 0.665, 0.699, 0.814, 0.593, 0.834, 1.0, 1.0, 1.0, 0.849, 0.507, 0.448, 0.864, 0.582, 0.166, 0.154, 0.26, 0.542, 0.932, 0.252, 0.409, 0.591, 0.522, 0.122, 0.036, 0.094, 0.151, 0.213, 0.655, 0.601, 0.582, 0.584, 0.539, 0.318, 0.742, 0.493, 0.716, 0.228, 0.695, 0.891, 0.887, 0.503, 0.518, 0.397, 0.143, 0.157, 0.237, 0.181, 0.776, 0.616, 0.437, 0.271, 0.126, 0.296, 0.439, 0.156, 0.196, 0.145, 0.136, 0.139, 0.126, 0.136, 0.083, 0.113, 0.098, 0.122, 0.141, 0.13, 0.151, 0.013, 0.034, 0.107, 0.049, 0.043, 0.045, 0.036, 0.03, 0.058, 0.006, 0.041, 0.011, 0.009, 0.004, 0.009, 0.004, 0.002, 0.0, 0.0, 0.0, 0.0, 0.0, 0.006, 0.0, 0.0, 0.0, 0.0, 0.0, 0.0, 0.0, 0.0, 0.0, 0.0, 0.0, 0.0, 0.0, 0.0, 0.0, 0.0, 0.0, 0.0, 0.0, 0.0, 0.0, 0.0, 0.0, 0.0, 0.0, 0.0, 0.0, 0.0, 0.0, 0.0, 0.0, 0.0, 0.0, 0.0, 0.0, 0.0, 0.0, 0.0, 0.0, 0.0, 0.0, 0.0, 0.0, 0.0, 0.004, 0.0, 0.0, 0.0, 0.0, 0.0, 0.0, 0.0, 0.0, 0.0, 0.0, 0.0, 0.0, 0.0, 0.0, 0.0, 0.0, 0.0, 0.0, 0.0, 0.0, 0.0, 0.0, 0.0, 0.0, 0.0, 0.0, 0.0, 0.0, 0.0, 0.0, 0.0, 0.0, 0.0, 0.0, 0.0, 0.0, 0.0, 0.0, 0.0, 0.0, 0.0, 0.0, 0.0, 0.0, 0.0, 0.0, 0.0, 0.0, 0.0, 0.0, 0.0, 0.0, 0.0, 0.0, 0.0, 0.0, 0.0, 0.0, 0.0, 0.0, 0.0, 0.0, 0.0, 0.0, 0.0, 0.0, 0.0, 0.0, 0.0, 0.0, 0.0, 0.0, 0.0, 0.0, 0.0, 0.0, 0.0, 0.0, 0.0, 0.0, 0.0, 0.0, 0.0, 0.0, 0.0, 0.0, 0.0, 0.0, 0.0, 0.0, 0.0, 0.0, 0.0, 0.0, 0.0, 0.0, 0.0, 0.0, 0.0, 0.0, 0.0, 0.0, 0.0, 0.0, 0.0, 0.0, 0.0, 0.0, 0.0, 0.0, 0.0, 0.0, 0.0, 0.0, 0.0, 0.0, 0.0, 0.0, 0.0, 0.0, 0.0, 0.0, 0.0, 0.0, 0.0, 0.0, 0.0, 0.0, 0.0, 0.0, 0.0, 0.0, 0.0, 0.0, 0.0, 0.0, 0.0, 0.0, 0.0, 0.0, 0.0, 0.0, 0.0, 0.0, 0.0, 0.0, 0.0, 0.0, 0.0, 0.0, 0.0, 0.0, 0.0, 0.0, 0.0, 0.0, 0.0, 0.0, 0.0, 0.0, 0.0, 0.0, 0.0, 0.0, 0.0, 0.0, 0.0, 0.0, 0.0, 0.0, 0.0, 0.0, 0.0, 0.0, 0.0, 0.0, 0.0, 0.0, 0.0, 0.0, 0.0, 0.0, 0.0, 0.0, 0.0, 0.0, 0.0, 0.0, 0.0, 0.0, 0.0, 0.0, 0.0, 0.0, 0.0, 0.0, 0.0, 0.0, 0.0, 0.0, 0.0, 0.0, 0.0, 0.0, 0.0, 0.0, 0.0, 0.0, 0.0], [1.0, 1.0, 1.0, 1.0, 1.0, 1.0, 1.0, 1.0, 1.0, 1.0, 1.0, 1.0, 1.0, 1.0, 1.0, 1.0, 1.0, 1.0, 1.0, 1.0, 1.0, 1.0, 1.0, 1.0, 1.0, 1.0, 1.0, 1.0, 1.0, 1.0, 1.0, 1.0, 1.0, 1.0, 1.0, 1.0, 1.0, 1.0, 1.0, 1.0, 1.0, 1.0, 1.0, 1.0, 1.0, 1.0, 1.0, 1.0, 1.0, 1.0, 1.0, 1.0, 1.0, 1.0, 1.0, 1.0, 1.0, 1.0, 1.0, 1.0, 1.0, 1.0, 1.0, 1.0, 1.0, 1.0, 1.0, 1.0, 1.0, 1.0, 1.0, 1.0, 1.0, 1.0, 1.0, 1.0, 1.0, 1.0, 1.0, 1.0, 1.0, 1.0, 1.0, 1.0, 1.0, 1.0, 1.0, 1.0, 1.0, 1.0, 1.0, 1.0, 1.0, 1.0, 1.0, 1.0, 1.0, 1.0, 1.0, 1.0, 1.0, 1.0, 1.0, 1.0, 1.0, 1.0, 1.0, 1.0, 1.0, 1.0, 1.0, 1.0, 1.0, 1.0, 1.0, 1.0, 1.0, 1.0, 1.0, 1.0, 1.0, 1.0, 1.0, 1.0, 1.0, 1.0, 1.0, 1.0, 1.0, 1.0, 1.0, 1.0, 1.0, 1.0, 1.0, 1.0, 1.0, 1.0, 1.0, 1.0, 1.0, 1.0, 1.0, 1.0, 1.0, 1.0, 1.0, 1.0, 1.0, 1.0, 1.0, 1.0, 1.0, 1.0, 1.0, 1.0, 1.0, 1.0, 1.0, 1.0, 1.0, 1.0, 1.0, 1.0, 1.0, 1.0, 1.0, 1.0, 1.0, 1.0, 1.0, 1.0, 1.0, 1.0, 1.0, 1.0, 1.0, 1.0, 1.0, 1.0, 1.0, 1.0, 1.0, 1.0, 1.0, 1.0, 1.0, 1.0, 1.0, 1.0, 1.0, 1.0, 1.0, 1.0, 1.0, 1.0, 1.0, 1.0, 1.0, 1.0, 1.0, 1.0, 1.0, 1.0, 1.0, 1.0, 1.0, 1.0, 1.0, 1.0, 1.0, 1.0, 1.0, 1.0, 1.0, 1.0, 1.0, 1.0, 1.0, 1.0, 1.0, 1.0, 1.0, 1.0, 1.0, 1.0, 1.0, 1.0, 1.0, 1.0, 1.0, 1.0, 1.0, 1.0, 1.0, 1.0, 1.0, 1.0, 1.0, 1.0, 1.0, 1.0, 1.0, 1.0, 1.0, 1.0, 1.0, 1.0, 1.0, 1.0, 1.0, 1.0, 1.0, 1.0, 1.0, 1.0, 1.0, 1.0, 1.0, 1.0, 1.0, 1.0, 1.0, 1.0, 1.0, 1.0, 1.0, 1.0, 1.0, 1.0, 1.0, 1.0, 1.0, 1.0, 1.0, 1.0, 1.0, 1.0, 1.0, 1.0, 1.0, 1.0, 1.0, 1.0, 1.0, 1.0, 1.0, 1.0, 1.0, 1.0, 1.0, 1.0, 1.0, 1.0, 1.0, 1.0, 1.0, 1.0, 1.0, 1.0, 1.0, 1.0, 1.0, 1.0, 1.0, 1.0, 1.0, 1.0, 1.0, 1.0, 1.0, 1.0, 1.0, 1.0, 1.0, 1.0, 1.0, 1.0, 1.0, 1.0, 1.0, 1.0, 1.0, 1.0, 1.0, 1.0, 1.0, 1.0, 1.0, 1.0, 1.0, 1.0, 1.0, 0.981, 0.981, 0.94, 0.851, 0.979, 0.981, 0.972, 0.987, 1.0, 0.964, 1.0, 1.0, 1.0, 1.0, 1.0, 1.0, 1.0, 1.0, 1.0, 1.0, 0.846, 0.706, 0.665, 0.699, 0.814, 0.593, 0.834, 1.0, 1.0, 1.0, 0.849, 0.507, 0.448, 0.864, 0.582, 0.166, 0.154, 0.26, 0.542, 0.932, 0.252, 0.409, 0.591, 0.522, 0.122, 0.036, 0.094, 0.151, 0.213, 0.655, 0.601, 0.582, 0.584, 0.539, 0.318, 0.742, 0.493, 0.716, 0.228, 0.695, 0.891, 0.887, 0.503, 0.518, 0.397, 0.143, 0.157, 0.237, 0.181, 0.776, 0.616, 0.437, 0.271, 0.126, 0.296, 0.439, 0.156, 0.196, 0.145, 0.136, 0.139, 0.126, 0.136, 0.083, 0.113, 0.098, 0.122, 0.141, 0.13, 0.151, 0.013, 0.034, 0.107, 0.049, 0.043, 0.045, 0.036, 0.03, 0.058, 0.006, 0.041, 0.011, 0.009, 0.004, 0.009, 0.004, 0.002, 0.0, 0.0, 0.0, 0.0, 0.0, 0.006, 0.0, 0.0, 0.0, 0.0, 0.0, 0.0, 0.0, 0.0, 0.0, 0.0, 0.0, 0.0, 0.0, 0.0, 0.0, 0.0, 0.0, 0.0, 0.0, 0.0, 0.0, 0.0, 0.0, 0.0, 0.0, 0.0, 0.0, 0.0, 0.0, 0.0, 0.0, 0.0, 0.0, 0.0, 0.0, 0.0, 0.0, 0.0, 0.0, 0.0, 0.0, 0.0, 0.0, 0.0, 0.004, 0.0, 0.0, 0.0, 0.0, 0.0, 0.0, 0.0, 0.0, 0.0, 0.0, 0.0, 0.0, 0.0, 0.0, 0.0, 0.0, 0.0, 0.0, 0.0, 0.0, 0.0, 0.0, 0.0, 0.0, 0.0, 0.0, 0.0, 0.0, 0.0, 0.0, 0.0, 0.0, 0.0, 0.0, 0.0, 0.0, 0.0, 0.0, 0.0, 0.0, 0.0, 0.0, 0.0, 0.0, 0.0, 0.0, 0.0, 0.0, 0.0, 0.0, 0.0, 0.0, 0.0, 0.0, 0.0, 0.0, 0.0, 0.0, 0.0, 0.0, 0.0, 0.0, 0.0, 0.0, 0.0, 0.0, 0.0, 0.0, 0.0, 0.0, 0.0, 0.0, 0.0, 0.0, 0.0, 0.0, 0.0, 0.0, 0.0, 0.0, 0.0, 0.0, 0.0, 0.0, 0.0, 0.0, 0.0, 0.0, 0.0, 0.0, 0.0, 0.0, 0.0, 0.0, 0.0, 0.0, 0.0, 0.0, 0.0, 0.0, 0.0, 0.0, 0.0, 0.0, 0.0, 0.0, 0.0, 0.0, 0.0, 0.0, 0.0, 0.0, 0.0, 0.0, 0.0, 0.0, 0.0, 0.0, 0.0, 0.0, 0.0, 0.0, 0.0, 0.0, 0.0, 0.0, 0.0, 0.0, 0.0, 0.0, 0.0, 0.0, 0.0, 0.0, 0.0, 0.0, 0.0, 0.0, 0.0, 0.0, 0.0, 0.0, 0.0, 0.0, 0.0, 0.0, 0.0, 0.0, 0.0, 0.0, 0.0, 0.0, 0.0, 0.0, 0.0, 0.0, 0.0, 0.0, 0.0, 0.0, 0.0, 0.0, 0.0, 0.0, 0.0, 0.0, 0.0, 0.0, 0.0, 0.0, 0.0, 0.0, 0.0, 0.0, 0.0, 0.0, 0.0, 0.0, 0.0, 0.0, 0.0, 0.0, 0.0, 0.0, 0.0, 0.0, 0.0, 0.0, 0.0, 0.0, 0.0, 0.0, 0.0, 0.0, 0.0, 0.0, 0.0, 0.0, 0.0, 0.0, 0.0, 0.0, 0.0, 0.0, 0.0, 0.0, 0.0, 0.0, 0.0], [1.0, 1.0, 1.0, 1.0, 1.0, 1.0, 1.0, 1.0, 1.0, 1.0, 1.0, 1.0, 1.0, 1.0, 1.0, 1.0, 1.0, 1.0, 1.0, 1.0, 1.0, 1.0, 1.0, 1.0, 1.0, 1.0, 1.0, 1.0, 1.0, 1.0, 1.0, 1.0, 1.0, 1.0, 1.0, 1.0, 1.0, 1.0, 1.0, 1.0, 1.0, 1.0, 1.0, 1.0, 1.0, 1.0, 1.0, 1.0, 1.0, 1.0, 1.0, 1.0, 1.0, 1.0, 1.0, 1.0, 1.0, 1.0, 1.0, 1.0, 1.0, 1.0, 1.0, 1.0, 1.0, 1.0, 1.0, 1.0, 1.0, 1.0, 1.0, 1.0, 1.0, 1.0, 1.0, 1.0, 1.0, 1.0, 1.0, 1.0, 1.0, 1.0, 1.0, 1.0, 1.0, 1.0, 1.0, 1.0, 1.0, 1.0, 1.0, 1.0, 1.0, 1.0, 1.0, 1.0, 1.0, 1.0, 1.0, 1.0, 1.0, 1.0, 1.0, 1.0, 1.0, 1.0, 1.0, 1.0, 1.0, 1.0, 1.0, 1.0, 1.0, 1.0, 1.0, 1.0, 1.0, 1.0, 1.0, 1.0, 1.0, 1.0, 1.0, 1.0, 1.0, 1.0, 1.0, 1.0, 1.0, 1.0, 1.0, 1.0, 1.0, 1.0, 1.0, 1.0, 1.0, 1.0, 1.0, 1.0, 1.0, 1.0, 1.0, 1.0, 1.0, 1.0, 1.0, 1.0, 1.0, 1.0, 1.0, 1.0, 1.0, 1.0, 1.0, 1.0, 1.0, 1.0, 1.0, 1.0, 1.0, 1.0, 1.0, 1.0, 1.0, 1.0, 1.0, 1.0, 1.0, 1.0, 1.0, 1.0, 1.0, 1.0, 1.0, 1.0, 1.0, 1.0, 1.0, 1.0, 1.0, 1.0, 1.0, 1.0, 1.0, 1.0, 1.0, 1.0, 1.0, 1.0, 1.0, 1.0, 1.0, 1.0, 1.0, 1.0, 1.0, 1.0, 1.0, 1.0, 1.0, 1.0, 1.0, 1.0, 1.0, 1.0, 1.0, 1.0, 1.0, 1.0, 1.0, 1.0, 1.0, 1.0, 1.0, 1.0, 1.0, 1.0, 1.0, 1.0, 1.0, 1.0, 1.0, 1.0, 1.0, 1.0, 1.0, 1.0, 1.0, 1.0, 1.0, 1.0, 1.0, 1.0, 1.0, 1.0, 1.0, 1.0, 1.0, 1.0, 1.0, 1.0, 1.0, 1.0, 1.0, 1.0, 1.0, 1.0, 1.0, 1.0, 1.0, 1.0, 1.0, 1.0, 1.0, 1.0, 1.0, 1.0, 1.0, 1.0, 1.0, 1.0, 1.0, 1.0, 1.0, 1.0, 1.0, 1.0, 1.0, 1.0, 1.0, 1.0, 1.0, 1.0, 1.0, 1.0, 1.0, 1.0, 1.0, 1.0, 1.0, 1.0, 1.0, 1.0, 1.0, 1.0, 1.0, 1.0, 1.0, 1.0, 1.0, 1.0, 1.0, 1.0, 1.0, 1.0, 1.0, 1.0, 1.0, 1.0, 1.0, 1.0, 1.0, 1.0, 1.0, 1.0, 1.0, 1.0, 1.0, 1.0, 1.0, 1.0, 1.0, 1.0, 1.0, 1.0, 1.0, 1.0, 1.0, 1.0, 1.0, 1.0, 1.0, 1.0, 1.0, 1.0, 1.0, 1.0, 1.0, 1.0, 1.0, 1.0, 1.0, 0.981, 0.981, 0.94, 0.851, 0.979, 0.981, 0.972, 0.987, 1.0, 0.964, 1.0, 1.0, 1.0, 1.0, 1.0, 1.0, 1.0, 1.0, 1.0, 1.0, 0.846, 0.706, 0.665, 0.699, 0.814, 0.593, 0.834, 1.0, 1.0, 1.0, 0.849, 0.507, 0.448, 0.864, 0.582, 0.166, 0.154, 0.26, 0.542, 0.932, 0.252, 0.409, 0.591, 0.522, 0.122, 0.036, 0.094, 0.151, 0.213, 0.655, 0.601, 0.582, 0.584, 0.539, 0.318, 0.742, 0.493, 0.716, 0.228, 0.695, 0.891, 0.887, 0.503, 0.518, 0.397, 0.143, 0.157, 0.237, 0.181, 0.776, 0.616, 0.437, 0.271, 0.126, 0.296, 0.439, 0.156, 0.196, 0.145, 0.136, 0.139, 0.126, 0.136, 0.083, 0.113, 0.098, 0.122, 0.141, 0.13, 0.151, 0.013, 0.034, 0.107, 0.049, 0.043, 0.045, 0.036, 0.03, 0.058, 0.006, 0.041, 0.011, 0.009, 0.004, 0.009, 0.004, 0.002, 0.0, 0.0, 0.0, 0.0, 0.0, 0.006, 0.0, 0.0, 0.0, 0.0, 0.0, 0.0, 0.0, 0.0, 0.0, 0.0, 0.0, 0.0, 0.0, 0.0, 0.0, 0.0, 0.0, 0.0, 0.0, 0.0, 0.0, 0.0, 0.0, 0.0, 0.0, 0.0, 0.0, 0.0, 0.0, 0.0, 0.0, 0.0, 0.0, 0.0, 0.0, 0.0, 0.0, 0.0, 0.0, 0.0, 0.0, 0.0, 0.0, 0.0, 0.004, 0.0, 0.0, 0.0, 0.0, 0.0, 0.0, 0.0, 0.0, 0.0, 0.0, 0.0, 0.0, 0.0, 0.0, 0.0, 0.0, 0.0, 0.0, 0.0, 0.0, 0.0, 0.0, 0.0, 0.0, 0.0, 0.0, 0.0, 0.0, 0.0, 0.0, 0.0, 0.0, 0.0, 0.0, 0.0, 0.0, 0.0, 0.0, 0.0, 0.0, 0.0, 0.0, 0.0, 0.0, 0.0, 0.0, 0.0, 0.0, 0.0, 0.0, 0.0, 0.0, 0.0, 0.0, 0.0, 0.0, 0.0, 0.0, 0.0, 0.0, 0.0, 0.0, 0.0, 0.0, 0.0, 0.0, 0.0, 0.0, 0.0, 0.0, 0.0, 0.0, 0.0, 0.0, 0.0, 0.0, 0.0, 0.0, 0.0, 0.0, 0.0, 0.0, 0.0, 0.0, 0.0, 0.0, 0.0, 0.0, 0.0, 0.0, 0.0, 0.0, 0.0, 0.0, 0.0, 0.0, 0.0, 0.0, 0.0, 0.0, 0.0, 0.0, 0.0, 0.0, 0.0, 0.0, 0.0, 0.0, 0.0, 0.0, 0.0, 0.0, 0.0, 0.0, 0.0, 0.0, 0.0, 0.0, 0.0, 0.0, 0.0, 0.0, 0.0, 0.0, 0.0, 0.0, 0.0, 0.0, 0.0, 0.0, 0.0, 0.0, 0.0, 0.0, 0.0, 0.0, 0.0, 0.0, 0.0, 0.0, 0.0, 0.0, 0.0, 0.0, 0.0, 0.0, 0.0, 0.0, 0.0, 0.0, 0.0, 0.0, 0.0, 0.0, 0.0, 0.0, 0.0, 0.0, 0.0, 0.0, 0.0, 0.0, 0.0, 0.0, 0.0, 0.0, 0.0, 0.0, 0.0, 0.0, 0.0, 0.0, 0.0, 0.0, 0.0, 0.0, 0.0, 0.0, 0.0, 0.0, 0.0, 0.0, 0.0, 0.0, 0.0, 0.0, 0.0, 0.0, 0.0, 0.0, 0.0, 0.0, 0.0, 0.0, 0.0, 0.0, 0.0, 0.0, 0.0, 0.0, 0.0, 0.0, 0.0, 0.0, 0.0, 0.0, 0.0, 0.0, 0.0], [1.0, 1.0, 1.0, 1.0, 1.0, 1.0, 1.0, 1.0, 1.0, 1.0, 1.0, 1.0, 1.0, 1.0, 1.0, 1.0, 1.0, 1.0, 1.0, 1.0, 1.0, 1.0, 1.0, 1.0, 1.0, 1.0, 1.0, 1.0, 1.0, 1.0, 1.0, 1.0, 1.0, 1.0, 1.0, 1.0, 1.0, 1.0, 1.0, 1.0, 1.0, 1.0, 1.0, 1.0, 1.0, 1.0, 1.0, 1.0, 1.0, 1.0, 1.0, 1.0, 1.0, 1.0, 1.0, 1.0, 1.0, 1.0, 1.0, 1.0, 1.0, 1.0, 1.0, 1.0, 1.0, 1.0, 1.0, 1.0, 1.0, 1.0, 1.0, 1.0, 1.0, 1.0, 1.0, 1.0, 1.0, 1.0, 1.0, 1.0, 1.0, 1.0, 1.0, 1.0, 1.0, 1.0, 1.0, 1.0, 1.0, 1.0, 1.0, 1.0, 1.0, 1.0, 1.0, 1.0, 1.0, 1.0, 1.0, 1.0, 1.0, 1.0, 1.0, 1.0, 1.0, 1.0, 1.0, 1.0, 1.0, 1.0, 1.0, 1.0, 1.0, 1.0, 1.0, 1.0, 1.0, 1.0, 1.0, 1.0, 1.0, 1.0, 1.0, 1.0, 1.0, 1.0, 1.0, 1.0, 1.0, 1.0, 1.0, 1.0, 1.0, 1.0, 1.0, 1.0, 1.0, 1.0, 1.0, 1.0, 1.0, 1.0, 1.0, 1.0, 1.0, 1.0, 1.0, 1.0, 1.0, 1.0, 1.0, 1.0, 1.0, 1.0, 1.0, 1.0, 1.0, 1.0, 1.0, 1.0, 1.0, 1.0, 1.0, 1.0, 1.0, 1.0, 1.0, 1.0, 1.0, 1.0, 1.0, 1.0, 1.0, 1.0, 1.0, 1.0, 1.0, 1.0, 1.0, 1.0, 1.0, 1.0, 1.0, 1.0, 1.0, 1.0, 1.0, 1.0, 1.0, 1.0, 1.0, 1.0, 1.0, 1.0, 1.0, 1.0, 1.0, 1.0, 1.0, 1.0, 1.0, 1.0, 1.0, 1.0, 1.0, 1.0, 1.0, 1.0, 1.0, 1.0, 1.0, 1.0, 1.0, 1.0, 1.0, 1.0, 1.0, 1.0, 1.0, 1.0, 1.0, 1.0, 1.0, 1.0, 1.0, 1.0, 1.0, 1.0, 1.0, 1.0, 1.0, 1.0, 1.0, 1.0, 1.0, 1.0, 1.0, 1.0, 1.0, 1.0, 1.0, 1.0, 1.0, 1.0, 1.0, 1.0, 1.0, 1.0, 1.0, 1.0, 1.0, 1.0, 1.0, 1.0, 1.0, 1.0, 1.0, 1.0, 1.0, 1.0, 1.0, 1.0, 1.0, 1.0, 1.0, 1.0, 1.0, 1.0, 1.0, 1.0, 1.0, 1.0, 1.0, 1.0, 1.0, 1.0, 1.0, 1.0, 1.0, 1.0, 1.0, 1.0, 1.0, 1.0, 1.0, 1.0, 1.0, 1.0, 1.0, 1.0, 1.0, 1.0, 1.0, 1.0, 1.0, 1.0, 1.0, 1.0, 1.0, 1.0, 1.0, 1.0, 1.0, 1.0, 1.0, 1.0, 1.0, 1.0, 1.0, 1.0, 1.0, 1.0, 1.0, 1.0, 1.0, 1.0, 1.0, 1.0, 1.0, 1.0, 1.0, 1.0, 1.0, 1.0, 1.0, 1.0, 1.0, 1.0, 1.0, 1.0, 1.0, 1.0, 1.0, 0.981, 0.981, 0.94, 0.851, 0.979, 0.981, 0.972, 0.987, 1.0, 0.964, 1.0, 1.0, 1.0, 1.0, 1.0, 1.0, 1.0, 1.0, 1.0, 1.0, 0.846, 0.706, 0.665, 0.699, 0.814, 0.593, 0.834, 1.0, 1.0, 1.0, 0.849, 0.507, 0.448, 0.864, 0.582, 0.166, 0.154, 0.26, 0.542, 0.932, 0.252, 0.409, 0.591, 0.522, 0.122, 0.036, 0.094, 0.151, 0.213, 0.655, 0.601, 0.582, 0.584, 0.539, 0.318, 0.742, 0.493, 0.716, 0.228, 0.695, 0.891, 0.887, 0.503, 0.518, 0.397, 0.143, 0.157, 0.237, 0.181, 0.776, 0.616, 0.437, 0.271, 0.126, 0.296, 0.439, 0.156, 0.196, 0.145, 0.136, 0.139, 0.126, 0.136, 0.083, 0.113, 0.098, 0.122, 0.141, 0.13, 0.151, 0.013, 0.034, 0.107, 0.049, 0.043, 0.045, 0.036, 0.03, 0.058, 0.006, 0.041, 0.011, 0.009, 0.004, 0.009, 0.004, 0.002, 0.0, 0.0, 0.0, 0.0, 0.0, 0.006, 0.0, 0.0, 0.0, 0.0, 0.0, 0.0, 0.0, 0.0, 0.0, 0.0, 0.0, 0.0, 0.0, 0.0, 0.0, 0.0, 0.0, 0.0, 0.0, 0.0, 0.0, 0.0, 0.0, 0.0, 0.0, 0.0, 0.0, 0.0, 0.0, 0.0, 0.0, 0.0, 0.0, 0.0, 0.0, 0.0, 0.0, 0.0, 0.0, 0.0, 0.0, 0.0, 0.0, 0.0, 0.004, 0.0, 0.0, 0.0, 0.0, 0.0, 0.0, 0.0, 0.0, 0.0, 0.0, 0.0, 0.0, 0.0, 0.0, 0.0, 0.0, 0.0, 0.0, 0.0, 0.0, 0.0, 0.0, 0.0, 0.0, 0.0, 0.0, 0.0, 0.0, 0.0, 0.0, 0.0, 0.0, 0.0, 0.0, 0.0, 0.0, 0.0, 0.0, 0.0, 0.0, 0.0, 0.0, 0.0, 0.0, 0.0, 0.0, 0.0, 0.0, 0.0, 0.0, 0.0, 0.0, 0.0, 0.0, 0.0, 0.0, 0.0, 0.0, 0.0, 0.0, 0.0, 0.0, 0.0, 0.0, 0.0, 0.0, 0.0, 0.0, 0.0, 0.0, 0.0, 0.0, 0.0, 0.0, 0.0, 0.0, 0.0, 0.0, 0.0, 0.0, 0.0, 0.0, 0.0, 0.0, 0.0, 0.0, 0.0, 0.0, 0.0, 0.0, 0.0, 0.0, 0.0, 0.0, 0.0, 0.0, 0.0, 0.0, 0.0, 0.0, 0.0, 0.0, 0.0, 0.0, 0.0, 0.0, 0.0, 0.0, 0.0, 0.0, 0.0, 0.0, 0.0, 0.0, 0.0, 0.0, 0.0, 0.0, 0.0, 0.0, 0.0, 0.0, 0.0, 0.0, 0.0, 0.0, 0.0, 0.0, 0.0, 0.0, 0.0, 0.0, 0.0, 0.0, 0.0, 0.0, 0.0, 0.0, 0.0, 0.0, 0.0, 0.0, 0.0, 0.0, 0.0, 0.0, 0.0, 0.0, 0.0, 0.0, 0.0, 0.0, 0.0, 0.0, 0.0, 0.0, 0.0, 0.0, 0.0, 0.0, 0.0, 0.0, 0.0, 0.0, 0.0, 0.0, 0.0, 0.0, 0.0, 0.0, 0.0, 0.0, 0.0, 0.0, 0.0, 0.0, 0.0, 0.0, 0.0, 0.0, 0.0, 0.0, 0.0, 0.0, 0.0, 0.0, 0.0, 0.0, 0.0, 0.0, 0.0, 0.0, 0.0, 0.0, 0.0, 0.0, 0.0, 0.0, 0.0, 0.0, 0.0, 0.0, 0.0, 0.0, 0.0, 0.0, 0.0, 0.0, 0.0], [1.0, 1.0, 1.0, 1.0, 1.0, 1.0, 1.0, 1.0, 1.0, 1.0, 1.0, 1.0, 1.0, 1.0, 1.0, 1.0, 1.0, 1.0, 1.0, 1.0, 1.0, 1.0, 1.0, 1.0, 1.0, 1.0, 1.0, 1.0, 1.0, 1.0, 1.0, 1.0, 1.0, 1.0, 1.0, 1.0, 1.0, 1.0, 1.0, 1.0, 1.0, 1.0, 1.0, 1.0, 1.0, 1.0, 1.0, 1.0, 1.0, 1.0, 1.0, 1.0, 1.0, 1.0, 1.0, 1.0, 1.0, 1.0, 1.0, 1.0, 1.0, 1.0, 1.0, 1.0, 1.0, 1.0, 1.0, 1.0, 1.0, 1.0, 1.0, 1.0, 1.0, 1.0, 1.0, 1.0, 1.0, 1.0, 1.0, 1.0, 1.0, 1.0, 1.0, 1.0, 1.0, 1.0, 1.0, 1.0, 1.0, 1.0, 1.0, 1.0, 1.0, 1.0, 1.0, 1.0, 1.0, 1.0, 1.0, 1.0, 1.0, 1.0, 1.0, 1.0, 1.0, 1.0, 1.0, 1.0, 1.0, 1.0, 1.0, 1.0, 1.0, 1.0, 1.0, 1.0, 1.0, 1.0, 1.0, 1.0, 1.0, 1.0, 1.0, 1.0, 0.987, 0.994, 0.989, 0.908, 0.928, 0.974, 0.966, 0.727, 0.957, 0.964, 0.934, 0.923, 0.964, 0.964, 0.981, 0.97, 0.979, 1.0, 0.936, 0.97, 0.974, 0.981, 0.827, 0.945, 0.991, 1.0, 0.996, 0.915, 0.947, 0.949, 0.962, 0.983, 0.94, 0.949, 0.923, 0.953, 0.962, 0.983, 0.979, 0.994, 0.987, 0.904, 0.957, 0.964, 0.945, 0.864, 0.991, 0.951, 0.977, 0.981, 0.972, 0.925, 0.991, 0.981, 0.966, 0.942, 0.97, 0.968, 0.977, 0.979, 0.934, 0.957, 0.974, 0.932, 0.934, 0.979, 0.947, 0.925, 0.996, 0.983, 0.968, 0.998, 0.947, 0.989, 0.979, 0.953, 0.985, 0.932, 0.959, 0.985, 0.977, 0.949, 0.987, 0.985, 0.932, 0.979, 0.923, 0.996, 0.983, 0.934, 0.898, 0.904, 0.983, 0.923, 0.983, 0.987, 0.977, 0.917, 0.974, 0.985, 0.972, 1.0, 0.959, 0.964, 0.966, 1.0, 1.0, 0.908, 0.987, 0.872, 0.979, 0.977, 0.923, 0.998, 0.9, 0.932, 0.891, 0.959, 0.955, 0.955, 0.751, 0.9, 0.936, 0.962, 0.972, 0.906, 0.846, 0.979, 0.904, 0.885, 0.874, 0.985, 0.424, 0.546, 0.936, 0.981, 0.921, 0.783, 0.819, 0.955, 0.945, 0.928, 0.859, 0.789, 0.949, 0.921, 0.876, 0.906, 0.885, 0.893, 1.0, 0.955, 0.885, 0.968, 0.981, 0.972, 0.919, 0.913, 0.998, 0.989, 0.872, 0.872, 0.906, 0.966, 0.866, 0.977, 0.949, 0.872, 0.987, 0.876, 0.97, 0.959, 0.881, 0.9, 0.94, 0.849, 0.968, 0.842, 0.959, 0.908, 0.904, 0.58, 0.942, 0.9, 0.701, 0.904, 0.861, 0.81, 0.896, 0.942, 0.93, 0.955, 0.883, 0.968, 0.804, 0.906, 0.8, 0.974, 0.921, 0.857, 1.0, 1.0, 1.0, 1.0, 1.0, 1.0, 1.0, 1.0, 1.0, 0.97, 0.855, 0.925, 0.84, 0.597, 0.74, 0.706, 0.896, 0.857, 0.81, 0.866, 0.955, 0.996, 0.994, 0.772, 0.994, 0.945, 0.996, 1.0, 1.0, 0.891, 0.793, 0.806, 0.672, 0.755, 0.866, 0.823, 0.964, 0.829, 0.998, 0.981, 0.783, 0.836, 0.776, 0.774, 0.928, 0.861, 0.945, 0.793, 0.932, 0.906, 0.504, 0.578, 0.68, 0.925, 0.955, 0.921, 0.864, 0.804, 0.486, 0.52, 0.424, 0.441, 0.616, 0.704, 0.691, 0.554, 0.439, 0.147, 0.482, 0.252, 0.401, 0.648, 0.591, 0.503, 0.962, 0.164, 0.795, 0.452, 0.537, 0.655, 0.559, 0.531, 0.548, 0.318, 0.52, 0.727, 0.29, 0.38, 0.196, 0.493, 0.288, 0.183, 0.132, 0.136, 0.098, 0.109, 0.171, 0.188, 0.09, 0.011, 0.021, 0.043, 0.021, 0.015, 0.038, 0.013, 0.092, 0.026, 0.026, 0.079, 0.045, 0.002, 0.002, 0.0, 0.002, 0.0, 0.0, 0.0, 0.0, 0.0, 0.0, 0.0, 0.0, 0.0, 0.0, 0.0, 0.0, 0.0, 0.0, 0.0, 0.0, 0.0, 0.0, 0.0, 0.0, 0.0, 0.0, 0.0, 0.0, 0.0, 0.0, 0.0, 0.0, 0.0, 0.0, 0.0, 0.0, 0.0, 0.0, 0.0, 0.0, 0.0, 0.0, 0.0, 0.0, 0.0, 0.0, 0.0, 0.0, 0.0, 0.0, 0.0, 0.0, 0.0, 0.0, 0.0, 0.0, 0.0, 0.0, 0.0, 0.0, 0.0, 0.0, 0.0, 0.0, 0.0, 0.0, 0.0, 0.0, 0.0, 0.0, 0.0, 0.0, 0.0, 0.0, 0.0, 0.0, 0.0, 0.0, 0.0, 0.0, 0.0, 0.0, 0.0, 0.0, 0.0, 0.0, 0.0, 0.0, 0.0, 0.0, 0.0, 0.0, 0.0, 0.0, 0.0, 0.0, 0.0, 0.0, 0.0, 0.0, 0.0, 0.0, 0.0, 0.0, 0.0, 0.0, 0.0, 0.0, 0.0, 0.0, 0.0, 0.0, 0.0, 0.0, 0.0, 0.0, 0.0, 0.0, 0.0, 0.0, 0.0, 0.0, 0.0, 0.0, 0.0, 0.0, 0.0, 0.0, 0.0, 0.0, 0.0, 0.0, 0.0, 0.0, 0.0, 0.0, 0.0, 0.0, 0.0, 0.0, 0.0, 0.0, 0.0, 0.0, 0.0, 0.0, 0.0, 0.0, 0.0, 0.0, 0.0, 0.0, 0.0, 0.0, 0.0, 0.0, 0.0, 0.0, 0.0, 0.0, 0.0, 0.0, 0.0, 0.0, 0.0, 0.0, 0.0, 0.0, 0.0, 0.0, 0.0, 0.0, 0.0, 0.0, 0.0, 0.0, 0.0, 0.0, 0.0, 0.0, 0.0, 0.0, 0.0, 0.0, 0.0, 0.0, 0.0, 0.0, 0.0, 0.0, 0.0, 0.0, 0.0, 0.0, 0.0, 0.0, 0.0, 0.0, 0.0, 0.0, 0.0, 0.0, 0.0, 0.0, 0.0, 0.0, 0.0, 0.0, 0.0, 0.0, 0.0, 0.0, 0.0, 0.0, 0.0, 0.0, 0.0, 0.0, 0.0, 0.0, 0.0, 0.0, 0.0, 0.0, 0.0, 0.0, 0.0, 0.0, 0.0, 0.0, 0.0, 0.0, 0.0, 0.0, 0.0, 0.0, 0.0, 0.0, 0.0, 0.0, 0.0, 0.0, 0.0, 0.0, 0.0, 0.0, 0.0, 0.0, 0.0, 0.0, 0.0, 0.0, 0.0, 0.0, 0.0, 0.0, 0.0, 0.0, 0.0, 0.0, 0.0, 0.0, 0.0, 0.0, 0.0], [1.0, 1.0, 1.0, 1.0, 1.0, 1.0, 1.0, 1.0, 1.0, 1.0, 1.0, 1.0, 1.0, 1.0, 1.0, 1.0, 1.0, 1.0, 1.0, 1.0, 1.0, 1.0, 1.0, 1.0, 1.0, 1.0, 1.0, 1.0, 1.0, 1.0, 1.0, 1.0, 1.0, 1.0, 1.0, 1.0, 1.0, 1.0, 1.0, 1.0, 1.0, 1.0, 1.0, 1.0, 1.0, 1.0, 1.0, 1.0, 1.0, 1.0, 1.0, 1.0, 1.0, 1.0, 1.0, 1.0, 1.0, 1.0, 1.0, 1.0, 1.0, 1.0, 1.0, 1.0, 1.0, 1.0, 1.0, 1.0, 1.0, 1.0, 1.0, 1.0, 1.0, 1.0, 1.0, 1.0, 1.0, 1.0, 1.0, 1.0, 1.0, 1.0, 1.0, 1.0, 1.0, 1.0, 1.0, 1.0, 1.0, 1.0, 1.0, 1.0, 1.0, 1.0, 1.0, 1.0, 1.0, 1.0, 1.0, 1.0, 1.0, 1.0, 1.0, 1.0, 1.0, 1.0, 1.0, 1.0, 1.0, 1.0, 1.0, 1.0, 1.0, 1.0, 1.0, 1.0, 1.0, 1.0, 1.0, 1.0, 1.0, 1.0, 1.0, 1.0, 0.836, 0.93, 0.84, 0.842, 0.832, 0.87, 0.793, 0.921, 0.827, 0.814, 0.919, 0.785, 0.846, 0.887, 0.876, 0.84, 0.904, 0.981, 0.94, 0.925, 0.814, 0.921, 0.91, 0.812, 0.819, 0.94, 0.876, 0.842, 0.832, 0.808, 0.853, 0.768, 0.783, 0.791, 0.844, 0.806, 0.857, 0.849, 0.834, 0.9, 0.921, 0.851, 0.915, 0.78, 0.887, 0.859, 0.893, 0.851, 0.896, 0.874, 0.881, 0.791, 0.904, 0.84, 0.827, 0.859, 0.857, 0.776, 0.878, 0.87, 0.829, 0.808, 0.853, 0.827, 0.913, 0.797, 0.891, 0.9, 0.87, 0.889, 0.9, 0.774, 0.864, 0.957, 0.936, 0.813, 0.913, 0.844, 0.836, 0.887, 0.836, 0.844, 0.774, 0.857, 0.806, 0.821, 0.808, 0.942, 0.9, 0.908, 0.864, 0.861, 0.932, 0.846, 0.917, 0.864, 0.857, 0.934, 0.893, 0.827, 0.864, 0.908, 0.857, 0.859, 0.9, 1.0, 0.93, 0.9, 0.936, 0.853, 0.949, 0.763, 0.838, 0.923, 0.885, 0.825, 0.8, 0.765, 0.606, 0.471, 0.633, 0.676, 0.629, 0.751, 0.817, 0.536, 0.546, 0.778, 0.473, 0.616, 0.544, 0.872, 0.74, 0.832, 0.757, 0.719, 0.71, 0.574, 0.493, 0.714, 0.667, 0.593, 0.542, 0.695, 0.655, 0.725, 0.71, 0.648, 0.571, 0.736, 1.0, 0.881, 0.586, 0.804, 0.676, 0.723, 0.714, 0.616, 0.915, 0.896, 0.731, 0.693, 0.77, 0.81, 0.772, 0.65, 0.601, 0.785, 0.934, 0.9, 0.861, 0.842, 0.778, 0.623, 0.838, 0.519, 0.721, 0.452, 0.8, 0.463, 0.452, 0.661, 0.757, 0.642, 0.448, 0.883, 0.465, 0.597, 0.574, 0.893, 0.642, 0.746, 0.591, 0.787, 0.512, 0.64, 0.682, 0.804, 0.544, 0.633, 1.0, 1.0, 1.0, 1.0, 1.0, 1.0, 1.0, 1.0, 1.0, 0.915, 0.736, 0.704, 0.554, 0.759, 0.74, 0.697, 0.719, 0.495, 0.55, 0.627, 0.953, 0.887, 0.964, 0.928, 0.959, 0.904, 0.968, 0.994, 0.985, 0.74, 0.808, 0.761, 0.787, 0.753, 0.853, 0.733, 0.902, 0.861, 0.957, 0.957, 0.684, 0.849, 0.881, 0.719, 0.934, 0.951, 0.923, 0.834, 0.81, 0.84, 0.857, 0.838, 0.757, 0.947, 0.985, 0.942, 0.921, 0.904, 0.866, 0.844, 0.868, 0.793, 0.787, 0.821, 0.9, 0.904, 0.893, 0.957, 0.885, 0.855, 0.949, 0.836, 0.829, 0.859, 0.985, 0.819, 0.917, 0.868, 0.846, 0.827, 0.838, 0.887, 0.71, 0.785, 0.768, 0.893, 0.9, 0.535, 0.838, 0.783, 0.819, 0.789, 0.652, 0.797, 0.795, 0.706, 0.819, 0.759, 0.804, 0.904, 0.845, 0.836, 0.74, 0.812, 0.802, 0.729, 0.708, 0.699, 0.606, 0.497, 0.422, 0.537, 0.561, 0.582, 0.299, 0.341, 0.324, 0.294, 0.19, 0.011, 0.019, 0.028, 0.049, 0.064, 0.006, 0.011, 0.002, 0.002, 0.004, 0.0, 0.0, 0.002, 0.002, 0.004, 0.0, 0.0, 0.002, 0.013, 0.0, 0.002, 0.0, 0.0, 0.004, 0.002, 0.004, 0.006, 0.009, 0.004, 0.002, 0.002, 0.004, 0.0, 0.002, 0.0, 0.002, 0.004, 0.0, 0.0, 0.002, 0.0, 0.006, 0.0, 0.002, 0.002, 0.0, 0.004, 0.002, 0.0, 0.002, 0.006, 0.002, 0.0, 0.002, 0.004, 0.002, 0.002, 0.0, 0.006, 0.002, 0.0, 0.006, 0.002, 0.004, 0.004, 0.0, 0.009, 0.0, 0.009, 0.013, 0.011, 0.0, 0.002, 0.009, 0.006, 0.009, 0.006, 0.0, 0.002, 0.009, 0.009, 0.002, 0.004, 0.0, 0.002, 0.0, 0.0, 0.002, 0.0, 0.0, 0.0, 0.009, 0.009, 0.0, 0.006, 0.0, 0.0, 0.0, 0.004, 0.004, 0.0, 0.002, 0.006, 0.002, 0.0, 0.002, 0.002, 0.004, 0.0, 0.004, 0.028, 0.002, 0.0, 0.009, 0.0, 0.0, 0.004, 0.032, 0.045, 0.002, 0.004, 0.002, 0.002, 0.004, 0.004, 0.002, 0.0, 0.009, 0.0, 0.011, 0.011, 0.006, 0.023, 0.009, 0.004, 0.011, 0.015, 0.002, 0.0, 0.0, 0.006, 0.0, 0.0, 0.0, 0.002, 0.0, 0.0, 0.0, 0.004, 0.0, 0.0, 0.0, 0.0, 0.011, 0.0, 0.0, 0.002, 0.0, 0.013, 0.011, 0.043, 0.006, 0.009, 0.0, 0.002, 0.002, 0.0, 0.004, 0.0, 0.002, 0.0, 0.0, 0.0, 0.0, 0.0, 0.0, 0.0, 0.0, 0.0, 0.0, 0.0, 0.0, 0.0, 0.0, 0.0, 0.0, 0.0, 0.0, 0.0, 0.0, 0.0, 0.0, 0.0, 0.0, 0.0, 0.0, 0.0, 0.0, 0.0, 0.0, 0.0, 0.0, 0.0, 0.0, 0.0, 0.0, 0.0, 0.0, 0.0, 0.002, 0.0, 0.0, 0.0, 0.0, 0.0, 0.0, 0.0, 0.0, 0.0, 0.002, 0.0, 0.0, 0.0, 0.011, 0.002, 0.002, 0.0, 0.0, 0.002, 0.0, 0.0, 0.0, 0.0, 0.0, 0.009, 0.0, 0.0, 0.002, 0.0, 0.0, 0.0, 0.0, 0.0, 0.0, 0.0, 0.0, 0.002, 0.0, 0.0, 0.0, 0.0, 0.0, 0.0, 0.0, 0.0, 0.0, 0.0], [1.0, 1.0, 1.0, 1.0, 1.0, 1.0, 1.0, 1.0, 1.0, 1.0, 1.0, 1.0, 1.0, 1.0, 1.0, 1.0, 1.0, 1.0, 1.0, 1.0, 1.0, 1.0, 1.0, 1.0, 1.0, 1.0, 1.0, 1.0, 1.0, 1.0, 1.0, 1.0, 1.0, 1.0, 1.0, 1.0, 1.0, 1.0, 1.0, 1.0, 1.0, 1.0, 1.0, 1.0, 1.0, 1.0, 1.0, 1.0, 1.0, 1.0, 1.0, 1.0, 1.0, 1.0, 1.0, 1.0, 1.0, 1.0, 1.0, 1.0, 1.0, 1.0, 1.0, 1.0, 1.0, 1.0, 1.0, 1.0, 1.0, 1.0, 1.0, 1.0, 1.0, 1.0, 1.0, 1.0, 1.0, 1.0, 1.0, 1.0, 1.0, 1.0, 1.0, 1.0, 1.0, 1.0, 1.0, 1.0, 1.0, 1.0, 1.0, 1.0, 1.0, 1.0, 1.0, 1.0, 1.0, 1.0, 1.0, 1.0, 1.0, 1.0, 1.0, 1.0, 1.0, 1.0, 1.0, 1.0, 1.0, 1.0, 1.0, 1.0, 1.0, 1.0, 1.0, 1.0, 1.0, 1.0, 1.0, 1.0, 1.0, 1.0, 1.0, 1.0, 0.932, 0.923, 0.972, 0.953, 0.972, 0.989, 0.891, 0.998, 0.991, 0.981, 1.0, 0.91, 0.979, 0.817, 0.885, 0.91, 0.849, 0.721, 0.983, 0.968, 0.979, 1.0, 0.959, 1.0, 0.917, 1.0, 0.996, 0.979, 0.994, 0.962, 0.949, 0.81, 0.987, 0.996, 0.998, 0.972, 0.802, 0.964, 0.977, 0.97, 0.84, 0.989, 1.0, 0.891, 0.932, 0.864, 0.968, 0.951, 0.983, 0.987, 0.913, 0.93, 0.996, 0.981, 0.893, 0.94, 0.893, 0.985, 0.972, 0.953, 0.964, 0.957, 0.91, 0.925, 0.977, 0.998, 0.987, 0.981, 0.989, 0.991, 0.91, 0.968, 0.983, 0.983, 0.994, 0.964, 0.994, 0.823, 0.936, 0.953, 0.701, 0.987, 0.936, 0.746, 0.977, 0.987, 0.955, 0.435, 0.981, 0.996, 0.959, 0.834, 0.806, 0.874, 0.985, 0.97, 0.97, 1.0, 0.957, 0.991, 0.994, 0.908, 0.942, 0.966, 0.964, 1.0, 0.994, 0.759, 1.0, 0.885, 0.983, 0.928, 0.736, 0.985, 0.934, 0.983, 0.917, 0.853, 0.945, 0.876, 0.921, 0.74, 0.569, 0.593, 0.518, 0.919, 0.923, 0.981, 0.902, 0.832, 0.913, 0.991, 0.979, 0.757, 0.896, 0.821, 0.676, 0.889, 0.913, 0.949, 0.853, 0.719, 0.838, 0.925, 0.738, 0.866, 0.953, 0.872, 0.898, 0.93, 1.0, 0.991, 0.751, 0.279, 0.659, 0.91, 0.652, 0.861, 0.119, 0.797, 0.947, 0.552, 0.866, 0.94, 0.913, 0.951, 0.906, 0.919, 0.934, 0.876, 0.377, 0.917, 0.832, 0.712, 0.768, 0.802, 0.418, 0.687, 0.657, 0.64, 0.795, 0.842, 0.362, 0.736, 0.8, 0.889, 0.727, 0.597, 0.648, 0.94, 0.454, 0.58, 0.535, 0.446, 0.635, 0.738, 0.866, 0.706, 0.659, 0.678, 1.0, 1.0, 1.0, 1.0, 1.0, 1.0, 1.0, 1.0, 1.0, 0.864, 0.531, 0.693, 0.627, 0.689, 0.527, 0.62, 0.52, 0.409, 0.706, 0.714, 0.951, 0.996, 0.857, 0.972, 0.983, 0.968, 0.981, 0.859, 0.789, 0.601, 0.473, 0.676, 0.614, 0.48, 0.67, 0.567, 0.691, 0.733, 0.627, 0.787, 0.584, 0.667, 0.258, 0.512, 0.864, 0.917, 0.791, 0.68, 0.576, 0.753, 0.57, 0.386, 0.341, 0.9, 0.951, 0.947, 0.904, 0.825, 0.67, 0.49, 0.352, 0.339, 0.348, 0.674, 0.198, 0.473, 0.458, 0.772, 0.281, 0.092, 0.107, 0.328, 0.461, 0.252, 0.874, 0.609, 0.765, 0.761, 0.173, 0.299, 0.443, 0.465, 0.872, 0.537, 0.48, 0.761, 0.407, 0.588, 0.36, 0.687, 0.535, 0.373, 0.467, 0.337, 0.164, 0.249, 0.277, 0.139, 0.183, 0.328, 0.147, 0.147, 0.424, 0.124, 0.217, 0.128, 0.183, 0.134, 0.205, 0.094, 0.051, 0.092, 0.015, 0.023, 0.006, 0.011, 0.002, 0.002, 0.002, 0.0, 0.0, 0.0, 0.0, 0.0, 0.0, 0.0, 0.0, 0.0, 0.0, 0.0, 0.0, 0.0, 0.0, 0.0, 0.0, 0.0, 0.0, 0.0, 0.0, 0.0, 0.0, 0.0, 0.0, 0.0, 0.0, 0.0, 0.0, 0.0, 0.0, 0.0, 0.0, 0.0, 0.0, 0.0, 0.0, 0.0, 0.0, 0.0, 0.0, 0.0, 0.0, 0.0, 0.0, 0.0, 0.0, 0.0, 0.0, 0.0, 0.0, 0.0, 0.0, 0.0, 0.0, 0.0, 0.0, 0.0, 0.0, 0.0, 0.0, 0.0, 0.0, 0.0, 0.0, 0.0, 0.0, 0.0, 0.0, 0.0, 0.0, 0.0, 0.0, 0.0, 0.0, 0.0, 0.0, 0.0, 0.0, 0.0, 0.0, 0.0, 0.0, 0.0, 0.0, 0.0, 0.0, 0.0, 0.0, 0.0, 0.0, 0.0, 0.0, 0.0, 0.0, 0.0, 0.0, 0.0, 0.0, 0.0, 0.0, 0.0, 0.0, 0.0, 0.0, 0.0, 0.0, 0.0, 0.0, 0.0, 0.0, 0.0, 0.0, 0.0, 0.0, 0.0, 0.0, 0.0, 0.0, 0.0, 0.0, 0.0, 0.0, 0.0, 0.0, 0.0, 0.0, 0.0, 0.0, 0.0, 0.0, 0.0, 0.0, 0.0, 0.0, 0.0, 0.0, 0.0, 0.0, 0.0, 0.0, 0.0, 0.0, 0.0, 0.0, 0.0, 0.0, 0.0, 0.0, 0.0, 0.0, 0.0, 0.0, 0.0, 0.0, 0.0, 0.0, 0.0, 0.0, 0.0, 0.0, 0.0, 0.0, 0.0, 0.0, 0.0, 0.0, 0.0, 0.0, 0.0, 0.0, 0.0, 0.0, 0.0, 0.0, 0.0, 0.0, 0.0, 0.0, 0.0, 0.0, 0.0, 0.0, 0.0, 0.0, 0.0, 0.0, 0.0, 0.0, 0.0, 0.0, 0.0, 0.0, 0.0, 0.0, 0.0, 0.0, 0.0, 0.0, 0.0, 0.0, 0.0, 0.0, 0.0, 0.0, 0.0, 0.0, 0.0, 0.0, 0.0, 0.0, 0.0, 0.0, 0.0, 0.0, 0.0, 0.0, 0.0, 0.0, 0.0, 0.0, 0.0, 0.0, 0.0, 0.0, 0.0, 0.0, 0.0, 0.0, 0.0, 0.0, 0.0, 0.0, 0.0, 0.0, 0.0, 0.0, 0.0, 0.0, 0.0, 0.0, 0.0, 0.0, 0.0, 0.0, 0.0, 0.0, 0.0, 0.0, 0.0, 0.0, 0.0, 0.0, 0.0, 0.0, 0.0, 0.0, 0.0], [1.0, 1.0, 1.0, 1.0, 1.0, 1.0, 1.0, 1.0, 1.0, 1.0, 1.0, 1.0, 1.0, 1.0, 1.0, 1.0, 1.0, 1.0, 1.0, 1.0, 1.0, 1.0, 1.0, 1.0, 1.0, 1.0, 1.0, 1.0, 1.0, 1.0, 1.0, 1.0, 1.0, 1.0, 1.0, 1.0, 1.0, 1.0, 1.0, 1.0, 1.0, 1.0, 1.0, 1.0, 1.0, 1.0, 1.0, 1.0, 1.0, 1.0, 1.0, 1.0, 1.0, 1.0, 1.0, 1.0, 1.0, 1.0, 1.0, 1.0, 1.0, 1.0, 1.0, 1.0, 1.0, 1.0, 1.0, 1.0, 1.0, 1.0, 1.0, 1.0, 1.0, 1.0, 1.0, 1.0, 1.0, 1.0, 1.0, 1.0, 1.0, 1.0, 1.0, 1.0, 1.0, 1.0, 1.0, 1.0, 1.0, 1.0, 1.0, 1.0, 1.0, 1.0, 1.0, 1.0, 1.0, 1.0, 1.0, 1.0, 1.0, 1.0, 1.0, 1.0, 1.0, 1.0, 1.0, 1.0, 1.0, 1.0, 1.0, 1.0, 1.0, 1.0, 1.0, 1.0, 1.0, 1.0, 1.0, 1.0, 1.0, 1.0, 1.0, 1.0, 0.885, 0.465, 0.885, 0.957, 0.994, 1.0, 0.951, 0.87, 0.964, 0.953, 0.42, 0.968, 0.759, 0.998, 0.91, 0.893, 0.989, 1.0, 0.985, 0.864, 0.693, 0.994, 0.708, 0.983, 0.951, 0.191, 0.544, 0.904, 0.763, 0.902, 0.962, 0.891, 0.785, 0.851, 0.642, 0.776, 0.699, 0.942, 0.883, 0.375, 0.795, 0.689, 0.458, 0.964, 0.367, 0.953, 0.878, 0.977, 0.812, 0.78, 0.974, 0.851, 0.603, 0.699, 0.898, 0.987, 0.936, 0.797, 0.588, 0.814, 0.913, 0.906, 0.778, 0.932, 0.998, 0.814, 0.785, 0.853, 0.942, 0.603, 0.67, 0.74, 0.821, 1.0, 0.977, 0.902, 0.868, 0.97, 0.874, 0.714, 0.953, 0.802, 0.985, 0.977, 0.891, 0.857, 0.983, 1.0, 0.836, 0.851, 0.977, 0.938, 0.608, 0.923, 0.981, 0.708, 0.71, 1.0, 0.947, 0.834, 0.904, 0.904, 0.981, 0.972, 0.996, 1.0, 0.998, 0.998, 0.974, 0.996, 0.998, 0.964, 0.953, 0.983, 0.964, 0.855, 0.938, 0.928, 0.467, 0.78, 0.742, 0.522, 0.868, 0.861, 0.87, 0.664, 0.768, 0.269, 0.851, 0.887, 0.578, 0.122, 0.22, 0.418, 0.625, 0.727, 0.392, 0.537, 0.768, 0.499, 0.565, 0.712, 0.827, 0.548, 0.559, 0.584, 0.676, 0.881, 0.588, 0.354, 0.0, 0.499, 0.682, 0.284, 0.467, 0.377, 0.678, 0.757, 0.375, 0.392, 0.804, 0.78, 0.759, 0.412, 0.917, 0.851, 0.78, 0.872, 1.0, 0.544, 0.328, 0.614, 0.94, 0.808, 0.891, 0.77, 0.333, 0.582, 0.522, 0.606, 0.593, 0.228, 0.627, 0.461, 0.503, 0.168, 0.68, 0.618, 0.593, 0.448, 0.473, 0.22, 0.407, 0.213, 0.791, 0.689, 0.789, 0.322, 0.797, 0.441, 1.0, 1.0, 1.0, 1.0, 1.0, 1.0, 1.0, 1.0, 1.0, 0.913, 0.311, 0.405, 0.514, 0.354, 0.324, 0.586, 0.542, 0.45, 0.633, 0.699, 0.998, 0.9, 0.795, 1.0, 1.0, 0.985, 0.996, 1.0, 0.324, 0.356, 0.597, 0.591, 0.616, 0.467, 0.797, 0.827, 0.659, 0.898, 0.996, 0.318, 0.535, 0.802, 0.243, 0.576, 0.107, 0.171, 0.881, 0.821, 0.674, 0.247, 0.749, 0.586, 0.774, 0.386, 0.053, 0.064, 0.162, 0.885, 0.891, 0.712, 0.838, 0.484, 0.812, 0.569, 0.836, 0.795, 0.844, 0.104, 0.746, 0.299, 0.365, 0.876, 0.712, 0.846, 0.303, 0.24, 0.154, 0.473, 0.48, 0.593, 0.586, 0.678, 0.079, 0.603, 0.571, 0.309, 0.392, 0.403, 0.471, 0.486, 0.35, 0.39, 0.452, 0.279, 0.198, 0.32, 0.322, 0.339, 0.32, 0.156, 0.123, 0.311, 0.275, 0.194, 0.267, 0.177, 0.239, 0.215, 0.147, 0.143, 0.192, 0.06, 0.164, 0.188, 0.482, 0.362, 0.232, 0.177, 0.079, 0.011, 0.006, 0.013, 0.013, 0.006, 0.0, 0.0, 0.0, 0.0, 0.0, 0.0, 0.0, 0.0, 0.0, 0.0, 0.002, 0.0, 0.0, 0.0, 0.0, 0.0, 0.0, 0.0, 0.002, 0.0, 0.0, 0.0, 0.0, 0.009, 0.002, 0.0, 0.0, 0.0, 0.0, 0.0, 0.0, 0.0, 0.0, 0.0, 0.0, 0.0, 0.0, 0.0, 0.004, 0.0, 0.0, 0.002, 0.004, 0.0, 0.0, 0.0, 0.0, 0.0, 0.004, 0.0, 0.0, 0.0, 0.0, 0.0, 0.004, 0.0, 0.0, 0.0, 0.0, 0.0, 0.0, 0.0, 0.0, 0.0, 0.0, 0.004, 0.0, 0.002, 0.0, 0.0, 0.0, 0.0, 0.0, 0.002, 0.0, 0.002, 0.0, 0.0, 0.0, 0.0, 0.0, 0.0, 0.0, 0.0, 0.002, 0.0, 0.0, 0.0, 0.0, 0.0, 0.0, 0.0, 0.0, 0.004, 0.0, 0.004, 0.002, 0.002, 0.0, 0.0, 0.0, 0.0, 0.0, 0.0, 0.011, 0.004, 0.0, 0.0, 0.0, 0.0, 0.0, 0.0, 0.0, 0.0, 0.0, 0.002, 0.002, 0.0, 0.0, 0.0, 0.0, 0.006, 0.002, 0.0, 0.0, 0.006, 0.004, 0.0, 0.0, 0.0, 0.0, 0.0, 0.0, 0.0, 0.0, 0.0, 0.0, 0.0, 0.0, 0.0, 0.0, 0.0, 0.0, 0.0, 0.0, 0.0, 0.002, 0.011, 0.0, 0.0, 0.0, 0.0, 0.0, 0.0, 0.0, 0.0, 0.002, 0.0, 0.0, 0.0, 0.0, 0.0, 0.0, 0.0, 0.0, 0.0, 0.0, 0.0, 0.0, 0.0, 0.0, 0.0, 0.0, 0.0, 0.0, 0.0, 0.0, 0.0, 0.0, 0.0, 0.0, 0.0, 0.0, 0.0, 0.0, 0.0, 0.0, 0.0, 0.0, 0.0, 0.0, 0.0, 0.0, 0.0, 0.0, 0.0, 0.0, 0.0, 0.0, 0.0, 0.0, 0.0, 0.0, 0.0, 0.0, 0.0, 0.0, 0.0, 0.0, 0.0, 0.0, 0.0, 0.0, 0.0, 0.0, 0.0, 0.0, 0.009, 0.0, 0.0, 0.0, 0.002, 0.0, 0.004, 0.0, 0.002, 0.002, 0.006, 0.0, 0.002, 0.0, 0.0, 0.0, 0.0, 0.0, 0.0, 0.021, 0.004, 0.006, 0.0, 0.0, 0.0, 0.0, 0.0, 0.0, 0.0, 0.0, 0.0, 0.0, 0.002, 0.0, 0.0]], "patho": [0.177, 0.371, 0.516, 0.0917, 0.4009, 0.2495, 0.516, 0.4136, 0.2964, 0.5032, 0.322, 0.2047, 0.3284, 0.2047, 0.3006, 0.2772, 0.3156, 0.2964, 0.1898, 0.1706, 0.3966, 0.7036, 0.678, 0.2388, 0.5915, 0.4371, 0.2068, 0.5011, 0.4286, 0.1173, 0.1791, 0.371, 0.3881, 0.2388, 0.4072, 0.1791, 0.1365, 0.1727, 0.2964, 0.3092, 0.2004, 0.3689, 0.2964, 0.2985, 0.194, 0.1642, 0.2516, 0.2196, 0.081, 0.1915, 0.5608, 0.3561, 0.629, 0.1215, 0.29, 0.339, 0.0981, 0.0789, 0.1898, 0.2814, 0.3561, 0.484, 0.1599, 0.1642, 0.3412, 0.2345, 0.2751, 0.1386, 0.1962, 0.226, 0.2026, 0.3475, 0.5224, 0.3454, 0.2234, 0.371, 0.3433, 0.4648, 0.2665, 0.1791, 0.1919, 0.6823, 0.661, 0.2239, 0.7463, 0.4222, 0.113, 0.3262, 0.4797, 0.5437, 0.3667, 0.3603, 0.2644, 0.1663, 0.3497, 0.2751, 0.2708, 0.1599, 0.3348, 0.1532, 0.3049, 0.3134, 0.4648, 0.1514, 0.0746, 0.3241, 0.3262, 0.2921, 0.3603, 0.452, 0.1876, 0.2644, 0.2729, 0.2196, 0.3049, 0.1109, 0.2196, 0.1279, 0.322, 0.194, 0.2793, 0.2324, 0.2026, 0.2367, 0.1851, 0.1983, 0.4776, 0.2452, 0.4456, 0.6375, 0.322, 0.4627, 0.4072, 0.2516, 0.5437, 0.3561, 0.2751, 0.3582, 0.42, 0.1727, 0.2878, 0.9446, 0.7484, 0.3966, 0.2644, 0.7612, 0.3454, 0.4072, 0.4606, 0.2979, 0.2111, 0.2452, 0.2623, 0.3646, 0.3433, 0.2281, 0.1365, 0.3582, 0.2068, 0.3006, 0.2751, 0.3028, 0.339, 0.2964, 0.1876, 0.2878, 0.3475, 0.3305, 0.049, 0.1663, 0.4115, 0.403, 0.533, 0.3731, 0.4298, 0.1471, 0.2217, 0.226, 0.2708, 0.4989, 0.29, 0.1876, 0.2857, 0.2196, 0.1898, 0.209, 0.4968, 0.403, 0.5032, 0.3859, 0.3667, 0.3177, 0.5565, 0.3625, 0.2367, 0.3923, 0.2942, 0.8465, 0.4563, 0.3766, 0.4648, 0.2814, 0.4158, 0.5565, 0.4627, 0.2708, 0.2772, 0.2537, 0.2985, 0.3134, 0.1876, 0.3646, 0.3987, 0.1535, 0.3433, 0.1706, 0.2814, 0.3006, 0.5096, 0.2857, 0.3881, 0.4861, 0.4414, 0.2239, 0.2255, 0.3262, 0.4478, 0.177, 0.2921, 0.9616, 0.3923, 0.3667, 0.2623, 0.1407, 0.1045, 0.226, 0.2708, 0.5565, 0.2516, 0.258, 0.2473, 0.2026, 0.1194, 0.2004, 0.2495, 0.42, 0.2836, 0.4136, 0.467, 0.1723, 0.2985, 0.4414, 0.1237, 0.2623, 0.1066, 0.1834, 0.0128, 0.1684, 0.1514, 0.1663, 0.2367, 0.0853, 0.1258, 0.194, 0.2772, 0.1642, 0.1535, 0.1322, 0.2154, 0.4051, 0.2537, 0.3134, 0.2324, 0.226, 0.0426, 0.2111, 0.1109, 0.1002, 0.3689, 0.2281, 0.2132, 0.1514, 0.2516, 0.307, 0.29, 0.2004, 0.3134, 0.5522, 0.4861, 0.2388, 0.1237, 0.3518, 0.5608, 0.5096, 0.1258, 0.3731, 0.1258, 0.0746, 0.3753, 0.1277, 0.0789, 0.1066, 0.516, 0.1983, 0.0576, 0.1023, 0.2644, 0.1812, 0.0746, 0.064, 0.1237, 0.1429, 0.2857, 0.2004, 0.0938, 0.1429, 0.1066, 0.3028, 0.1215, 0.1557, 0.1684, 0.4222, 0.162, 0.1151, 0.2851, 0.4542, 0.467, 0.3326, 0.2473, 0.5437, 0.8145, 0.5608, 0.2878, 0.3945, 0.2836, 0.1279, 0.2687, 0.1791, 0.0725, 0.3198, 0.2367, 0.1173, 0.0981, 0.1578, 0.5949, 0.4414, 0.4072, 0.4307, 0.8081, 0.5085, 0.5608, 0.403, 0.452, 0.1834, 0.1343, 0.3774, 0.2154, 0.1663, 0.1876, 0.1727, 0.5053, 0.5203, 0.4051, 0.629, 0.1386, 0.3881, 0.0299, 0.1578, 0.7463, 0.7377, 0.548, 0.1727, 0.4947, 0.1109, 0.3936, 0.2836, 0.2623, 0.2942, 0.1642, 0.8699, 0.8209, 0.6055, 0.4286, 0.3412, 0.5586, 0.2537, 0.4009, 0.4478, 0.2836, 0.2324, 0.5373, 0.049, 0.3241, 0.1983, 0.2878, 0.3561, 0.3625, 0.3667, 0.1514, 0.0915, 0.0661, 0.0981, 0.2921, 0.1962, 0.2026, 0.3006, 0.0405, 0.0853, 0.2047, 0.1279, 0.1876, 0.1194, 0.064, 0.1087, 0.1557, 0.0533, 0.081, 0.0938, 0.0618, 0.0874, 0.0597, 0.0853, 0.0704, 0.0832, 0.0745, 0.0533, 0.1471, 0.0981, 0.081, 0.0746, 0.0959, 0.1471, 0.1962, 0.1962, 0.1514, 0.0981, 0.1471, 0.1834, 0.209, 0.1173, 0.1919, 0.1514, 0.3049, 0.8465, 0.9168, 0.919, 0.678, 0.7527, 0.9616, 0.9702, 0.9808, 0.968, 0.9893, 0.9979, 0.9957, 0.9893, 0.9723, 0.9829, 0.9829, 0.9872, 0.9979, 0.9893, 0.9957, 0.9787, 0.9424, 0.9574, 0.9701, 0.9723, 0.9936, 0.9957, 0.9915, 0.9915, 0.9851, 0.9915, 0.9936, 0.9936, 0.9765, 0.968, 0.9787, 0.9979, 0.9808, 0.9787, 0.9829, 0.9957, 0.9787, 0.9915, 0.9915, 0.9872, 0.9638, 0.9829, 0.9574, 0.9915, 0.9787, 0.9915, 0.9936, 0.9765, 0.9787, 0.9851, 0.9808, 0.9872, 1.0, 0.9829, 0.9829, 0.9744, 0.9893, 0.9765, 0.9915, 0.9638, 0.9979, 0.9765, 0.9659, 0.8422, 0.9296, 0.9019, 0.9765, 0.9851, 0.9851, 0.9595, 0.9382, 0.9616, 0.9595, 0.968, 0.9701, 0.9638, 0.9596, 0.9851, 0.9787, 0.9957, 0.9915, 1.0, 0.9957, 1.0, 0.9915, 0.9872, 0.951, 0.9701, 0.9616, 0.9893, 0.9851, 0.9872, 0.9829, 0.9893, 0.9787, 0.9851, 0.9765, 0.9829, 0.9915, 0.9744, 0.968, 0.9702, 0.9765, 0.9979, 0.9659, 0.9318, 0.9915, 0.9851, 0.9829, 0.9893, 0.9893, 0.9808, 0.9296, 0.9254, 0.9318, 0.9851, 0.9829, 0.9126, 0.936, 0.9211, 0.9808, 0.8721, 0.8955, 0.9787, 0.8763, 0.8358, 0.8319, 0.8166, 0.9638, 0.9552, 0.919, 0.8785, 0.936, 0.9211, 0.8742, 0.9552, 0.9232, 0.9446, 0.8806, 0.9488, 0.9168, 0.9552, 0.9744, 0.8891, 0.8742, 0.9808, 0.9723, 0.9126, 0.8913, 0.9446, 0.9851, 0.9489, 0.9595, 0.9446, 0.8742, 0.8699, 0.9041, 0.9062, 0.9275, 0.9829, 0.9979, 0.9787, 0.9957, 0.9915, 0.7996, 0.9638, 0.9552, 0.951, 0.9424, 0.9701, 0.9851, 0.9765, 0.9979, 0.9574, 0.9829, 0.9872, 0.9553, 0.9723, 0.9787, 0.9979, 0.9595, 0.9936, 0.9893, 0.9659, 0.9872, 0.9723, 0.9957, 0.9701, 0.9872, 0.968, 0.9765, 0.9403, 0.9787, 0.968, 0.9787, 0.9915, 0.9744, 0.9574, 0.8891, 0.9446, 0.9595, 0.9064, 0.9765, 0.9062, 0.9893, 0.9232, 0.9595, 0.8998, 0.9872, 0.8827, 0.9531, 0.7783, 0.9915, 0.9318, 0.9701, 0.9041, 0.9531, 0.8209, 0.8017, 0.8124, 0.9382, 0.968, 0.9275, 0.7143, 0.9638, 0.9701, 0.1106, 0.0661, 0.0597, 0.0832, 0.3539, 0.9915, 0.9765, 0.8294, 0.0405, 0.0021, 0.0149, 0.1301, 0.0149, 0.0043, 0.113, 0.0149, 0.3582, 0.0405, 0.0085, 0.0085, 0.0235, 0.0107, 0.0448, 0.0043, 0.0192, 0.1085], "depth_profile": [49.0, 49.0, 49.0, 49.0, 49.0, 49.0, 49.0, 49.0, 49.0, 49.0, 49.0, 49.0, 49.0, 49.0, 49.0, 49.0, 49.0, 49.0, 49.0, 49.0, 49.0, 49.0, 49.0, 49.0, 49.0, 49.0, 49.0, 49.0, 49.0, 49.0, 49.0, 49.0, 49.0, 49.0, 49.0, 49.0, 49.0, 49.0, 49.0, 49.0, 49.0, 49.0, 49.0, 49.0, 49.0, 49.0, 49.0, 49.0, 49.0, 49.0, 49.0, 49.0, 49.0, 49.0, 49.0, 49.0, 49.0, 49.0, 49.0, 49.0, 49.0, 49.0, 49.0, 49.0, 49.0, 49.0, 49.0, 49.0, 49.0, 49.0, 49.0, 49.0, 49.0, 49.0, 49.0, 49.0, 49.0, 49.0, 49.0, 49.0, 49.0, 49.0, 49.0, 49.0, 49.0, 49.0, 49.0, 49.0, 49.0, 49.0, 49.0, 49.0, 49.0, 49.0, 49.0, 49.0, 49.0, 49.0, 49.0, 49.0, 49.0, 49.0, 49.0, 49.0, 49.0, 49.0, 49.0, 49.0, 49.0, 49.0, 49.0, 49.0, 49.0, 49.0, 49.0, 49.0, 49.0, 49.0, 49.0, 49.0, 49.0, 49.0, 49.0, 49.0, 48.14, 48.0, 48.0, 48.0, 48.0, 48.0, 48.0, 48.0, 48.0, 48.0, 48.0, 48.0, 48.0, 48.0, 48.0, 48.0, 48.0, 48.0, 48.0, 48.0, 48.0, 48.0, 48.0, 48.0, 48.0, 48.0, 48.0, 48.0, 48.0, 48.0, 48.0, 48.0, 48.0, 48.0, 48.0, 48.0, 48.0, 48.0, 48.0, 48.0, 48.0, 48.0, 48.0, 48.0, 48.0, 48.0, 48.0, 48.0, 48.0, 48.0, 48.0, 48.0, 48.0, 48.0, 48.0, 48.0, 48.0, 48.0, 48.0, 48.0, 48.0, 48.0, 48.0, 48.0, 48.0, 48.0, 48.0, 48.0, 48.0, 48.0, 48.0, 48.0, 48.0, 48.0, 48.0, 48.0, 48.0, 48.0, 48.0, 48.0, 48.0, 48.0, 48.0, 48.0, 48.0, 48.0, 48.0, 48.0, 48.0, 48.0, 48.0, 48.0, 48.0, 48.0, 48.0, 48.0, 48.0, 48.0, 48.0, 48.0, 48.0, 48.0, 48.0, 48.0, 48.0, 48.0, 48.0, 48.0, 48.0, 48.0, 48.0, 48.0, 48.0, 48.0, 48.0, 48.0, 48.0, 47.85, 47.0, 47.0, 47.0, 47.0, 47.0, 47.0, 47.0, 47.0, 47.0, 47.0, 47.0, 47.0, 47.0, 47.0, 47.0, 47.0, 47.0, 47.0, 47.0, 47.0, 47.0, 47.0, 47.0, 47.0, 47.0, 47.0, 47.0, 47.0, 47.0, 47.0, 47.0, 47.0, 47.0, 47.0, 47.0, 47.0, 47.0, 47.0, 47.0, 47.0, 47.0, 47.0, 47.0, 47.0, 47.0, 47.0, 47.0, 47.0, 47.0, 47.0, 47.0, 47.0, 47.0, 47.0, 47.0, 47.0, 47.0, 47.0, 46.75, 46.0, 46.0, 46.0, 46.0, 46.0, 46.0, 46.0, 46.0, 46.0, 46.0, 46.0, 46.0, 46.0, 46.0, 46.0, 46.0, 46.0, 46.0, 46.0, 46.0, 46.0, 46.0, 46.0, 46.0, 46.0, 46.0, 46.0, 46.0, 46.0, 46.0, 46.0, 46.0, 45.76, 45.0, 45.0, 45.0, 45.0, 45.0, 45.0, 45.0, 45.0, 45.0, 45.0, 45.0, 45.0, 45.0, 45.0, 45.0, 45.0, 45.0, 45.0, 45.0, 44.11, 44.0, 44.0, 44.0, 44.0, 44.0, 44.0, 44.0, 44.0, 44.0, 43.71, 43.0, 43.0, 43.0, 43.0, 43.0, 43.0, 43.0, 43.0, 42.87, 42.0, 42.0, 42.0, 42.0, 42.0, 42.0, 42.0, 42.0, 42.0, 42.0, 41.14, 41.0, 41.0, 41.0, 41.0, 41.0, 41.0, 40.42, 40.0, 40.0, 40.0, 40.0, 40.0, 40.0, 40.0, 40.0, 39.03, 39.0, 39.0, 39.0, 39.0, 39.0, 38.73, 38.0, 38.0, 38.0, 38.0, 37.28, 37.0, 37.0, 37.0, 36.12, 36.0, 36.0, 35.29, 35.0, 35.0, 34.28, 34.0, 33.67, 33.0, 33.0, 32.81, 32.0, 32.0, 31.45, 31.0, 30.63, 30.0, 29.05, 28.49, 27.64, 27.0, 26.04, 25.07, 24.07, 23.53, 22.74, 21.9, 20.81, 20.0, 20.0, 20.0, 20.0, 19.67, 19.0, 19.0, 19.0, 19.0, 19.0, 19.0, 19.0, 19.0, 19.0, 19.0, 19.0, 19.0, 19.0, 19.0, 19.0, 19.0, 19.0, 19.0, 19.0, 19.0, 19.0, 19.0, 19.0, 19.0, 19.0, 19.0, 19.0, 19.0, 19.0, 19.0, 19.0, 19.0, 19.0, 19.0, 19.0, 19.0, 19.0, 19.0, 19.0, 19.0, 19.0, 19.0, 19.0, 19.0, 19.0, 19.0, 19.0, 19.0, 19.0, 19.0, 19.0, 19.0, 19.0, 19.0, 19.0, 19.0, 19.0, 19.0, 19.0, 19.0, 19.0, 19.0, 19.0, 19.0, 19.0, 19.0, 19.0, 19.0, 19.0, 19.0, 19.0, 19.0, 19.0, 19.0, 19.0, 18.09, 18.0, 18.0, 18.0, 18.0, 18.0, 18.0, 18.0, 18.0, 18.0, 18.0, 18.0, 18.0, 18.0, 18.0, 18.0, 18.0, 18.0, 18.0, 18.0, 18.0, 18.0, 18.0, 18.0, 18.0, 18.0, 18.0, 18.0, 18.0, 18.0, 18.0, 18.0, 18.0, 18.0, 18.0, 18.0, 18.0, 18.0, 18.0, 18.0, 18.0, 18.0, 18.0, 18.0, 18.0, 18.0, 17.79, 17.0, 17.0, 17.0, 17.0, 17.0, 17.0, 17.0, 17.0, 17.0, 17.0, 16.85, 16.0, 16.0, 16.0, 16.0, 16.0, 16.0, 16.0, 16.0, 16.0, 16.0, 16.0, 16.0, 16.0, 16.0, 16.0, 16.0, 16.0, 16.0, 16.0, 16.0, 16.0, 16.0, 16.0, 16.0, 16.0, 16.0, 16.0, 16.0, 16.0, 16.0, 16.0, 15.71, 15.0, 15.0, 15.0, 15.0, 15.0, 15.0, 15.0, 15.0, 15.0, 15.0, 15.0, 15.0, 15.0, 15.0, 15.0, 15.0, 15.0, 15.0, 15.0, 15.0, 15.0, 15.0, 15.0, 15.0, 15.0, 15.0, 15.0, 15.0, 15.0, 15.0, 15.0, 15.0, 15.0, 15.0, 15.0, 15.0, 15.0, 15.0, 15.0, 15.0, 15.0, 15.0, 15.0, 15.0, 15.0, 15.0, 15.0, 15.0, 15.0, 14.96, 14.0, 14.0, 14.0, 14.0, 14.0, 14.0, 14.0, 14.0, 14.0, 14.0, 14.0, 13.07, 13.0, 13.0, 13.0, 13.0, 13.0, 13.0, 12.84, 12.0, 12.0, 12.0, 12.0, 12.0, 12.0, 12.0, 12.0, 11.77, 11.0, 11.0, 11.0, 11.0, 11.0, 11.0, 11.0, 10.31, 9.67], "pairs": [[1e-05, 0.13027, 1], [1e-05, 0.18119, 1], [4e-05, 0.27652, 1], [4e-05, 0.24604, 1], [0.00116, 0.19845, 1], [0.00313, 0.13652, 1], [0.00395, 0.16902, 1], [0.01251, 0.41986, 1], [0.04256, 0.01929, 0], [0.04256, 0.02587, 0], [0.07594, 0.19631, 1], [0.10614, 0.08097, 0], [0.10644, 0.13575, 1], [0.10644, 0.11591, 1], [0.13288, 0.13237, 0], [0.1735, 0.17682, 1], [0.18662, 0.3098, 1], [0.27855, 0.35138, 1], [0.32961, 0.3031, 0], [0.33541, 0.30744, 0], [0.34, 0.32044, 0], [0.33834, 0.32653, 0], [0.33834, 0.32689, 0], [0.33981, 0.34238, 1], [0.34282, 0.3311, 0], [0.34745, 0.32163, 0], [0.34604, 0.3257, 0], [0.35075, 0.3273, 0], [0.35065, 0.33363, 0], [0.35289, 0.34516, 0], [0.35395, 0.35509, 1], [0.35344, 0.33758, 0], [0.35555, 0.35245, 0], [0.3549, 0.35267, 0], [0.35566, 0.33928, 0], [0.35566, 0.35796, 1], [0.36052, 0.35075, 0], [0.36052, 0.35625, 0], [0.36673, 0.34338, 0], [0.36383, 0.33683, 0], [0.37212, 0.34919, 0], [0.37212, 0.34933, 0], [0.37212, 0.3484, 0], [0.37212, 0.34796, 0], [0.37444, 0.36184, 0], [0.3692, 0.35333, 0], [0.38666, 0.38753, 1], [0.39853, 0.38182, 0], [2e-05, 0.05092, 1], [5e-05, 0.14625, 1], [5e-05, 0.11577, 1], [0.00117, 0.06818, 1], [0.00314, 0.00625, 1], [0.00396, 0.03875, 1], [0.01252, 0.28959, 1], [0.04257, 0.11098, 1], [0.04257, 0.1044, 1], [0.07595, 0.06605, 0], [0.10615, 0.0493, 0], [0.10645, 0.00548, 0], [0.10645, 0.01436, 0], [0.13289, 0.0021, 0], [0.1735, 0.04655, 0], [0.18663, 0.17954, 0], [0.27856, 0.22111, 0], [0.32962, 0.17283, 0], [0.33542, 0.17717, 0], [0.34001, 0.19017, 0], [0.33835, 0.19626, 0], [0.33835, 0.19662, 0], [0.33982, 0.21211, 0], [0.34283, 0.20083, 0], [0.34746, 0.19136, 0], [0.34605, 0.19543, 0], [0.35076, 0.19703, 0], [0.35065, 0.20336, 0], [0.3529, 0.21489, 0], [0.35396, 0.22482, 0], [0.35345, 0.20731, 0], [0.35556, 0.22218, 0], [0.35491, 0.2224, 0], [0.35567, 0.20901, 0], [0.35567, 0.22769, 0], [0.36053, 0.22048, 0], [0.36053, 0.22598, 0], [0.36674, 0.21311, 0], [0.36384, 0.20656, 0], [0.37213, 0.21892, 0], [0.37213, 0.21906, 0], [0.37213, 0.21813, 0], [0.37213, 0.21769, 0], [0.37445, 0.23157, 0], [0.36921, 0.22306, 0], [0.38667, 0.25726, 0], [0.39854, 0.25155, 0], [5e-05, 0.09532, 1], [5e-05, 0.06484, 1], [0.00117, 0.01726, 1], [0.00314, 0.04467, 1], [0.00396, 0.01217, 1], [0.01252, 0.23867, 1], [0.04257, 0.1619, 1], [0.04257, 0.15532, 1], [0.07595, 0.01512, 0], [0.10615, 0.10022, 0], [0.10645, 0.04545, 0], [0.10645, 0.06528, 0], [0.13289, 0.04882, 0], [0.1735, 0.00438, 0], [0.18663, 0.12861, 0], [0.27856, 0.17019, 0], [0.32962, 0.1219, 0], [0.33542, 0.12624, 0], [0.34001, 0.13925, 0], [0.33835, 0.14534, 0], [0.33835, 0.14569, 0], [0.33982, 0.16119, 0], [0.34283, 0.1499, 0], [0.34746, 0.14043, 0], [0.34605, 0.1445, 0], [0.35076, 0.1461, 0], [0.35065, 0.15244, 0], [0.3529, 0.16396, 0], [0.35396, 0.17389, 0], [0.35345, 0.15638, 0], [0.35556, 0.17126, 0], [0.35491, 0.17148, 0], [0.35567, 0.15809, 0], [0.35567, 0.17677, 0], [0.36053, 0.16956, 0], [0.36053, 0.17505, 0], [0.36674, 0.16219, 0], [0.36384, 0.15563, 0], [0.37213, 0.168, 0], [0.37213, 0.16813, 0], [0.37213, 0.16721, 0], [0.37213, 0.16677, 0], [0.37445, 0.18065, 0], [0.36921, 0.17213, 0], [0.38667, 0.20633, 0], [0.39854, 0.20062, 0], [7e-05, 0.03048, 1], [0.0012, 0.07806, 1], [0.00316, 0.13999, 1], [0.00399, 0.1075, 1], [0.01255, 0.14335, 1], [0.0426, 0.25722, 1], [0.0426, 0.25064, 1], [0.07598, 0.0802, 1], [0.10618, 0.19555, 1], [0.10648, 0.14077, 1], [0.10648, 0.1606, 1], [0.13292, 0.14414, 1], [0.17353, 0.0997, 0], [0.18666, 0.03329, 0], [0.27859, 0.07487, 0], [0.32965, 0.02658, 0], [0.33545, 0.03092, 0], [0.34004, 0.04393, 0], [0.33838, 0.05002, 0], [0.33838, 0.05037, 0], [0.33985, 0.06586, 0], [0.34285, 0.05458, 0], [0.34749, 0.04511, 0], [0.34608, 0.04918, 0], [0.35079, 0.05078, 0], [0.35068, 0.05712, 0], [0.35292, 0.06864, 0], [0.35399, 0.07857, 0], [0.35348, 0.06106, 0], [0.35559, 0.07594, 0], [0.35493, 0.07616, 0], [0.35569, 0.06276, 0], [0.35569, 0.08144, 0], [0.36056, 0.07424, 0], [0.36056, 0.07973, 0], [0.36677, 0.06687, 0], [0.36387, 0.06031, 0], [0.37216, 0.07268, 0], [0.37216, 0.07281, 0], [0.37216, 0.07189, 0], [0.37216, 0.07145, 0], [0.37447, 0.08532, 0], [0.36924, 0.07681, 0], [0.3867, 0.11101, 0], [0.39857, 0.1053, 0], [0.0012, 0.04758, 1], [0.00316, 0.10951, 1], [0.00399, 0.07702, 1], [0.01255, 0.17383, 1], [0.0426, 0.22674, 1], [0.0426, 0.22016, 1], [0.07598, 0.04972, 0], [0.10618, 0.16507, 1], [0.10648, 0.11029, 1], [0.10648, 0.13012, 1], [0.13292, 0.11366, 0], [0.17353, 0.06922, 0], [0.18666, 0.06377, 0], [0.27859, 0.10534, 0], [0.32965, 0.05706, 0], [0.33545, 0.0614, 0], [0.34004, 0.0744, 0], [0.33838, 0.08049, 0], [0.33838, 0.08085, 0], [0.33985, 0.09634, 0], [0.34285, 0.08506, 0], [0.34749, 0.07559, 0], [0.34608, 0.07966, 0], [0.35079, 0.08126, 0], [0.35068, 0.0876, 0], [0.35292, 0.09912, 0], [0.35399, 0.10905, 0], [0.35348, 0.09154, 0], [0.35559, 0.10642, 0], [0.35493, 0.10663, 0], [0.35569, 0.09324, 0], [0.35569, 0.11192, 0], [0.36056, 0.10471, 0], [0.36056, 0.11021, 0], [0.36677, 0.09734, 0], [0.36387, 0.09079, 0], [0.37216, 0.10316, 0], [0.37216, 0.10329, 0], [0.37216, 0.10237, 0], [0.37216, 0.10192, 0], [0.37447, 0.1158, 0], [0.36924, 0.10729, 0], [0.3867, 0.14149, 0], [0.39857, 0.13578, 0], [0.00429, 0.06193, 1], [0.00511, 0.02943, 1], [0.01367, 0.22141, 1], [0.04372, 0.17916, 1], [0.04372, 0.17258, 1], [0.0771, 0.00214, 0], [0.1073, 0.11748, 1], [0.1076, 0.06271, 0], [0.1076, 0.08254, 0], [0.13404, 0.06608, 0], [0.17466, 0.02164, 0], [0.18778, 0.11135, 0], [0.27971, 0.15293, 0], [0.33078, 0.10464, 0], [0.33657, 0.10898, 0], [0.34116, 0.12199, 0], [0.3395, 0.12808, 0], [0.3395, 0.12843, 0], [0.34098, 0.14393, 0], [0.34398, 0.13264, 0], [0.34862, 0.12317, 0], [0.3472, 0.12724, 0], [0.35191, 0.12884, 0], [0.35181, 0.13518, 0], [0.35405, 0.1467, 0], [0.35511, 0.15663, 0], [0.3546, 0.13912, 0], [0.35671, 0.154, 0], [0.35606, 0.15422, 0], [0.35682, 0.14083, 0], [0.35682, 0.15951, 0], [0.36168, 0.1523, 0], [0.36168, 0.15779, 0], [0.3679, 0.14493, 0], [0.36499, 0.13837, 0], [0.37328, 0.15074, 0], [0.37328, 0.15087, 0], [0.37328, 0.14995, 0], [0.37328, 0.14951, 0], [0.3756, 0.16339, 0], [0.37036, 0.15487, 0], [0.38783, 0.18907, 0], [0.39969, 0.18336, 0], [0.00708, 0.0325, 1], [0.01564, 0.28334, 1], [0.04569, 0.11723, 1], [0.04569, 0.11065, 1], [0.07907, 0.05979, 0], [0.10927, 0.05555, 0], [0.10957, 0.00078, 0], [0.10957, 0.02061, 0], [0.13601, 0.00415, 0], [0.17662, 0.04029, 0], [0.18975, 0.17328, 0], [0.28167, 0.21486, 0], [0.33274, 0.16658, 0], [0.33854, 0.17091, 0], [0.34313, 0.18392, 0], [0.34147, 0.19001, 0], [0.34147, 0.19036, 0], [0.34294, 0.20586, 0], [0.34594, 0.19457, 0], [0.35058, 0.1851, 0], [0.34917, 0.18917, 0], [0.35388, 0.19078, 0], [0.35377, 0.19711, 0], [0.35601, 0.20863, 0], [0.35708, 0.21857, 0], [0.35657, 0.20105, 0], [0.35868, 0.21593, 0], [0.35802, 0.21615, 0], [0.35878, 0.20276, 0], [0.35878, 0.22144, 0], [0.36365, 0.21423, 0], [0.36365, 0.21972, 0], [0.36986, 0.20686, 0], [0.36696, 0.20031, 0], [0.37525, 0.21267, 0], [0.37525, 0.21281, 0], [0.37525, 0.21188, 0], [0.37525, 0.21144, 0], [0.37756, 0.22532, 0], [0.37232, 0.21681, 0], [0.38979, 0.251, 0], [0.40166, 0.24529, 0], [0.01646, 0.25084, 1], [0.04651, 0.14973, 1], [0.04651, 0.14315, 1], [0.07989, 0.02729, 0], [0.11009, 0.08805, 0], [0.11039, 0.03327, 0], [0.11039, 0.05311, 0], [0.13683, 0.03665, 0], [0.17745, 0.0078, 0], [0.19057, 0.14078, 0], [0.2825, 0.18236, 0], [0.33357, 0.13408, 0], [0.33936, 0.13842, 0], [0.34395, 0.15142, 0], [0.34229, 0.15751, 0], [0.34229, 0.15787, 0], [0.34377, 0.17336, 0], [0.34677, 0.16208, 0], [0.35141, 0.15261, 0], [0.34999, 0.15668, 0], [0.3547, 0.15828, 0], [0.3546, 0.16461, 0], [0.35684, 0.17614, 0], [0.3579, 0.18607, 0], [0.35739, 0.16855, 0], [0.3595, 0.18343, 0], [0.35885, 0.18365, 0], [0.35961, 0.17026, 0], [0.35961, 0.18894, 0], [0.36447, 0.18173, 0], [0.36447, 0.18722, 0], [0.37069, 0.17436, 0], [0.36779, 0.16781, 0], [0.37607, 0.18017, 0], [0.37607, 0.18031, 0], [0.37607, 0.17938, 0], [0.37607, 0.17894, 0], [0.37839, 0.19282, 0], [0.37315, 0.18431, 0], [0.39062, 0.2185, 0], [0.40248, 0.2128, 0], [0.05507, 0.40057, 1], [0.05507, 0.39399, 1], [0.08845, 0.22355, 1], [0.11865, 0.33889, 1], [0.11895, 0.28412, 1], [0.11895, 0.30395, 1], [0.14539, 0.28749, 1], [0.18601, 0.24305, 1], [0.19913, 0.11006, 0], [0.29106, 0.06848, 0], [0.34213, 0.11677, 0], [0.34792, 0.11243, 0], [0.35251, 0.09942, 0], [0.35085, 0.09333, 0], [0.35085, 0.09298, 0], [0.35233, 0.07748, 0], [0.35533, 0.08877, 0], [0.35997, 0.09824, 0], [0.35855, 0.09417, 0], [0.36326, 0.09257, 0], [0.36316, 0.08623, 0], [0.3654, 0.07471, 0], [0.36646, 0.06477, 0], [0.36595, 0.08229, 0], [0.36806, 0.06741, 0], [0.36741, 0.06719, 0], [0.36817, 0.08058, 0], [0.36817, 0.0619, 0], [0.37303, 0.06911, 0], [0.37303, 0.06362, 0], [0.37925, 0.07648, 0], [0.37634, 0.08303, 0], [0.38463, 0.07067, 0], [0.38463, 0.07053, 0], [0.38463, 0.07146, 0], [0.38463, 0.0719, 0], [0.38695, 0.05802, 0], [0.38171, 0.06654, 0], [0.39917, 0.03234, 0], [0.41104, 0.03805, 0], [0.08512, 0.00658, 0], [0.1185, 0.17702, 1], [0.1487, 0.06168, 0], [0.149, 0.11645, 0], [0.149, 0.09662, 0], [0.17544, 0.11308, 0], [0.21606, 0.15752, 0], [0.22918, 0.29051, 1], [0.32111, 0.33209, 1], [0.37217, 0.2838, 0], [0.37797, 0.28814, 0], [0.38256, 0.30115, 0], [0.3809, 0.30724, 0], [0.3809, 0.30759, 0], [0.38237, 0.32309, 0], [0.38538, 0.3118, 0], [0.39001, 0.30233, 0], [0.3886, 0.3064, 0], [0.39331, 0.308, 0], [0.39321, 0.31434, 0], [0.39545, 0.32586, 0], [0.39651, 0.3358, 0], [0.396, 0.31828, 0], [0.39811, 0.33316, 0], [0.39746, 0.33338, 0], [0.39822, 0.31999, 0], [0.39822, 0.33867, 0], [0.40308, 0.33146, 0], [0.40308, 0.33695, 0], [0.40929, 0.32409, 0], [0.40639, 0.31754, 0], [0.41468, 0.3299, 0], [0.41468, 0.33004, 0], [0.41468, 0.32911, 0], [0.41468, 0.32867, 0], [0.417, 0.34255, 0], [0.41176, 0.33403, 0], [0.42922, 0.36823, 0], [0.44109, 0.36252, 0], [0.1185, 0.17044, 1], [0.1487, 0.0551, 0], [0.149, 0.10987, 0], [0.149, 0.09004, 0], [0.17544, 0.1065, 0], [0.21606, 0.15094, 0], [0.22918, 0.28393, 1], [0.32111, 0.32551, 1], [0.37217, 0.27723, 0], [0.37797, 0.28156, 0], [0.38256, 0.29457, 0], [0.3809, 0.30066, 0], [0.3809, 0.30102, 0], [0.38237, 0.31651, 0], [0.38538, 0.30523, 0], [0.39001, 0.29575, 0], [0.3886, 0.29982, 0], [0.39331, 0.30143, 0], [0.39321, 0.30776, 0], [0.39545, 0.31929, 0], [0.39651, 0.32922, 0], [0.396, 0.3117, 0], [0.39811, 0.32658, 0], [0.39746, 0.3268, 0], [0.39822, 0.31341, 0], [0.39822, 0.33209, 0], [0.40308, 0.32488, 0], [0.40308, 0.33037, 0], [0.40929, 0.31751, 0], [0.40639, 0.31096, 0], [0.41468, 0.32332, 0], [0.41468, 0.32346, 0], [0.41468, 0.32253, 0], [0.41468, 0.32209, 0], [0.417, 0.33597, 0], [0.41176, 0.32746, 0], [0.42922, 0.36165, 0], [0.44109, 0.35594, 0], [0.18208, 0.11535, 0], [0.18238, 0.06057, 0], [0.18238, 0.0804, 0], [0.20882, 0.06394, 0], [0.24944, 0.0195, 0], [0.26256, 0.11349, 0], [0.35449, 0.15507, 0], [0.40556, 0.10678, 0], [0.41135, 0.11112, 0], [0.41594, 0.12413, 0], [0.41428, 0.13022, 0], [0.41428, 0.13057, 0], [0.41576, 0.14606, 0], [0.41876, 0.13478, 0], [0.4234, 0.12531, 0], [0.42198, 0.12938, 0], [0.42669, 0.13098, 0], [0.42659, 0.13732, 0], [0.42883, 0.14884, 0], [0.42989, 0.15877, 0], [0.42938, 0.14126, 0], [0.43149, 0.15614, 0], [0.43084, 0.15636, 0], [0.4316, 0.14296, 0], [0.4316, 0.16165, 0], [0.43646, 0.15444, 0], [0.43646, 0.15993, 0], [0.44268, 0.14707, 0], [0.43977, 0.14051, 0], [0.44806, 0.15288, 0], [0.44806, 0.15301, 0], [0.44806, 0.15209, 0], [0.44806, 0.15165, 0], [0.45038, 0.16552, 0], [0.44514, 0.15701, 0], [0.46261, 0.19121, 0], [0.47447, 0.1855, 0], [0.21258, 0.05478, 0], [0.21258, 0.03494, 0], [0.23902, 0.0514, 0], [0.27964, 0.09585, 0], [0.29276, 0.22884, 0], [0.38469, 0.27041, 0], [0.43576, 0.22213, 0], [0.44155, 0.22647, 0], [0.44614, 0.23947, 0], [0.44448, 0.24556, 0], [0.44448, 0.24592, 0], [0.44596, 0.26141, 0], [0.44896, 0.25013, 0], [0.4536, 0.24066, 0], [0.45218, 0.24473, 0], [0.45689, 0.24633, 0], [0.45679, 0.25266, 0], [0.45903, 0.26419, 0], [0.46009, 0.27412, 0], [0.45958, 0.25661, 0], [0.4617, 0.27148, 0], [0.46104, 0.2717, 0], [0.4618, 0.25831, 0], [0.4618, 0.27699, 0], [0.46666, 0.26978, 0], [0.46666, 0.27528, 0], [0.47288, 0.26241, 0], [0.46998, 0.25586, 0], [0.47826, 0.26822, 0], [0.47826, 0.26836, 0], [0.47826, 0.26743, 0], [0.47826, 0.26699, 0], [0.48058, 0.28087, 0], [0.47534, 0.27236, 0], [0.49281, 0.30656, 0], [0.50467, 0.30085, 0], [0.21288, 0.01983, 0], [0.23932, 0.00337, 0], [0.27994, 0.04107, 0], [0.29306, 0.17406, 0], [0.38499, 0.21563, 0], [0.43605, 0.16735, 0], [0.44185, 0.17169, 0], [0.44644, 0.18469, 0], [0.44478, 0.19078, 0], [0.44478, 0.19114, 0], [0.44625, 0.20663, 0], [0.44926, 0.19535, 0], [0.45389, 0.18588, 0], [0.45248, 0.18995, 0], [0.45719, 0.19155, 0], [0.45708, 0.19789, 0], [0.45933, 0.20941, 0], [0.46039, 0.21934, 0], [0.45988, 0.20183, 0], [0.46199, 0.21671, 0], [0.46134, 0.21692, 0], [0.4621, 0.20353, 0], [0.4621, 0.22221, 0], [0.46696, 0.215, 0], [0.46696, 0.2205, 0], [0.47317, 0.20763, 0], [0.47027, 0.20108, 0], [0.47856, 0.21345, 0], [0.47856, 0.21358, 0], [0.47856, 0.21266, 0], [0.47856, 0.21221, 0], [0.48088, 0.22609, 0], [0.47564, 0.21758, 0], [0.4931, 0.25178, 0], [0.50497, 0.24607, 0], [0.23932, 0.01646, 0], [0.27994, 0.0609, 0], [0.29306, 0.19389, 0], [0.38499, 0.23547, 0], [0.43605, 0.18718, 0], [0.44185, 0.19152, 0], [0.44644, 0.20453, 0], [0.44478, 0.21062, 0], [0.44478, 0.21097, 0], [0.44625, 0.22647, 0], [0.44926, 0.21518, 0], [0.45389, 0.20571, 0], [0.45248, 0.20978, 0], [0.45719, 0.21138, 0], [0.45708, 0.21772, 0], [0.45933, 0.22924, 0], [0.46039, 0.23918, 0], [0.45988, 0.22166, 0], [0.46199, 0.23654, 0], [0.46134, 0.23676, 0], [0.4621, 0.22337, 0], [0.4621, 0.24205, 0], [0.46696, 0.23484, 0], [0.46696, 0.24033, 0], [0.47317, 0.22747, 0], [0.47027, 0.22091, 0], [0.47856, 0.23328, 0], [0.47856, 0.23342, 0], [0.47856, 0.23249, 0], [0.47856, 0.23205, 0], [0.48088, 0.24593, 0], [0.47564, 0.23741, 0], [0.4931, 0.27161, 0], [0.50497, 0.2659, 0], [0.30638, 0.04444, 0], [0.3195, 0.17743, 0], [0.41143, 0.21901, 0], [0.4625, 0.17072, 0], [0.46829, 0.17506, 0], [0.47288, 0.18807, 0], [0.47122, 0.19416, 0], [0.47122, 0.19451, 0], [0.4727, 0.21001, 0], [0.4757, 0.19872, 0], [0.48034, 0.18925, 0], [0.47892, 0.19332, 0], [0.48363, 0.19492, 0], [0.48353, 0.20126, 0], [0.48577, 0.21278, 0], [0.48683, 0.22272, 0], [0.48632, 0.2052, 0], [0.48843, 0.22008, 0], [0.48778, 0.2203, 0], [0.48854, 0.20691, 0], [0.48854, 0.22559, 0], [0.4934, 0.21838, 0], [0.4934, 0.22387, 0], [0.49962, 0.21101, 0], [0.49671, 0.20446, 0], [0.505, 0.21682, 0], [0.505, 0.21696, 0], [0.505, 0.21603, 0], [0.505, 0.21559, 0], [0.50732, 0.22947, 0], [0.50208, 0.22095, 0], [0.51954, 0.25515, 0], [0.53141, 0.24944, 0], [0.36012, 0.13299, 0], [0.45204, 0.17456, 0], [0.50311, 0.12628, 0], [0.5089, 0.13062, 0], [0.5135, 0.14362, 0], [0.51184, 0.14971, 0], [0.51184, 0.15007, 0], [0.51331, 0.16556, 0], [0.51631, 0.15428, 0], [0.52095, 0.14481, 0], [0.51954, 0.14888, 0], [0.52424, 0.15048, 0], [0.52414, 0.15682, 0], [0.52638, 0.16834, 0], [0.52745, 0.17827, 0], [0.52694, 0.16076, 0], [0.52905, 0.17564, 0], [0.52839, 0.17585, 0], [0.52915, 0.16246, 0], [0.52915, 0.18114, 0], [0.53402, 0.17393, 0], [0.53402, 0.17943, 0], [0.54023, 0.16656, 0], [0.53733, 0.16001, 0], [0.54562, 0.17238, 0], [0.54562, 0.17251, 0], [0.54562, 0.17159, 0], [0.54562, 0.17114, 0], [0.54793, 0.18502, 0], [0.54269, 0.17651, 0], [0.56016, 0.21071, 0], [0.57203, 0.205, 0], [0.46517, 0.04158, 0], [0.51624, 0.00671, 0], [0.52203, 0.00237, 0], [0.52662, 0.01064, 0], [0.52496, 0.01673, 0], [0.52496, 0.01708, 0], [0.52644, 0.03257, 0], [0.52944, 0.02129, 0], [0.53408, 0.01182, 0], [0.53266, 0.01589, 0], [0.53737, 0.01749, 0], [0.53727, 0.02383, 0], [0.53951, 0.03535, 0], [0.54057, 0.04528, 0], [0.54006, 0.02777, 0], [0.54218, 0.04265, 0], [0.54152, 0.04287, 0], [0.54228, 0.02947, 0], [0.54228, 0.04816, 0], [0.54714, 0.04095, 0], [0.54714, 0.04644, 0], [0.55336, 0.03358, 0], [0.55046, 0.02702, 0], [0.55874, 0.03939, 0], [0.55874, 0.03952, 0], [0.55874, 0.0386, 0], [0.55874, 0.03816, 0], [0.56106, 0.05203, 0], [0.55582, 0.04352, 0], [0.57329, 0.07772, 0], [0.58515, 0.07201, 0], [0.60816, 0.04828, 0], [0.61396, 0.04394, 0], [0.61855, 0.03094, 0], [0.61689, 0.02485, 0], [0.61689, 0.02449, 0], [0.61836, 0.009, 0], [0.62137, 0.02028, 0], [0.626, 0.02975, 0], [0.62459, 0.02569, 0], [0.6293, 0.02408, 0], [0.62919, 0.01775, 0], [0.63144, 0.00622, 0], [0.6325, 0.00371, 0], [0.63199, 0.01381, 0], [0.6341, 0.00107, 0], [0.63345, 0.00129, 0], [0.63421, 0.0121, 0], [0.63421, 0.00658, 0], [0.63907, 0.00063, 0], [0.63907, 0.00486, 0], [0.64528, 0.008, 0], [0.64238, 0.01455, 0], [0.65067, 0.00219, 0], [0.65067, 0.00205, 0], [0.65067, 0.00298, 0], [0.65067, 0.00342, 0], [0.65299, 0.01046, 0], [0.64775, 0.00195, 0], [0.66521, 0.03614, 0], [0.67708, 0.03044, 0], [0.66502, 0.00434, 0], [0.66961, 0.01734, 0], [0.66796, 0.02343, 0], [0.66796, 0.02379, 0], [0.66943, 0.03928, 0], [0.67243, 0.028, 0], [0.67707, 0.01853, 0], [0.67565, 0.0226, 0], [0.68036, 0.0242, 0], [0.68026, 0.03053, 0], [0.6825, 0.04206, 0], [0.68356, 0.05199, 0], [0.68306, 0.03448, 0], [0.68517, 0.04936, 0], [0.68451, 0.04957, 0], [0.68527, 0.03618, 0], [0.68527, 0.05486, 0], [0.69013, 0.04765, 0], [0.69013, 0.05315, 0], [0.69635, 0.04028, 0], [0.69345, 0.03373, 0], [0.70174, 0.0461, 0], [0.70174, 0.04623, 0], [0.70174, 0.0453, 0], [0.70174, 0.04486, 0], [0.70405, 0.05874, 0], [0.69881, 0.05023, 0], [0.71628, 0.08443, 0], [0.72814, 0.07872, 0], [0.67541, 0.01301, 0], [0.67375, 0.01909, 0], [0.67375, 0.01945, 0], [0.67522, 0.03494, 0], [0.67823, 0.02366, 0], [0.68286, 0.01419, 0], [0.68145, 0.01826, 0], [0.68616, 0.01986, 0], [0.68605, 0.0262, 0], [0.6883, 0.03772, 0], [0.68936, 0.04765, 0], [0.68885, 0.03014, 0], [0.69096, 0.04502, 0], [0.69031, 0.04523, 0], [0.69107, 0.03184, 0], [0.69107, 0.05052, 0], [0.69593, 0.04332, 0], [0.69593, 0.04881, 0], [0.70214, 0.03595, 0], [0.69924, 0.02939, 0], [0.70753, 0.04176, 0], [0.70753, 0.04189, 0], [0.70753, 0.04097, 0], [0.70753, 0.04052, 0], [0.70985, 0.0544, 0], [0.70461, 0.04589, 0], [0.72207, 0.08009, 0], [0.73394, 0.07438, 0], [0.67834, 0.00609, 0], [0.67834, 0.00645, 0], [0.67981, 0.02194, 0], [0.68282, 0.01066, 0], [0.68745, 0.00119, 0], [0.68604, 0.00525, 0], [0.69075, 0.00686, 0], [0.69064, 0.01319, 0], [0.69289, 0.02472, 0], [0.69395, 0.03465, 0], [0.69344, 0.01713, 0], [0.69555, 0.03201, 0], [0.6949, 0.03223, 0], [0.69566, 0.01884, 0], [0.69566, 0.03752, 0], [0.70052, 0.03031, 0], [0.70052, 0.0358, 0], [0.70673, 0.02294, 0], [0.70383, 0.01639, 0], [0.71212, 0.02875, 0], [0.71212, 0.02889, 0], [0.71212, 0.02796, 0], [0.71212, 0.02752, 0], [0.71444, 0.0414, 0], [0.7092, 0.03289, 0], [0.72666, 0.06708, 0], [0.73853, 0.06137, 0], [0.67668, 0.00036, 0], [0.67816, 0.01585, 0], [0.68116, 0.00457, 0], [0.6858, 0.0049, 0], [0.68438, 0.00083, 0], [0.68909, 0.00077, 0], [0.68899, 0.0071, 0], [0.69123, 0.01863, 0], [0.69229, 0.02856, 0], [0.69178, 0.01104, 0], [0.69389, 0.02592, 0], [0.69324, 0.02614, 0], [0.694, 0.01275, 0], [0.694, 0.03143, 0], [0.69886, 0.02422, 0], [0.69886, 0.02971, 0], [0.70508, 0.01685, 0], [0.70217, 0.0103, 0], [0.71046, 0.02266, 0], [0.71046, 0.0228, 0], [0.71046, 0.02187, 0], [0.71046, 0.02143, 0], [0.71278, 0.03531, 0], [0.70754, 0.0268, 0], [0.72501, 0.06099, 0], [0.73687, 0.05529, 0], [0.67816, 0.01549, 0], [0.68116, 0.00421, 0], [0.6858, 0.00526, 0], [0.68438, 0.00119, 0], [0.68909, 0.00041, 0], [0.68899, 0.00675, 0], [0.69123, 0.01827, 0], [0.69229, 0.0282, 0], [0.69178, 0.01069, 0], [0.69389, 0.02557, 0], [0.69324, 0.02578, 0], [0.694, 0.01239, 0], [0.694, 0.03107, 0], [0.69886, 0.02386, 0], [0.69886, 0.02936, 0], [0.70508, 0.01649, 0], [0.70217, 0.00994, 0], [0.71046, 0.02231, 0], [0.71046, 0.02244, 0], [0.71046, 0.02152, 0], [0.71046, 0.02107, 0], [0.71278, 0.03495, 0], [0.70754, 0.02644, 0], [0.72501, 0.06064, 0], [0.73687, 0.05493, 0], [0.68263, 0.01128, 0], [0.68727, 0.02075, 0], [0.68586, 0.01668, 0], [0.69056, 0.01508, 0], [0.69046, 0.00875, 0], [0.6927, 0.00278, 0], [0.69376, 0.01271, 0], [0.69326, 0.0048, 0], [0.69537, 0.01007, 0], [0.69471, 0.01029, 0], [0.69547, 0.0031, 0], [0.69547, 0.01558, 0], [0.70033, 0.00837, 0], [0.70033, 0.01387, 0], [0.70655, 0.001, 0], [0.70365, 0.00555, 0], [0.71194, 0.00681, 0], [0.71194, 0.00695, 0], [0.71194, 0.00602, 0], [0.71194, 0.00558, 0], [0.71425, 0.01946, 0], [0.70901, 0.01095, 0], [0.72648, 0.04515, 0], [0.73834, 0.03944, 0], [0.69027, 0.00947, 0], [0.68886, 0.0054, 0], [0.69357, 0.0038, 0], [0.69346, 0.00254, 0], [0.6957, 0.01406, 0], [0.69677, 0.02399, 0], [0.69626, 0.00648, 0], [0.69837, 0.02136, 0], [0.69771, 0.02157, 0], [0.69847, 0.00818, 0], [0.69847, 0.02686, 0], [0.70334, 0.01965, 0], [0.70334, 0.02515, 0], [0.70955, 0.01228, 0], [0.70665, 0.00573, 0], [0.71494, 0.0181, 0], [0.71494, 0.01823, 0], [0.71494, 0.0173, 0], [0.71494, 0.01686, 0], [0.71725, 0.03074, 0], [0.71202, 0.02223, 0], [0.72948, 0.05643, 0], [0.74135, 0.05072, 0], [0.6935, 0.00407, 0], [0.6982, 0.00567, 0], [0.6981, 0.01201, 0], [0.70034, 0.02353, 0], [0.7014, 0.03346, 0], [0.7009, 0.01595, 0], [0.70301, 0.03083, 0], [0.70235, 0.03104, 0], [0.70311, 0.01765, 0], [0.70311, 0.03633, 0], [0.70797, 0.02912, 0], [0.70797, 0.03462, 0], [0.71419, 0.02175, 0], [0.71129, 0.0152, 0], [0.71958, 0.02757, 0], [0.71958, 0.0277, 0], [0.71958, 0.02678, 0], [0.71958, 0.02633, 0], [0.72189, 0.04021, 0], [0.71665, 0.0317, 0], [0.73412, 0.0659, 0], [0.74598, 0.06019, 0], [0.69679, 0.0016, 0], [0.69669, 0.00794, 0], [0.69893, 0.01946, 0], [0.69999, 0.02939, 0], [0.69948, 0.01188, 0], [0.70159, 0.02676, 0], [0.70094, 0.02697, 0], [0.7017, 0.01358, 0], [0.7017, 0.03226, 0], [0.70656, 0.02506, 0], [0.70656, 0.03055, 0], [0.71278, 0.01769, 0], [0.70987, 0.01113, 0], [0.71816, 0.0235, 0], [0.71816, 0.02363, 0], [0.71816, 0.02271, 0], [0.71816, 0.02226, 0], [0.72048, 0.03614, 0], [0.71524, 0.02763, 0], [0.7327, 0.06183, 0], [0.74457, 0.05612, 0], [0.70139, 0.00634, 0], [0.70364, 0.01786, 0], [0.7047, 0.02779, 0], [0.70419, 0.01028, 0], [0.7063, 0.02516, 0], [0.70565, 0.02537, 0], [0.70641, 0.01198, 0], [0.70641, 0.03066, 0], [0.71127, 0.02345, 0], [0.71127, 0.02895, 0], [0.71748, 0.01608, 0], [0.71458, 0.00953, 0], [0.72287, 0.0219, 0], [0.72287, 0.02203, 0], [0.72287, 0.0211, 0], [0.72287, 0.02066, 0], [0.72519, 0.03454, 0], [0.71995, 0.02603, 0], [0.73741, 0.06023, 0], [0.74928, 0.05452, 0], [0.70353, 0.01152, 0], [0.70459, 0.02146, 0], [0.70409, 0.00394, 0], [0.7062, 0.01882, 0], [0.70554, 0.01904, 0], [0.7063, 0.00565, 0], [0.7063, 0.02433, 0], [0.71116, 0.01712, 0], [0.71116, 0.02261, 0], [0.71738, 0.00975, 0], [0.71448, 0.0032, 0], [0.72277, 0.01556, 0], [0.72277, 0.0157, 0], [0.72277, 0.01477, 0], [0.72277, 0.01433, 0], [0.72508, 0.02821, 0], [0.71984, 0.01969, 0], [0.73731, 0.05389, 0], [0.74917, 0.04818, 0], [0.70684, 0.00993, 0], [0.70633, 0.00758, 0], [0.70844, 0.0073, 0], [0.70778, 0.00751, 0], [0.70854, 0.00588, 0], [0.70854, 0.0128, 0], [0.71341, 0.00559, 0], [0.71341, 0.01109, 0], [0.71962, 0.00178, 0], [0.71672, 0.00833, 0], [0.72501, 0.00404, 0], [0.72501, 0.00417, 0], [0.72501, 0.00325, 0], [0.72501, 0.0028, 0], [0.72732, 0.01668, 0], [0.72209, 0.00817, 0], [0.73955, 0.04237, 0], [0.75142, 0.03666, 0], [0.70739, 0.01751, 0], [0.7095, 0.00264, 0], [0.70885, 0.00242, 0], [0.70961, 0.01581, 0], [0.70961, 0.00287, 0], [0.71447, 0.00434, 0], [0.71447, 0.00116, 0], [0.72068, 0.01171, 0], [0.71778, 0.01826, 0], [0.72607, 0.0059, 0], [0.72607, 0.00576, 0], [0.72607, 0.00669, 0], [0.72607, 0.00713, 0], [0.72839, 0.00675, 0], [0.72315, 0.00176, 0], [0.74061, 0.03244, 0], [0.75248, 0.02673, 0], [0.70899, 0.01488, 0], [0.70834, 0.0151, 0], [0.7091, 0.0017, 0], [0.7091, 0.02038, 0], [0.71396, 0.01318, 0], [0.71396, 0.01867, 0], [0.72018, 0.00581, 0], [0.71727, 0.00075, 0], [0.72556, 0.01162, 0], [0.72556, 0.01175, 0], [0.72556, 0.01083, 0], [0.72556, 0.01039, 0], [0.72788, 0.02426, 0], [0.72264, 0.01575, 0], [0.7401, 0.04995, 0], [0.75197, 0.04424, 0], [0.71045, 0.00022, 0], [0.71121, 0.01317, 0], [0.71121, 0.00551, 0], [0.71607, 0.0017, 0], [0.71607, 0.00379, 0], [0.72229, 0.00907, 0], [0.71939, 0.01562, 0], [0.72767, 0.00326, 0], [0.72767, 0.00312, 0], [0.72767, 0.00405, 0], [0.72767, 0.00449, 0], [0.72999, 0.00939, 0], [0.72475, 0.00087, 0], [0.74222, 0.03507, 0], [0.75408, 0.02936, 0], [0.71055, 0.01339, 0], [0.71055, 0.00529, 0], [0.71542, 0.00192, 0], [0.71542, 0.00357, 0], [0.72163, 0.00929, 0], [0.71873, 0.01584, 0], [0.72702, 0.00348, 0], [0.72702, 0.00334, 0], [0.72702, 0.00427, 0], [0.72702, 0.00471, 0], [0.72933, 0.00917, 0], [0.7241, 0.00066, 0], [0.74156, 0.03485, 0], [0.75343, 0.02915, 0], [0.71131, 0.01868, 0], [0.71618, 0.01147, 0], [0.71618, 0.01697, 0], [0.72239, 0.0041, 0], [0.71949, 0.00245, 0], [0.72778, 0.00991, 0], [0.72778, 0.01005, 0], [0.72778, 0.00912, 0], [0.72778, 0.00868, 0], [0.73009, 0.02256, 0], [0.72486, 0.01405, 0], [0.74232, 0.04825, 0], [0.75419, 0.04254, 0], [0.71618, 0.00721, 0], [0.71618, 0.00171, 0], [0.72239, 0.01458, 0], [0.71949, 0.02113, 0], [0.72778, 0.00877, 0], [0.72778, 0.00863, 0], [0.72778, 0.00956, 0], [0.72778, 0.01, 0], [0.73009, 0.00388, 0], [0.72486, 0.00463, 0], [0.74232, 0.02957, 0], [0.75419, 0.02386, 0], [0.72104, 0.00549, 0], [0.72725, 0.00737, 0], [0.72435, 0.01392, 0], [0.73264, 0.00156, 0], [0.73264, 0.00142, 0], [0.73264, 0.00235, 0], [0.73264, 0.00279, 0], [0.73496, 0.01109, 0], [0.72972, 0.00258, 0], [0.74718, 0.03677, 0], [0.75905, 0.03106, 0], [0.72725, 0.01286, 0], [0.72435, 0.01942, 0], [0.73264, 0.00705, 0], [0.73264, 0.00692, 0], [0.73264, 0.00784, 0], [0.73264, 0.00828, 0], [0.73496, 0.00559, 0], [0.72972, 0.00292, 0], [0.74718, 0.03128, 0], [0.75905, 0.02557, 0], [0.73057, 0.00655, 0], [0.73886, 0.00581, 0], [0.73886, 0.00595, 0], [0.73886, 0.00502, 0], [0.73886, 0.00458, 0], [0.74117, 0.01846, 0], [0.73593, 0.00995, 0], [0.7534, 0.04414, 0], [0.76526, 0.03843, 0], [0.73595, 0.01236, 0], [0.73595, 0.0125, 0], [0.73595, 0.01157, 0], [0.73595, 0.01113, 0], [0.73827, 0.02501, 0], [0.73303, 0.0165, 0], [0.7505, 0.0507, 0], [0.76236, 0.04499, 0], [0.74424, 0.00014, 0], [0.74424, 0.00079, 0], [0.74424, 0.00123, 0], [0.74656, 0.01265, 0], [0.74132, 0.00413, 0], [0.75879, 0.03833, 0], [0.77065, 0.03262, 0], [0.74424, 0.00093, 0], [0.74424, 0.00137, 0], [0.74656, 0.01251, 0], [0.74132, 0.004, 0], [0.75879, 0.0382, 0], [0.77065, 0.03249, 0], [0.74424, 0.00044, 0], [0.74656, 0.01344, 0], [0.74132, 0.00493, 0], [0.75879, 0.03912, 0], [0.77065, 0.03341, 0], [0.74656, 0.01388, 0], [0.74132, 0.00537, 0], [0.75879, 0.03956, 0], [0.77065, 0.03386, 0], [0.74364, 0.00851, 0], [0.7611, 0.02569, 0], [0.77297, 0.01998, 0], [0.75586, 0.0342, 0], [0.76773, 0.02849, 0], [0.78519, 0.00571, 0]], "n_identified": 83, "low_depth": {"cut": 20, "n": 120631, "frac": 0.3674100289953948, "frac_of_pathogenic": 0.6355078874985706, "frac_missense": 0.009906243005529258, "pathogenic": 105589, "pathogenic_nonsense_splice": 105204}, "labelfree": {"gene": {"auroc": 0.8803817313593886, "auroc_min": 0.8800424700205168, "auroc_max": 0.8805412657793823, "q": 1.0, "seeds": 8}, "consequence": {"auroc": 0.8367518668987887, "auroc_min": 0.8364419127017304, "auroc_max": 0.8369486516790232, "q": 1.0, "seeds": 8}, "gene_consequence": {"auroc": 0.974247895367973, "auroc_min": 0.9742168724210982, "auroc_max": 0.9743218461922095, "q": 1.0, "seeds": 8}}, "consequence": {"groups": {"missense": ["missense_variant"], "nonsense_splice": ["nonsense", "splice_donor_variant", "splice_acceptor_variant"]}, "columns": {"missense": [1.0, 1.0, 0.9957, 0.9979, 0.9979, 0.9979, 1.0, 1.0, 1.0, 1.0, 1.0, 0.9979, 1.0, 1.0, 1.0, 1.0, 0.9979, 0.9957, 1.0, 0.9979, 1.0, 1.0, 0.9979, 1.0, 0.9979, 1.0, 1.0, 0.9957, 0.9957, 0.9979, 1.0, 1.0, 1.0, 0.9979, 1.0, 1.0, 1.0, 0.9979, 1.0, 1.0, 0.9979, 1.0, 1.0, 0.9979, 0.9957, 1.0, 0.9979, 1.0, 1.0, 1.0, 0.9936, 1.0, 1.0, 0.9979, 1.0, 0.9957, 1.0, 1.0, 1.0, 1.0, 1.0, 1.0, 1.0, 0.9979, 1.0, 0.9979, 1.0, 0.9979, 0.9979, 1.0, 1.0, 1.0, 0.9979, 0.9979, 0.9979, 1.0, 1.0, 1.0, 1.0, 0.9979, 1.0, 1.0, 1.0, 1.0, 1.0, 1.0, 1.0, 1.0, 0.9979, 1.0, 0.9957, 1.0, 1.0, 1.0, 1.0, 0.9979, 0.9979, 1.0, 0.9957, 1.0, 0.9979, 0.9979, 0.9979, 0.9979, 1.0, 1.0, 1.0, 0.9957, 1.0, 1.0, 1.0, 1.0, 1.0, 1.0, 1.0, 0.9915, 0.9979, 1.0, 1.0, 1.0, 1.0, 1.0, 0.9979, 1.0, 0.9957, 1.0, 1.0, 0.9979, 0.9979, 1.0, 1.0, 0.9979, 0.9957, 1.0, 0.9979, 1.0, 1.0, 1.0, 0.9979, 1.0, 0.9979, 1.0, 1.0, 1.0, 1.0, 1.0, 1.0, 0.9979, 0.9915, 0.9979, 1.0, 0.9979, 0.9979, 0.9979, 0.9979, 1.0, 0.9979, 1.0, 0.9979, 0.9957, 0.9979, 0.9979, 1.0, 1.0, 1.0, 1.0, 1.0, 0.9957, 0.9957, 0.9979, 1.0, 1.0, 1.0, 0.9979, 0.9957, 1.0, 1.0, 1.0, 0.9979, 0.9979, 1.0, 1.0, 1.0, 1.0, 1.0, 0.9979, 1.0, 1.0, 1.0, 1.0, 1.0, 1.0, 1.0, 1.0, 0.9979, 1.0, 1.0, 1.0, 1.0, 1.0, 1.0, 0.9957, 1.0, 1.0, 1.0, 0.9957, 1.0, 0.9957, 1.0, 0.9979, 1.0, 1.0, 0.9979, 1.0, 0.9979, 0.9936, 1.0, 1.0, 0.9979, 1.0, 1.0, 1.0, 0.9915, 1.0, 1.0, 1.0, 1.0, 0.9979, 1.0, 1.0, 1.0, 1.0, 1.0, 0.9979, 0.9979, 1.0, 1.0, 1.0, 0.9979, 0.9979, 0.9936, 1.0, 0.9957, 0.9979, 1.0, 0.9979, 0.9979, 0.9979, 1.0, 1.0, 1.0, 0.9979, 0.9979, 1.0, 1.0, 1.0, 0.9979, 1.0, 1.0, 1.0, 1.0, 0.9979, 1.0, 0.9957, 0.9979, 0.9979, 0.9957, 1.0, 1.0, 0.9936, 0.9957, 1.0, 1.0, 1.0, 1.0, 1.0, 1.0, 0.9979, 0.9979, 1.0, 1.0, 1.0, 1.0, 1.0, 1.0, 1.0, 1.0, 1.0, 0.9957, 1.0, 1.0, 1.0, 1.0, 1.0, 1.0, 1.0, 0.9936, 0.9957, 0.9979, 0.9979, 1.0, 0.9979, 0.9979, 1.0, 0.9979, 0.9979, 1.0, 0.9979, 0.9979, 1.0, 0.9915, 0.9979, 1.0, 1.0, 0.9979, 0.9979, 0.9979, 1.0, 1.0, 0.9957, 0.9936, 1.0, 0.9979, 1.0, 0.9979, 1.0, 0.9979, 1.0, 1.0, 0.9979, 1.0, 1.0, 0.9979, 0.9957, 1.0, 0.9936, 0.9957, 0.9957, 0.9979, 1.0, 1.0, 0.9979, 0.9872, 0.9957, 1.0, 0.9979, 1.0, 0.9979, 1.0, 0.9936, 0.9936, 1.0, 1.0, 1.0, 0.9915, 0.9915, 0.9936, 0.9957, 0.9979, 1.0, 1.0, 1.0, 1.0, 0.9936, 0.9936, 0.9851, 0.9979, 0.9787, 0.9957, 0.9893, 0.9936, 0.9829, 0.9936, 0.9851, 0.8, 0.8977, 0.8145, 0.9339, 0.9851, 0.9851, 0.9424, 0.9041, 0.9232, 0.8166, 0.7292, 0.823, 0.7889, 0.8124, 0.823, 0.8465, 0.8507, 0.9574, 0.9126, 0.9744, 0.9872, 0.936, 0.9126, 0.9574, 0.9851, 0.9574, 0.9936, 0.9829, 0.9744, 0.9488, 0.9787, 0.9382, 0.9915, 0.9829, 0.9808, 0.9531, 0.8891, 0.9829, 0.9808, 0.9915, 0.9595, 0.9851, 0.9659, 0.9488, 0.968, 0.9275, 0.8699, 0.8486, 0.8998, 0.8635, 0.6319, 0.7761, 0.8401, 0.565, 0.6333, 0.4307, 0.5736, 0.4819, 0.5075, 0.4478, 0.3923, 0.4264, 0.4904, 0.5864, 0.6354, 0.5864, 0.4499, 0.3177, 0.2303, 0.0341, 0.0618, 0.0618, 0.0768, 0.0384, 0.0, 0.0085, 0.0085, 0.0043, 0.0, 0.0021, 0.0, 0.0, 0.0128, 0.0043, 0.0107, 0.0, 0.0, 0.0043, 0.0, 0.0043, 0.0, 0.0107, 0.0064, 0.0043, 0.0, 0.0, 0.0021, 0.0085, 0.0021, 0.0, 0.0, 0.0, 0.0043, 0.0277, 0.0, 0.0021, 0.0, 0.0, 0.0043, 0.0, 0.0107, 0.0, 0.0043, 0.0043, 0.0043, 0.0064, 0.0107, 0.0, 0.0, 0.0064, 0.0, 0.0021, 0.0043, 0.0, 0.0021, 0.0, 0.0, 0.0, 0.0064, 0.0043, 0.0, 0.0021, 0.0, 0.0, 0.0, 0.0085, 0.0, 0.0128, 0.0, 0.0512, 0.0043, 0.0043, 0.0, 0.0085, 0.0043, 0.0, 0.0064, 0.0043, 0.0, 0.0128, 0.0149, 0.0021, 0.0043, 0.0021, 0.0021, 0.0021, 0.0, 0.0, 0.0021, 0.0021, 0.0064, 0.0128, 0.0064, 0.0, 0.0, 0.0, 0.0, 0.0021, 0.0021, 0.0064, 0.0064, 0.0064, 0.0043, 0.0085, 0.0021, 0.0149, 0.0021, 0.0, 0.0149, 0.0043, 0.0021, 0.0021, 0.0107, 0.0021, 0.0021, 0.0, 0.0341, 0.0021, 0.0597, 0.0021, 0.0043, 0.0171, 0.0043, 0.0107, 0.0, 0.0192, 0.0149, 0.0, 0.0362, 0.0362, 0.0681, 0.064, 0.0043, 0.0021, 0.0085, 0.0085, 0.0149, 0.0, 0.0064, 0.0064, 0.0064, 0.0043, 0.0064, 0.0021, 0.0064, 0.0149, 0.0064, 0.0043, 0.0085, 0.0043, 0.0064, 0.0235, 0.0554, 0.0, 0.0, 0.0191, 0.0149, 0.0064, 0.0021, 0.0, 0.0128, 0.0064, 0.0341, 0.0, 0.0, 0.0021, 0.0, 0.0021, 0.0, 0.0021, 0.0021, 0.0021, 0.0107, 0.0, 0.0, 0.0, 0.0, 0.0, 0.0, 0.0043, 0.0043, 0.0021, 0.0064, 0.0, 0.0107, 0.0, 0.0021, 0.0, 0.0, 0.0, 0.0, 0.0, 0.0, 0.0021, 0.0, 0.0299, 0.0, 0.0043, 0.0021, 0.0, 0.0021, 0.0085, 0.0064, 0.0043, 0.0, 0.0, 0.0, 0.0085, 0.0, 0.0064, 0.0, 0.0043, 0.0, 0.0, 0.0107, 0.0, 0.0043, 0.0064, 0.0, 0.0043, 0.0043, 0.0256, 0.049, 0.0043, 0.0, 0.0043, 0.0085, 0.0107, 0.0064, 0.0043, 0.0404, 0.0405, 0.1173, 0.1045, 0.0405, 0.0, 0.0021, 0.0064, 0.0235, 0.0661, 0.0554, 0.0661, 0.0384, 0.0405, 0.0064, 0.0341, 0.0171, 0.0213, 0.0362, 0.0256, 0.0256, 0.0128, 0.0043, 0.0085, 0.0235, 0.0064], "nonsense_splice": [0.0, 0.0, 0.0, 0.0021, 0.0021, 0.0021, 0.0, 0.0, 0.0, 0.0, 0.0, 0.0021, 0.0, 0.0, 0.0, 0.0, 0.0, 0.0021, 0.0, 0.0021, 0.0, 0.0, 0.0, 0.0, 0.0, 0.0, 0.0, 0.0, 0.0021, 0.0, 0.0, 0.0, 0.0, 0.0021, 0.0, 0.0, 0.0, 0.0, 0.0, 0.0, 0.0, 0.0, 0.0, 0.0021, 0.0, 0.0, 0.0021, 0.0, 0.0, 0.0, 0.0, 0.0, 0.0, 0.0, 0.0, 0.0, 0.0, 0.0, 0.0, 0.0, 0.0, 0.0, 0.0, 0.0021, 0.0, 0.0, 0.0, 0.0, 0.0021, 0.0, 0.0, 0.0, 0.0, 0.0, 0.0, 0.0, 0.0, 0.0, 0.0, 0.0, 0.0, 0.0, 0.0, 0.0, 0.0, 0.0, 0.0, 0.0, 0.0, 0.0, 0.0, 0.0, 0.0, 0.0, 0.0, 0.0, 0.0, 0.0, 0.0, 0.0, 0.0, 0.0, 0.0, 0.0, 0.0, 0.0, 0.0, 0.0021, 0.0, 0.0, 0.0, 0.0, 0.0, 0.0, 0.0, 0.0, 0.0, 0.0, 0.0, 0.0, 0.0, 0.0, 0.0, 0.0, 0.0, 0.0, 0.0, 0.0, 0.0, 0.0, 0.0, 0.0, 0.0021, 0.0, 0.0, 0.0, 0.0, 0.0, 0.0, 0.0, 0.0, 0.0, 0.0, 0.0, 0.0, 0.0, 0.0, 0.0, 0.0064, 0.0, 0.0, 0.0, 0.0, 0.0, 0.0, 0.0, 0.0, 0.0, 0.0021, 0.0021, 0.0, 0.0, 0.0, 0.0, 0.0, 0.0, 0.0, 0.0021, 0.0021, 0.0021, 0.0, 0.0, 0.0, 0.0, 0.0021, 0.0, 0.0, 0.0, 0.0, 0.0, 0.0, 0.0, 0.0, 0.0, 0.0, 0.0, 0.0, 0.0, 0.0, 0.0, 0.0, 0.0, 0.0, 0.0, 0.0021, 0.0, 0.0, 0.0, 0.0, 0.0, 0.0, 0.0021, 0.0, 0.0, 0.0, 0.0, 0.0, 0.0, 0.0, 0.0, 0.0, 0.0, 0.0, 0.0, 0.0, 0.0, 0.0, 0.0, 0.0, 0.0, 0.0, 0.0, 0.0021, 0.0, 0.0, 0.0, 0.0, 0.0, 0.0, 0.0, 0.0, 0.0, 0.0, 0.0, 0.0, 0.0, 0.0, 0.0, 0.0, 0.0, 0.0, 0.0, 0.0, 0.0, 0.0, 0.0, 0.0, 0.0, 0.0, 0.0, 0.0, 0.0021, 0.0, 0.0, 0.0, 0.0, 0.0, 0.0, 0.0, 0.0, 0.0, 0.0, 0.0, 0.0, 0.0, 0.0, 0.0, 0.0, 0.0, 0.0, 0.0021, 0.0, 0.0, 0.0, 0.0, 0.0, 0.0, 0.0, 0.0021, 0.0, 0.0, 0.0, 0.0, 0.0, 0.0, 0.0, 0.0, 0.0, 0.0, 0.0, 0.0, 0.0, 0.0, 0.0, 0.0, 0.0, 0.0, 0.0, 0.0, 0.0, 0.0, 0.0021, 0.0, 0.0, 0.0021, 0.0021, 0.0, 0.0, 0.0021, 0.0, 0.0, 0.0, 0.0, 0.0, 0.0, 0.0, 0.0, 0.0, 0.0, 0.0043, 0.0021, 0.0, 0.0, 0.0, 0.0, 0.0, 0.0, 0.0, 0.0, 0.0, 0.0, 0.0, 0.0, 0.0021, 0.0, 0.0, 0.0, 0.0021, 0.0, 0.0, 0.0, 0.0021, 0.0021, 0.0043, 0.0, 0.0021, 0.0, 0.0, 0.0, 0.0021, 0.0064, 0.0, 0.0, 0.0, 0.0, 0.0, 0.0, 0.0, 0.0021, 0.0, 0.0, 0.0, 0.0, 0.0, 0.0, 0.0021, 0.0, 0.0, 0.0, 0.0, 0.0, 0.0021, 0.0021, 0.0, 0.0, 0.0, 0.0, 0.0, 0.0, 0.0, 0.0, 0.0021, 0.0, 0.0, 0.0, 0.0021, 0.0, 0.0, 0.0, 0.0, 0.0, 0.0, 0.0, 0.0, 0.0, 0.0021, 0.0, 0.0, 0.0, 0.0043, 0.0, 0.0, 0.0, 0.0, 0.0, 0.0, 0.0064, 0.0043, 0.0, 0.0, 0.0064, 0.0064, 0.0, 0.0, 0.0021, 0.0021, 0.0043, 0.0043, 0.0107, 0.0043, 0.0192, 0.0213, 0.0192, 0.0085, 0.0362, 0.0235, 0.0256, 0.0405, 0.0362, 0.0384, 0.0576, 0.0704, 0.0554, 0.0853, 0.0746, 0.0426, 0.0768, 0.0917, 0.0618, 0.0725, 0.0959, 0.1109, 0.2878, 0.8507, 0.9232, 0.9041, 0.6738, 0.7591, 0.9957, 0.9894, 0.9915, 0.9851, 1.0, 0.9979, 1.0, 0.9979, 0.9851, 0.9851, 0.9893, 1.0, 1.0, 0.9936, 1.0, 0.9893, 0.9488, 0.9893, 0.9915, 0.9851, 1.0, 1.0, 0.9957, 0.9893, 0.9936, 1.0, 0.9979, 0.9979, 0.9957, 0.9723, 0.9915, 0.9979, 0.9893, 0.9979, 0.9957, 1.0, 0.9765, 0.9979, 0.9957, 0.9893, 0.9957, 0.9893, 0.9659, 0.9957, 0.9893, 0.9893, 1.0, 0.9915, 0.9957, 0.9936, 0.9957, 0.9979, 1.0, 1.0, 0.9915, 0.9893, 1.0, 0.9979, 1.0, 0.9808, 0.9936, 0.9787, 0.9787, 0.8465, 0.9531, 0.9104, 0.9723, 0.9915, 0.9872, 0.9723, 0.9488, 0.9744, 0.9638, 0.9915, 0.9851, 0.9787, 0.983, 0.9915, 0.9936, 0.9957, 0.9936, 0.9979, 0.9979, 1.0, 0.9979, 0.9957, 0.9701, 0.9829, 0.9808, 0.9915, 0.9957, 1.0, 0.9979, 0.9936, 0.9893, 0.9872, 0.9872, 0.9872, 0.9957, 0.9829, 0.9765, 0.9787, 0.9893, 1.0, 0.9723, 0.9595, 0.9957, 0.9851, 0.9872, 0.9957, 0.9936, 0.9872, 0.9318, 0.936, 0.936, 0.9829, 0.9872, 0.9211, 0.9467, 0.9403, 0.9829, 0.8699, 0.8913, 1.0, 0.855, 0.8337, 0.8319, 0.8102, 0.9638, 0.9403, 0.9275, 0.887, 0.9232, 0.9424, 0.8721, 0.968, 0.9318, 0.9488, 0.8849, 0.9595, 0.919, 0.9531, 0.9851, 0.8955, 0.8827, 0.9829, 0.9723, 0.9232, 0.9104, 0.951, 0.9893, 0.9532, 0.9638, 0.951, 0.887, 0.8742, 0.9254, 0.919, 0.9403, 0.9915, 0.9979, 0.9765, 0.9979, 0.9979, 0.8102, 0.9701, 0.9595, 0.9574, 0.951, 0.9936, 0.9872, 0.9808, 1.0, 0.9595, 0.9893, 0.9915, 0.9532, 0.9723, 0.9872, 1.0, 0.9744, 0.9936, 0.9936, 0.9787, 0.9957, 0.9787, 1.0, 0.9787, 0.9872, 0.9744, 0.9808, 0.9424, 0.9915, 0.9723, 0.9851, 0.9979, 0.9851, 0.9616, 0.8955, 0.9531, 0.9659, 0.9064, 0.9765, 0.9254, 0.9915, 0.9296, 0.968, 0.9019, 0.9936, 0.8977, 0.9531, 0.7868, 0.9829, 0.9254, 0.9701, 0.9019, 0.9616, 0.8337, 0.8017, 0.8166, 0.936, 0.9659, 0.9339, 0.7164, 0.9616, 0.9638, 0.1106, 0.0682, 0.0768, 0.0896, 0.3582, 0.9915, 0.9701, 0.8358, 0.0597, 0.0149, 0.0149, 0.1407, 0.0171, 0.0277, 0.1087, 0.0192, 0.3689, 0.0341, 0.0064, 0.0107, 0.0235, 0.0064, 0.032, 0.0021, 0.0171, 0.1128]}}}
```
