## Additional_file_3_Recompute_tables_and_scripts for "Unscored variants leave many comparisons of variant effect predictors undecided: evidence from ClinVar, published benchmarks and genomic language models": fig_comparators.json

```
{
 "status241": {
  "goat": {
   "scored": 64,
   "not lifted": 35
  },
  "chicken": {
   "scored": 55,
   "not lifted": 253
  },
  "pig": {
   "scored": 194,
   "not lifted": 202
  },
  "sheep": {
   "scored": 339,
   "not lifted": 276,
   "no value at the position": 1
  },
  "horse": {
   "scored": 499,
   "not lifted": 282
  },
  "cat": {
   "scored": 920,
   "not lifted": 442,
   "no value at the position": 3
  },
  "cattle": {
   "scored": 1099,
   "not lifted": 969
  },
  "dog": {
   "scored": 1502,
   "not lifted": 995
  },
  "human": {
   "scored": 3000
  }
 },
 "ref241": {
  "goat": [
   99,
   99
  ],
  "chicken": [
   308,
   308
  ],
  "pig": [
   396,
   396
  ],
  "sheep": [
   616,
   616
  ],
  "horse": [
   781,
   781
  ],
  "cat": [
   1362,
   1365
  ],
  "cattle": [
   2068,
   2068
  ],
  "dog": [
   2497,
   2497
  ],
  "human": [
   3000,
   3000
  ]
 },
 "ref241_bad": [
  [
   "cat",
   "NC_058377.1_99269394_C_T",
   "scored"
  ],
  [
   "cat",
   "NC_058386.1_27949145_C_T",
   "scored"
  ],
  [
   "cat",
   "NC_058372.1_4640987_G_A",
   "scored"
  ]
 ],
 "phylop241": {
  "label": "Zoonomia 241-mammal phyloP",
  "col": "p241",
  "species": [
   "goat",
   "chicken",
   "pig",
   "sheep",
   "horse",
   "cat",
   "cattle",
   "dog",
   "human"
  ],
  "reach": {
   "goat": {
    "n1": 9,
    "n0": 90,
    "k1": 8,
    "k0": 56,
    "rp": 0.8888888888888888,
    "rn": 0.6222222222222222,
    "gap": 0.2666666666666666,
    "rho": 0.5530864197530864,
    "acov": 0.7566964285714286,
    "loci": 2,
    "ma": 0.6419753086419753,
    "lo": 0.4185185185185185,
    "hi": 0.8654320987654321,
    "pen": 0.11472111992945333,
    "undefined": 0,
    "ci_gap": null,
    "ci_acov": null,
    "ci_ma": null,
    "ci_pen": null
   },
   "chicken": {
    "n1": 28,
    "n0": 280,
    "k1": 26,
    "k0": 29,
    "rp": 0.9285714285714286,
    "rn": 0.10357142857142858,
    "gap": 0.8250000000000001,
    "rho": 0.09617346938775512,
    "acov": 0.7148541114058355,
    "loci": 20,
    "ma": 0.5206632653061225,
    "lo": 0.06875,
    "hi": 0.9725765306122449,
    "pen": 0.19419084609971304,
    "undefined": 0,
    "ci_gap": [
     0.6977029220779221,
     0.9142857142857143
    ],
    "ci_acov": [
     0.5455396751770742,
     0.8633610954263128
    ],
    "ci_ma": [
     0.5043154761904762,
     0.5380040816326531
    ],
    "ci_pen": [
     0.04072010672469328,
     0.3288716804029304
    ]
   },
   "pig": {
    "n1": 36,
    "n0": 360,
    "k1": 36,
    "k0": 158,
    "rp": 1.0,
    "rn": 0.4388888888888889,
    "gap": 0.5611111111111111,
    "rho": 0.4388888888888889,
    "acov": 0.9041842475386779,
    "loci": 28,
    "ma": 0.6773919753086419,
    "lo": 0.3968364197530864,
    "hi": 0.9579475308641976,
    "pen": 0.22679227223003595,
    "undefined": 0,
    "ci_gap": [
     0.5083333333333333,
     0.6083333333333334
    ],
    "ci_acov": [
     0.8197773870214887,
     0.9710925833748133
    ],
    "ci_ma": [
     0.6374969135802468,
     0.7160825266554434
    ],
    "ci_pen": [
     0.17545847078791355,
     0.27001160413660413
    ]
   },
   "sheep": {
    "n1": 56,
    "n0": 560,
    "k1": 55,
    "k0": 284,
    "rp": 0.9821428571428571,
    "rn": 0.5071428571428571,
    "gap": 0.475,
    "rho": 0.4980867346938775,
    "acov": 0.9579385403329065,
    "loci": 38,
    "ma": 0.7280931122448979,
    "lo": 0.47713647959183664,
    "hi": 0.9790497448979592,
    "pen": 0.22984542808800856,
    "undefined": 0,
    "ci_gap": [
     0.41356813909774437,
     0.5267857142857143
    ],
    "ci_acov": [
     0.9135992411713726,
     0.989342644481764
    ],
    "ci_ma": [
     0.6975741213151927,
     0.7544141079508726
    ],
    "ci_pen": [
     0.20057150208475344,
     0.2563747008255713
    ]
   },
   "horse": {
    "n1": 71,
    "n0": 710,
    "k1": 71,
    "k0": 428,
    "rp": 1.0,
    "rn": 0.6028169014084507,
    "gap": 0.3971830985915493,
    "rho": 0.6028169014084507,
    "acov": 0.9474463604054232,
    "loci": 36,
    "ma": 0.7697282285260861,
    "lo": 0.5711366792303114,
    "hi": 0.9683197778218607,
    "pen": 0.17771813187933705,
    "undefined": 0,
    "ci_gap": [
     0.36197183098591545,
     0.43102112676056314
    ],
    "ci_acov": [
     0.8798872822244957,
     0.9858278752375363
    ],
    "ci_ma": [
     0.7249312419974391,
     0.7986308318661972
    ],
    "ci_pen": [
     0.14738844556927133,
     0.19978124794807
    ]
   },
   "cat": {
    "n1": 125,
    "n0": 1240,
    "k1": 122,
    "k0": 798,
    "rp": 0.976,
    "rn": 0.6435483870967742,
    "gap": 0.3324516129032258,
    "rho": 0.6281032258064516,
    "acov": 0.9222133201857102,
    "loci": 83,
    "ma": 0.7651935483870967,
    "lo": 0.5792451612903227,
    "hi": 0.951141935483871,
    "pen": 0.15701977179861348,
    "undefined": 0,
    "ci_gap": [
     0.29759214473276313,
     0.36726459696217767
    ],
    "ci_acov": [
     0.8811783812024007,
     0.9637997140650973
    ],
    "ci_ma": [
     0.7348770881336405,
     0.7967176548373367
    ],
    "ci_pen": [
     0.13978479611970304,
     0.17415350808551935
    ]
   },
   "cattle": {
    "n1": 188,
    "n0": 1880,
    "k1": 187,
    "k0": 912,
    "rp": 0.9946808510638298,
    "rn": 0.4851063829787234,
    "gap": 0.5095744680851064,
    "rho": 0.4825260298777727,
    "acov": 0.9354887888169622,
    "loci": 147,
    "ma": 0.7101346763241285,
    "lo": 0.4513976912630149,
    "hi": 0.9688716613852422,
    "pen": 0.22535411249283366,
    "undefined": 0,
    "ci_gap": [
     0.48510771686774695,
     0.5345744680851063
    ],
    "ci_acov": [
     0.9078637420931998,
     0.9587085322686768
    ],
    "ci_ma": [
     0.6942480624405937,
     0.725305863949365
    ],
    "ci_pen": [
     0.20844556446720472,
     0.24192762284865948
    ]
   },
   "dog": {
    "n1": 227,
    "n0": 2270,
    "k1": 227,
    "k0": 1275,
    "rp": 1.0,
    "rn": 0.5616740088105727,
    "gap": 0.4383259911894273,
    "rho": 0.5616740088105727,
    "acov": 0.9586179493823961,
    "loci": 187,
    "ma": 0.7575937821420947,
    "lo": 0.5384307865473811,
    "hi": 0.9767567777368082,
    "pen": 0.20102416724030137,
    "undefined": 0,
    "ci_gap": [
     0.418942731277533,
     0.458590308370044
    ],
    "ci_acov": [
     0.9395246931695401,
     0.9749338509076786
    ],
    "ci_ma": [
     0.7437210285508986,
     0.7706095334671877
    ],
    "ci_pen": [
     0.18905971323308857,
     0.21297355204793306
    ]
   },
   "human": {
    "n1": 1500,
    "n0": 1500,
    "k1": 1500,
    "k0": 1500,
    "rp": 1.0,
    "rn": 1.0,
    "gap": 0.0,
    "rho": 1.0,
    "acov": 0.9136186666666667,
    "loci": 944,
    "ma": 0.9136186666666667,
    "lo": 0.9136186666666667,
    "hi": 0.9136186666666668,
    "pen": 0.0,
    "undefined": 0,
    "ci_gap": [
     0.0,
     0.0
    ],
    "ci_acov": [
     0.9020291730233354,
     0.9242990719793523
    ],
    "ci_ma": [
     0.9020291730233354,
     0.9242990719793523
    ],
    "ci_pen": [
     0.0,
     0.0
    ]
   }
  },
  "reach_mean": {
   "rp": 0.9744760028518894,
   "rn": 0.5516634530133242,
   "rho": 0.5401506309585395,
   "acov": 0.8901176014784452,
   "ma": 0.7204880626164122,
   "pen": 0.16962953886203294
  },
  "margins": {
   "goat": {
    "n": 64,
    "n1": 8,
    "n0": 56,
    "loci": 2,
    "a": {
     "e1": 0.96875,
     "e8": 0.9821428571428571,
     "p241": 0.7566964285714286
    },
    "m1": 0.2120535714285714,
    "m8": 0.2254464285714285,
    "gain": 0.013392857142857095,
    "ci_m1": null,
    "ci_m8": null,
    "ci_c": null
   },
   "chicken": {
    "n": 55,
    "n1": 26,
    "n0": 29,
    "loci": 18,
    "a": {
     "e1": 0.8395225464190982,
     "e8": 0.9244031830238727,
     "p241": 0.7148541114058355
    },
    "m1": 0.12466843501326264,
    "m8": 0.20954907161803715,
    "gain": 0.08488063660477452,
    "ci_m1": [
     -0.03450811359026365,
     0.3013652264776702
    ],
    "ci_m8": [
     0.06713443090484834,
     0.37655172413793103
    ],
    "ci_c": [
     0.5454238789696061,
     0.8662068965517241
    ]
   },
   "pig": {
    "n": 194,
    "n1": 36,
    "n0": 158,
    "loci": 28,
    "a": {
     "e1": 0.8589135021097046,
     "e8": 0.8681434599156118,
     "p241": 0.9041842475386779
    },
    "m1": -0.04527074542897325,
    "m8": -0.03604078762306606,
    "gain": 0.009229957805907185,
    "ci_m1": [
     -0.17333661379644755,
     0.06175764520546852
    ],
    "ci_m8": [
     -0.16273283813321165,
     0.06889742816958003
    ],
    "ci_c": [
     0.8220741727737064,
     0.9725771360759493
    ]
   },
   "sheep": {
    "n": 339,
    "n1": 55,
    "n0": 284,
    "loci": 37,
    "a": {
     "e1": 0.9051856594110115,
     "e8": 0.9631882202304738,
     "p241": 0.9579385403329065
    },
    "m1": -0.05275288092189501,
    "m8": 0.005249679897567305,
    "gain": 0.05800256081946231,
    "ci_m1": [
     -0.14144947037368077,
     0.025115446779034767
    ],
    "ci_m8": [
     -0.041854737778384214,
     0.05997935846471605
    ],
    "ci_c": [
     0.9126826637792859,
     0.989191482392624
    ]
   },
   "horse": {
    "n": 499,
    "n1": 71,
    "n0": 428,
    "loci": 36,
    "a": {
     "e1": 0.8910754245096749,
     "e8": 0.9423127550348822,
     "p241": 0.9474463604054232
    },
    "m1": -0.056370935895748264,
    "m8": -0.005133605370540972,
    "gain": 0.05123733052520729,
    "ci_m1": [
     -0.13279930274348806,
     0.07906641775009382
    ],
    "ci_m8": [
     -0.047594433230998885,
     0.0804795560747663
    ],
    "ci_c": [
     0.8783011872973489,
     0.9863199696299
    ]
   },
   "cat": {
    "n": 917,
    "n1": 119,
    "n0": 798,
    "loci": 83,
    "a": {
     "e1": 0.8699690402476781,
     "e8": 0.9100271687622418,
     "p241": 0.9221899286030202
    },
    "m1": -0.05222088835534211,
    "m8": -0.012162759840778414,
    "gain": 0.040058128514563696,
    "ci_m1": [
     -0.0966184552009911,
     -0.005133443710527985
    ],
    "ci_m8": [
     -0.056489363905631855,
     0.03511287688919268
    ],
    "ci_c": [
     0.881910775034802,
     0.9594662292304836
    ]
   },
   "cattle": {
    "n": 1099,
    "n1": 187,
    "n0": 912,
    "loci": 147,
    "a": {
     "e1": 0.9197303921568627,
     "e8": 0.9710280045032367,
     "p241": 0.9354887888169622
    },
    "m1": -0.015758396660099483,
    "m8": 0.035539215686274495,
    "gain": 0.05129761234637398,
    "ci_m1": [
     -0.052906604353872545,
     0.021960336533420517
    ],
    "ci_m8": [
     0.008032656163694507,
     0.06435010664644954
    ],
    "ci_c": [
     0.90773926435749,
     0.9599515104297826
    ]
   },
   "dog": {
    "n": 1502,
    "n1": 227,
    "n0": 1275,
    "loci": 187,
    "a": {
     "e1": 0.8957450116610521,
     "e8": 0.9722328755290662,
     "p241": 0.9586179493823961
    },
    "m1": -0.06287293772134395,
    "m8": 0.013614926146670148,
    "gain": 0.0764878638680141,
    "ci_m1": [
     -0.09519290884189624,
     -0.03119912438831116
    ],
    "ci_m8": [
     -0.004029630174973706,
     0.03100623180548517
    ],
    "ci_c": [
     0.939587143242779,
     0.97547513733586
    ]
   },
   "human": {
    "n": 3000,
    "n1": 1500,
    "n0": 1500,
    "loci": 944,
    "a": {
     "e1": 0.8248904444444445,
     "e8": 0.9736162222222222,
     "p241": 0.9136186666666667
    },
    "m1": -0.08872822222222221,
    "m8": 0.059997555555555526,
    "gain": 0.14872577777777773,
    "ci_m1": [
     -0.10879115660506365,
     -0.06892141423767988
    ],
    "ci_m8": [
     0.049122995555680365,
     0.07177317005396631
    ],
    "ci_c": [
     0.9020291730233354,
     0.9242990719793523
    ]
   }
  },
  "means": {
   "all species with the score": {
    "k": 9,
    "species": [
     "goat",
     "chicken",
     "pig",
     "sheep",
     "horse",
     "cat",
     "cattle",
     "dog",
     "human"
    ],
    "n": 7669,
    "m1": [
     -0.004139222307087804,
     -0.08251216658149797,
     0.07423372196732238
    ],
    "fixed_m1": [
     -0.037254948795251555,
     0.024705681673841004
    ],
    "m8": [
     0.05511774718234974,
     -0.018782451983694784,
     0.12901794634839425
    ],
    "fixed_m8": [
     0.023380215399574147,
     0.07911347894599396
    ],
    "gain": [
     0.059256969489437546,
     0.027029928707215677,
     0.09148401027165942
    ],
    "fixed_gain": [
     0.0413668962770502,
     0.0749027542868455
    ],
    "a_e1": 0.885975780106614,
    "a_e8": 0.9452327495960517,
    "a_p241": 0.8901150024137018
   },
   "without goat": {
    "k": 8,
    "species": [
     "chicken",
     "pig",
     "sheep",
     "horse",
     "cat",
     "cattle",
     "dog",
     "human"
    ],
    "n": 7605,
    "m1": [
     -0.031163321524045204,
     -0.08642391510159228,
     0.02409727205350188
    ],
    "fixed_m1": [
     -0.061719887868437975,
     0.0036362802984891366
    ],
    "m8": [
     0.0338266620087149,
     -0.03039380271948608,
     0.09804712673691587
    ],
    "fixed_m8": [
     0.007461820916879112,
     0.06309961432279867
    ],
    "gain": [
     0.0649899835327601,
     0.030817070831393983,
     0.09916289623412622
    ],
    "fixed_gain": [
     0.04533572812573445,
     0.08363593724883535
    ],
    "a_e1": 0.8756290026199408,
    "a_e8": 0.9406189861527009,
    "a_p241": 0.906792324143986
   },
   "mammals (without chicken)": {
    "k": 8,
    "species": [
     "goat",
     "pig",
     "sheep",
     "horse",
     "cat",
     "cattle",
     "dog",
     "human"
    ],
    "n": 7614,
    "m1": [
     -0.02024017947213161,
     -0.10049099650812596,
     0.06001063756386274
    ],
    "fixed_m1": [
     -0.051226109590122935,
     0.004522812833840542
    ],
    "m8": [
     0.035813831627888815,
     -0.03277333173350702,
     0.10440099498928465
    ],
    "fixed_m8": [
     0.006236015317555158,
     0.05516904893350453
    ],
    "gain": [
     0.05605401110002042,
     0.01958045050481956,
     0.09252757169522129
    ],
    "fixed_gain": [
     0.038884467508870736,
     0.0707017106857559
    ],
    "a_e1": 0.8917824343175536,
    "a_e8": 0.947836445417574,
    "a_p241": 0.9120226137896852
   },
   "OMIA species (without human)": {
    "k": 8,
    "species": [
     "goat",
     "chicken",
     "pig",
     "sheep",
     "horse",
     "cat",
     "cattle",
     "dog"
    ],
    "n": 4669,
    "m1": [
     0.006434402682303997,
     -0.08016891848642455,
     0.09303772385103254
    ],
    "fixed_m1": [
     -0.030412346332434444,
     0.03892383809174177
    ],
    "m8": [
     0.05450777113569902,
     -0.03140173392808593,
     0.14041727619948396
    ],
    "fixed_m8": [
     0.01883241914906982,
     0.08181309625996146
    ],
    "gain": [
     0.04807336845339502,
     0.02560289120621873,
     0.07054384570057132
    ],
    "fixed_gain": [
     0.028110506457389557,
     0.06581836911635039
    ],
    "a_e1": 0.8936114470643852,
    "a_e8": 0.9416848155177804,
    "a_p241": 0.8871770443820812
   },
   "UCSC-database assemblies and human": {
    "k": 6,
    "species": [
     "chicken",
     "pig",
     "horse",
     "cattle",
     "dog",
     "human"
    ],
    "n": 6349,
    "m1": [
     -0.024055467152520753,
     -0.10448822830637021,
     0.056377294001328696
    ],
    "fixed_m1": [
     -0.06241306856755856,
     0.018852202379263373
    ],
    "m8": [
     0.04625439600215505,
     -0.044565633610816786,
     0.1370744256151269
    ],
    "fixed_m8": [
     0.013096977990260026,
     0.08197160242359096
    ],
    "gain": [
     0.0703098631546758,
     0.02141131336069215,
     0.11920841294865944
    ],
    "fixed_gain": [
     0.04702786075921305,
     0.09050356370473947
    ],
    "a_e1": 0.8716462202168063,
    "a_e8": 0.9419560833714818,
    "a_p241": 0.895701687369327
   }
  },
  "margins_g": {
   "goat": {
    "n": 55,
    "n1": 7,
    "n0": 48,
    "loci": 1,
    "a": {
     "e1": 0.9672619047619048,
     "e8": 0.9761904761904762,
     "p241": 0.7410714285714286,
     "g": 0.8050595238095238
    },
    "m1": 0.22619047619047616,
    "m8": 0.23511904761904756,
    "gain": 0.008928571428571397,
    "ci_m1": null,
    "ci_m8": null,
    "ci_c": null,
    "m1_g": 0.16220238095238093,
    "m8_g": 0.17113095238095233,
    "c_g": -0.06398809523809523,
    "ci_m8_g": null,
    "ci_m1_g": null,
    "ci_c_g": null
   },
   "chicken": {
    "n": 53,
    "n1": 25,
    "n0": 28,
    "loci": 17,
    "a": {
     "e1": 0.8414285714285714,
     "e8": 0.9228571428571428,
     "p241": 0.6928571428571428,
     "g": 0.7235714285714285
    },
    "m1": 0.14857142857142858,
    "m8": 0.22999999999999998,
    "gain": 0.0814285714285714,
    "ci_m1": [
     -0.022572838345864713,
     0.3185790816326531
    ],
    "ci_m8": [
     0.07918641712978093,
     0.3962585034013605
    ],
    "ci_c": [
     0.519439935064935,
     0.8500068681318681
    ],
    "m1_g": 0.11785714285714288,
    "m8_g": 0.1992857142857143,
    "c_g": -0.030714285714285694,
    "ci_m8_g": [
     0.024420426065162922,
     0.39423214285714286
    ],
    "ci_m1_g": [
     -0.060758928571428575,
     0.3166546658986174
    ],
    "ci_c_g": [
     -0.20488926119646944,
     0.13962012987012984
    ]
   },
   "pig": {
    "n": 124,
    "n1": 27,
    "n0": 97,
    "loci": 22,
    "a": {
     "e1": 0.8083237877052311,
     "e8": 0.8243604429171439,
     "p241": 0.8942344406261932,
     "g": 0.7542955326460481
    },
    "m1": -0.08591065292096212,
    "m8": -0.06987399770904923,
    "gain": 0.016036655211912887,
    "ci_m1": [
     -0.25928293241695305,
     0.04888711142710433
    ],
    "ci_m8": [
     -0.23458068992862813,
     0.06886536573392245
    ],
    "ci_c": [
     0.7790551520999441,
     0.9816260386856531
    ],
    "m1_g": 0.05402825505918296,
    "m8_g": 0.07006491027109585,
    "c_g": 0.13993890798014508,
    "ci_m8_g": [
     -0.10348969072164955,
     0.2277354614081678
    ],
    "ci_m1_g": [
     -0.14471248568155784,
     0.20933238558882872
    ],
    "ci_c_g": [
     0.06410623038995959,
     0.21806935332708524
    ]
   },
   "sheep": {
    "n": 280,
    "n1": 40,
    "n0": 240,
    "loci": 27,
    "a": {
     "e1": 0.9123958333333333,
     "e8": 0.9514583333333333,
     "p241": 0.9471875,
     "g": 0.8436458333333333
    },
    "m1": -0.034791666666666665,
    "m8": 0.004270833333333335,
    "gain": 0.0390625,
    "ci_m1": [
     -0.14838421934865906,
     0.05833333333333324
    ],
    "ci_m8": [
     -0.05935188279857399,
     0.0761773989898988
    ],
    "ci_c": [
     0.8866597222222222,
     0.9879774305555554
    ],
    "m1_g": 0.06874999999999998,
    "m8_g": 0.10781249999999998,
    "c_g": 0.10354166666666664,
    "ci_m8_g": [
     0.029882269965277798,
     0.17416239564007416
    ],
    "ci_m1_g": [
     -0.05610598169191919,
     0.1566814778645832
    ],
    "ci_c_g": [
     0.021898977102102115,
     0.1623424145299145
    ]
   },
   "horse": {
    "n": 320,
    "n1": 66,
    "n0": 254,
    "loci": 31,
    "a": {
     "e1": 0.8857671200190885,
     "e8": 0.9359937962300167,
     "p241": 0.9433607730851825,
     "g": 0.9095382963493199
    },
    "m1": -0.057593653066093986,
    "m8": -0.007366976855165852,
    "gain": 0.050226676210928134,
    "ci_m1": [
     -0.1292717486401156,
     0.08494723315835516
    ],
    "ci_m8": [
     -0.049697441665945585,
     0.08039982569903213
    ],
    "ci_c": [
     0.870774918379105,
     0.9846813271291286
    ],
    "m1_g": -0.023771176330231403,
    "m8_g": 0.02645549988069673,
    "c_g": 0.03382247673586258,
    "ci_m8_g": [
     -0.017176678166065294,
     0.11992830221435685
    ],
    "ci_m1_g": [
     -0.09554494732234838,
     0.1237772562083585
    ],
    "ci_c_g": [
     -0.009792162607581057,
     0.08628646206156051
    ]
   },
   "cat": {
    "n": 807,
    "n1": 112,
    "n0": 695,
    "loci": 79,
    "a": {
     "e1": 0.8698034429599177,
     "e8": 0.912332990750257,
     "p241": 0.938103802672148,
     "g": 0.8586587872559096
    },
    "m1": -0.06830035971223025,
    "m8": -0.025770811921891013,
    "gain": 0.04252954779033924,
    "ci_m1": [
     -0.11459978965700447,
     -0.02401862638213621
    ],
    "ci_m8": [
     -0.06877546400379698,
     0.017193285059655592
    ],
    "ci_c": [
     0.8951548201438849,
     0.9736339126404083
    ],
    "m1_g": 0.011144655704008133,
    "m8_g": 0.05367420349434737,
    "c_g": 0.07944501541623838,
    "ci_m8_g": [
     0.004662077686410989,
     0.10402044680045433
    ],
    "ci_m1_g": [
     -0.04151694029391871,
     0.06128619870901691
    ],
    "ci_c_g": [
     0.04458290436616222,
     0.11771611491933587
    ]
   },
   "cattle": {
    "n": 1066,
    "n1": 187,
    "n0": 879,
    "loci": 147,
    "a": {
     "e1": 0.9193602355618015,
     "e8": 0.9704148491540582,
     "p241": 0.9347642252681402,
     "g": 0.7956811641814653
    },
    "m1": -0.015403989706338717,
    "m8": 0.035650623885918,
    "gain": 0.051054613592256715,
    "ci_m1": [
     -0.052541203163162686,
     0.022423783473181313
    ],
    "ci_m8": [
     0.008168309697083601,
     0.06415315778026964
    ],
    "ci_c": [
     0.9087367513281411,
     0.9585547216023785
    ],
    "m1_g": 0.12367907138033618,
    "m8_g": 0.1747336849725929,
    "c_g": 0.1390830610866749,
    "ci_m8_g": [
     0.1393354279566284,
     0.2143691960470521
    ],
    "ci_m1_g": [
     0.08222567009472921,
     0.16824954216265717
    ],
    "ci_c_g": [
     0.10748688288859633,
     0.17182177253517547
    ]
   },
   "dog": {
    "n": 1438,
    "n1": 209,
    "n0": 1229,
    "loci": 179,
    "a": {
     "e1": 0.9015887970536594,
     "e8": 0.9762381210070816,
     "p241": 0.9618276032562358,
     "g": 0.8791603240663238
    },
    "m1": -0.06023880620257649,
    "m8": 0.014410517750845786,
    "gain": 0.07464932395342228,
    "ci_m1": [
     -0.09592133203675407,
     -0.02698185294088586
    ],
    "ci_m8": [
     -0.002205938724562492,
     0.03335479683195702
    ],
    "ci_c": [
     0.9417498269296319,
     0.9777671838713057
    ],
    "m1_g": 0.022428472987335524,
    "m8_g": 0.0970777969407578,
    "c_g": 0.08266727918991201,
    "ci_m8_g": [
     0.07298993651724617,
     0.12423570276418472
    ],
    "ci_m1_g": [
     -0.01743899062771793,
     0.059611142368448125
    ],
    "ci_c_g": [
     0.06033769547738567,
     0.10792427810693837
    ]
   },
   "human": {
    "n": 2880,
    "n1": 1445,
    "n0": 1435,
    "loci": 908,
    "a": {
     "e1": 0.8252532462052252,
     "e8": 0.9736546785141603,
     "p241": 0.9128618448814246,
     "g": 0.8736872309899569
    },
    "m1": -0.08760859867619941,
    "m8": 0.06079283363273569,
    "gain": 0.1484014323089351,
    "ci_m1": [
     -0.10683020270399599,
     -0.06846152070935216
    ],
    "ci_m8": [
     0.04888791102501898,
     0.07290619922903906
    ],
    "ci_c": [
     0.9010215402019466,
     0.9240504819687192
    ],
    "m1_g": -0.04843398478473171,
    "m8_g": 0.09996744752420339,
    "c_g": 0.0391746138914677,
    "ci_m8_g": [
     0.08645946969825422,
     0.11394581183999711
    ],
    "ci_m1_g": [
     -0.06920626531595364,
     -0.026966683881084454
    ],
    "ci_c_g": [
     0.02956557945980079,
     0.04818853405407894
    ]
   }
  },
  "means_g": {
   "all species with the score": {
    "c_g": [
     0.0581078488905096,
     0.003672651634489564,
     0.11254304614652963
    ],
    "m8_g": [
     0.11113363441670672,
     0.0657339376174752,
     0.15653333121593824
    ],
    "m8": [
     0.05302578552619714,
     -0.030148919843535883,
     0.13620049089593017
    ],
    "m1_g": [
     0.05420942420282483,
     -0.00030118010254409633,
     0.10872002850819376
    ],
    "m1": [
     -0.003898424687684766,
     -0.09035784329409775,
     0.08256099391872822
    ],
    "k": 9,
    "n": 7023,
    "a": {
     "e1": 0.8812425487809703,
     "e8": 0.9381667589948522,
     "g": 0.8270331245781456,
     "p241": 0.8851409734686551
    }
   },
   "without goat": {
    "c_g": [
     0.0733698419065852,
     0.025084740184509118,
     0.12165494362866128
    ],
    "m8_g": [
     0.10363396967117604,
     0.054826947515883837,
     0.15244099182646825
    ],
    "m8": [
     0.030264127764590837,
     -0.04475587043793883,
     0.1052841259671205
    ],
    "m1_g": [
     0.04071030460913032,
     -0.011319069163789462,
     0.0927396783820501
    ],
    "m1": [
     -0.03265953729745488,
     -0.09715064078082353,
     0.03183156618591376
    ],
    "k": 8,
    "n": 6968,
    "a": {
     "e1": 0.8704901292833536,
     "e8": 0.9334137943453993,
     "g": 0.8297798246742232,
     "p241": 0.9031496665808083
    }
   },
   "mammals (without chicken)": {
    "c_g": [
     0.06921061571610901,
     0.013355663392882487,
     0.12506556803933552
    ],
    "m8_g": [
     0.10011462443308079,
     0.05637000138186996,
     0.14385924748429163
    ],
    "m8": [
     0.030904008716971784,
     -0.0454796854231327,
     0.10728770285707627
    ],
    "m1_g": [
     0.046253459371035074,
     -0.01342933365359901,
     0.10593625239566916
    ],
    "m1": [
     -0.022957156345073934,
     -0.10952827464274886,
     0.063613961952601
    ],
    "k": 8,
    "n": 6970,
    "a": {
     "e1": 0.8862192959500201,
     "e8": 0.9400804610120659,
     "g": 0.839965836578985,
     "p241": 0.909176452295094
    }
   },
   "OMIA species (without human)": {
    "c_g": [
     0.060474503265389834,
     -0.0024993688063439934,
     0.12344837533712366
    ],
    "m8_g": [
     0.11252940777826966,
     0.05987520321149438,
     0.16518361234504492
    ],
    "m8": [
     0.05205490451287982,
     -0.04461875793004398,
     0.1487285669558036
    ],
    "m1_g": [
     0.0670398503262694,
     0.013808015977813393,
     0.1202716846747254
    ],
    "m1": [
     0.006565347060879564,
     -0.089968224931435,
     0.10309891905319413
    ],
    "k": 8,
    "n": 4143,
    "a": {
     "e1": 0.8882412116029385,
     "e8": 0.9337307690549387,
     "g": 0.8212013612766691,
     "p241": 0.8816758645420588
    }
   },
   "UCSC-database assemblies and human": {
    "c_g": [
     0.06732867552829609,
     -0.002573426984490812,
     0.137230778041083
    ],
    "m8_g": [
     0.1112641756458435,
     0.043261183061098746,
     0.17926716823058825
    ],
    "m8": [
     0.0439355001175474,
     -0.062497223083978044,
     0.15036822331907285
    ],
    "m1_g": [
     0.04096463019483907,
     -0.03390835073594269,
     0.11583761112562083
    ],
    "m1": [
     -0.026364045333457025,
     -0.120394912802457,
     0.06766682213554294
    ],
    "k": 6,
    "n": 5881,
    "a": {
     "e1": 0.8636202929955962,
     "e8": 0.9339198384466005,
     "g": 0.8226556628007572,
     "p241": 0.8899843383290532
    }
   }
  },
  "ident": {
   "cat": {
    "G": 83,
    "bound": [
     0.5792451612903227,
     0.951141935483871
    ],
    "e8": [
     0.8687774193548387,
     0.8927774193548387
    ],
    "e1": [
     0.8464709677419355,
     0.8464709677419355
    ],
    "v8": {
     "verdict": "not identified",
     "margin_evo": -0.0823645161290324,
     "margin_cmp": -0.313532258064516,
     "undefined": 0,
     "held_evo": 0.0096,
     "held_cmp": 0.0,
     "evo_lo": -0.15469184871001193,
     "evo_hi": -0.011233914013975195
    },
    "v1": {
     "verdict": "not identified",
     "margin_evo": -0.10467096774193552,
     "margin_cmp": -0.26722580645161287,
     "undefined": 0,
     "held_evo": 0.0,
     "held_cmp": 0.0,
     "evo_lo": -0.15772239974539476,
     "evo_hi": -0.049342940810585954
    }
   },
   "cattle": {
    "G": 147,
    "bound": [
     0.4513976912630149,
     0.9688716613852422
    ],
    "e8": [
     0.9739559755545496,
     0.9744878904481666
    ],
    "e1": [
     0.9000212200090538,
     0.9000212200090538
    ],
    "v8": {
     "verdict": "Evo 2",
     "margin_evo": 0.005084314169307436,
     "margin_cmp": -0.5230901991851518,
     "undefined": 0,
     "held_evo": 0.7162,
     "held_cmp": 0.0,
     "evo_lo": -0.013978767921088521,
     "evo_hi": 0.022553188649068835
    },
    "v1": {
     "verdict": "not identified",
     "margin_evo": -0.06885044137618834,
     "margin_cmp": -0.44862352874603895,
     "undefined": 0,
     "held_evo": 0.0,
     "held_cmp": 0.0,
     "evo_lo": -0.10278054642993634,
     "evo_hi": -0.0384458255075414
    }
   },
   "chicken": {
    "G": 20,
    "bound": [
     0.06875,
     0.9725765306122448
    ],
    "e8": [
     0.9535714285714286,
     0.9535714285714286
    ],
    "e1": [
     0.8607780612244897,
     0.8607780612244897
    ],
    "v8": {
     "verdict": "not identified",
     "margin_evo": -0.01900510204081618,
     "margin_cmp": -0.8848214285714286,
     "undefined": 0,
     "held_evo": 0.1679,
     "held_cmp": 0.0,
     "evo_lo": -0.06373677248677248,
     "evo_hi": 0.016270238095238004
    },
    "v1": {
     "verdict": "not identified",
     "margin_evo": -0.11179846938775506,
     "margin_cmp": -0.7920280612244898,
     "undefined": 0,
     "held_evo": 0.0009,
     "held_cmp": 0.0,
     "evo_lo": -0.20149907333199765,
     "evo_hi": -0.036670812074830035
    }
   },
   "dog": {
    "G": 187,
    "bound": [
     0.5384307865473811,
     0.9767567777368084
    ],
    "e8": [
     0.9692483844048981,
     0.9696889130392594
    ],
    "e1": [
     0.88777581556017,
     0.88777581556017
    ],
    "v8": {
     "verdict": "not identified",
     "margin_evo": -0.007508393331910224,
     "margin_cmp": -0.43125812649187834,
     "undefined": 0,
     "held_evo": 0.1604,
     "held_cmp": 0.0,
     "evo_lo": -0.02331409682769776,
     "evo_hi": 0.006590450001119685
    },
    "v1": {
     "verdict": "not identified",
     "margin_evo": -0.08898096217663831,
     "margin_cmp": -0.34934502901278897,
     "undefined": 0,
     "held_evo": 0.0,
     "held_cmp": 0.0,
     "evo_lo": -0.12071859650762524,
     "evo_hi": -0.05881506552633035
    }
   },
   "goat": {
    "G": 2,
    "bound": [
     0.4185185185185185,
     0.8654320987654321
    ],
    "e8": [
     0.9481481481481482,
     0.9592592592592593
    ],
    "e1": [
     0.9506172839506173,
     0.9506172839506173
    ],
    "v8": {
     "verdict": "Evo 2",
     "margin_evo": 0.08271604938271604,
     "margin_cmp": -0.5407407407407407,
     "undefined": 0,
     "held_evo": 0.9844,
     "held_cmp": 0.0,
     "evo_lo": 0.011111111111111072,
     "evo_hi": 0.125925925925926
    },
    "v1": {
     "verdict": "Evo 2",
     "margin_evo": 0.08518518518518514,
     "margin_cmp": -0.5320987654320988,
     "undefined": 0,
     "held_evo": 0.99835,
     "held_cmp": 0.0,
     "evo_lo": 0.022222222222222254,
     "evo_hi": 0.12083333333333335
    }
   },
   "horse": {
    "G": 36,
    "bound": [
     0.5711366792303114,
     0.9683197778218607
    ],
    "e8": [
     0.9215631819083516,
     0.9426899424717319
    ],
    "e1": [
     0.880460226145606,
     0.880460226145606
    ],
    "v8": {
     "verdict": "not identified",
     "margin_evo": -0.046756595913509114,
     "margin_cmp": -0.37155326324142046,
     "undefined": 0,
     "held_evo": 0.0667,
     "held_cmp": 0.0,
     "evo_lo": -0.08030512804586377,
     "evo_hi": 0.011789417057902986
    },
    "v1": {
     "verdict": "not identified",
     "margin_evo": -0.0878595516762547,
     "margin_cmp": -0.3093235469152946,
     "undefined": 0,
     "held_evo": 0.13785,
     "held_cmp": 0.0,
     "evo_lo": -0.1589443908072088,
     "evo_hi": 0.028695399634702124
    }
   },
   "human": {
    "G": 944,
    "bound": [
     0.9136186666666667,
     0.9136186666666667
    ],
    "e8": [
     0.9736162222222222,
     0.9736162222222222
    ],
    "e1": [
     0.8248904444444445,
     0.8248904444444445
    ],
    "v8": {
     "verdict": "Evo 2",
     "margin_evo": 0.059997555555555526,
     "margin_cmp": -0.059997555555555526,
     "undefined": 0,
     "held_evo": 1.0,
     "held_cmp": 0.0,
     "evo_lo": 0.048701482833550636,
     "evo_hi": 0.0717623715901781
    },
    "v1": {
     "verdict": "comparator",
     "margin_evo": -0.08872822222222221,
     "margin_cmp": 0.08872822222222221,
     "undefined": 0,
     "held_evo": 0.0,
     "held_cmp": 1.0,
     "evo_lo": -0.10852042472428557,
     "evo_hi": -0.06915689146211114
    }
   },
   "pig": {
    "G": 28,
    "bound": [
     0.3968364197530864,
     0.9579475308641976
    ],
    "e8": [
     0.8633487654320988,
     0.8633487654320988
    ],
    "e1": [
     0.848070987654321,
     0.848070987654321
    ],
    "v8": {
     "verdict": "not identified",
     "margin_evo": -0.09459876543209877,
     "margin_cmp": -0.4665123456790124,
     "undefined": 0,
     "held_evo": 0.0176,
     "held_cmp": 0.0,
     "evo_lo": -0.20841221978557514,
     "evo_hi": -0.005190058479532134
    },
    "v1": {
     "verdict": "not identified",
     "margin_evo": -0.10987654320987661,
     "margin_cmp": -0.45123456790123456,
     "undefined": 0,
     "held_evo": 0.00345,
     "held_cmp": 0.0,
     "evo_lo": -0.2261126302083334,
     "evo_hi": -0.02222034534534554
    }
   },
   "sheep": {
    "G": 38,
    "bound": [
     0.47713647959183664,
     0.9790497448979592
    ],
    "e8": [
     0.9624362244897959,
     0.9624362244897959
    ],
    "e1": [
     0.9027901785714286,
     0.9027901785714286
    ],
    "v8": {
     "verdict": "not identified",
     "margin_evo": -0.016613520408163218,
     "margin_cmp": -0.4852997448979593,
     "undefined": 0,
     "held_evo": 0.22935,
     "held_cmp": 0.0,
     "evo_lo": -0.061560498468393225,
     "evo_hi": 0.021396915584415532
    },
    "v1": {
     "verdict": "not identified",
     "margin_evo": -0.07625956632653053,
     "margin_cmp": -0.425653698979592,
     "undefined": 0,
     "held_evo": 0.0089,
     "held_cmp": 0.0,
     "evo_lo": -0.157206119146869,
     "evo_hi": -0.011006331168831193
    }
   }
  },
  "class": {
   "OMIA species, pooled": {
    "species": [
     "cat",
     "cattle",
     "chicken",
     "dog",
     "goat",
     "horse",
     "pig",
     "sheep"
    ],
    "rows": {
     "UTR": {
      "e1": 1.0,
      "e8": 1.0,
      "p241": 1.0,
      "pairs": 12,
      "n1": 1,
      "n0": 12,
      "n": null,
      "defined": 1280,
      "ci_e1": [
       1.0,
       1.0
      ],
      "ci_e8": [
       1.0,
       1.0
      ],
      "ci_p241": [
       1.0,
       1.0
      ],
      "m1": 0.0,
      "m8": 0.0,
      "gain": 0.0,
      "ci_m1": [
       0.0,
       0.0
      ],
      "ci_m8": [
       0.0,
       0.0
      ],
      "ci_gain": [
       0.0,
       0.0
      ],
      "row": false
     },
     "intergenic or flanking": {
      "e1": 0.7854911017524793,
      "e8": 0.8758320880315175,
      "p241": 0.922429017796495,
      "pairs": 7361,
      "n1": 18,
      "n0": 1667,
      "n": null,
      "defined": 2000,
      "ci_e1": [
       0.6288205829512112,
       0.9227484450726873
      ],
      "ci_e8": [
       0.7773464282201147,
       0.9571562466995082
      ],
      "ci_p241": [
       0.856099336507121,
       0.9736768411822173
      ],
      "m1": -0.13693791604401573,
      "m8": -0.046596929764977535,
      "gain": 0.0903409862790382,
      "ci_m1": [
       -0.29972320023785587,
       0.009218788914277298
      ],
      "ci_m8": [
       -0.14474575193598532,
       0.0375996639187287
      ],
      "ci_gain": [
       0.01044057882194302,
       0.18528038991492948
      ],
      "row": true
     },
     "intronic": {
      "e1": 0.6056229043074542,
      "e8": 0.7510962084085633,
      "p241": 0.7915054595477603,
      "pairs": 11631,
      "n1": 32,
      "n0": 1498,
      "n": null,
      "defined": 2000,
      "ci_e1": [
       0.43501312558514205,
       0.7234721810891508
      ],
      "ci_e8": [
       0.597434448909079,
       0.8679416392000024
      ],
      "ci_p241": [
       0.6513699802401894,
       0.8945243850701797
      ],
      "m1": -0.18588255524030606,
      "m8": -0.04040925113919702,
      "gain": 0.14547330410110904,
      "ci_m1": [
       -0.3536078896951983,
       -0.04890772797016747
      ],
      "ci_m8": [
       -0.17370383809847006,
       0.07292293342360821
      ],
      "ci_gain": [
       0.03107134286851993,
       0.29518222621753043
      ],
      "row": true
     },
     "missense": {
      "e1": 0.7909448818897638,
      "e8": 0.7570866141732283,
      "p241": 0.7874671916010498,
      "pairs": 7620,
      "n1": 452,
      "n0": 74,
      "n": null,
      "defined": 2000,
      "ci_e1": [
       0.7264596102480847,
       0.8522005538958128
      ],
      "ci_e8": [
       0.6777148487334762,
       0.8264684258786997
      ],
      "ci_p241": [
       0.7160619572926337,
       0.8510378694009516
      ],
      "m1": 0.0034776902887139194,
      "m8": -0.03038057742782152,
      "gain": -0.03385826771653544,
      "ci_m1": [
       -0.06366751448257452,
       0.07303285263050185
      ],
      "ci_m8": [
       -0.12359652154428265,
       0.057386094797076466
      ],
      "ci_gain": [
       -0.1158075374363932,
       0.03629886400339948
      ],
      "row": true
     },
     "other": {
      "e1": 0.9952978056426333,
      "e8": 0.9984326018808778,
      "p241": 0.9717868338557993,
      "pairs": 638,
      "n1": 14,
      "n0": 108,
      "n": null,
      "defined": 2000,
      "ci_e1": [
       0.97202304737516,
       1.0
      ],
      "ci_e8": [
       0.9856617931461282,
       1.0
      ],
      "ci_p241": [
       0.948482096297584,
       1.0
      ],
      "m1": 0.023510971786833923,
      "m8": 0.026645768025078453,
      "gain": 0.0031347962382445305,
      "ci_m1": [
       -0.02400386473429954,
       0.04931099951004412
      ],
      "ci_m8": [
       -0.005651331719128278,
       0.05047427265516631
      ],
      "ci_gain": [
       -0.008930582368082338,
       0.02521274332517818
      ],
      "row": false
     },
     "splice region": {
      "e1": 0.6216216216216216,
      "e8": 0.918918918918919,
      "p241": 0.918918918918919,
      "pairs": 74,
      "n1": 14,
      "n0": 16,
      "n": null,
      "defined": 2000,
      "ci_e1": [
       0.3428383458646616,
       0.8571428571428571
      ],
      "ci_e8": [
       0.7599024390243903,
       1.0
      ],
      "ci_p241": [
       0.75,
       1.0
      ],
      "m1": -0.29729729729729737,
      "m8": 0.0,
      "gain": 0.29729729729729737,
      "ci_m1": [
       -0.5714761904761905,
       -0.04997950819672136
      ],
      "ci_m8": [
       -0.1765801001251565,
       0.1746498599439774
      ],
      "ci_gain": [
       0.022885491216655802,
       0.6000684931506846
      ],
      "row": true
     },
     "splice site": {
      "e1": 0.3333333333333333,
      "e8": 0.4444444444444444,
      "p241": 0.5555555555555556,
      "pairs": 18,
      "n1": 18,
      "n0": 2,
      "n": null,
      "defined": 1576,
      "ci_e1": [
       0.0,
       0.6666666666666666
      ],
      "ci_e8": [
       0.16666666666666666,
       0.8078125
      ],
      "ci_p241": [
       0.0,
       1.0
      ],
      "m1": -0.22222222222222227,
      "m8": -0.11111111111111116,
      "gain": 0.1111111111111111,
      "ci_m1": [
       -0.8980263157894737,
       0.6666666666666666
      ],
      "ci_m8": [
       -0.6,
       0.16666666666666669
      ],
      "ci_gain": [
       -0.5,
       0.7675339366515836
      ],
      "row": false
     },
     "stop gained": {
      "e1": 0.8863636363636364,
      "e8": 1.0,
      "p241": 0.5227272727272727,
      "pairs": 44,
      "n1": 44,
      "n0": 1,
      "n": null,
      "defined": 1314,
      "ci_e1": [
       0.7837837837837838,
       0.975
      ],
      "ci_e8": [
       1.0,
       1.0
      ],
      "ci_p241": [
       0.37142857142857144,
       0.6735470275066547
      ],
      "m1": 0.36363636363636365,
      "m8": 0.4772727272727273,
      "gain": 0.11363636363636365,
      "ci_m1": [
       0.20512820512820507,
       0.5278694968553458
      ],
      "ci_m8": [
       0.3264529724933452,
       0.6285714285714286
      ],
      "ci_gain": [
       0.025000000000000022,
       0.21621621621621623
      ],
      "row": false
     },
     "synonymous": {
      "e1": 0.5072463768115942,
      "e8": 0.5942028985507246,
      "p241": 0.4492753623188406,
      "pairs": 69,
      "n1": 5,
      "n0": 53,
      "n": null,
      "defined": 1988,
      "ci_e1": [
       0.3048452468680914,
       0.7837837837837838
      ],
      "ci_e8": [
       0.3727055535521096,
       0.9507738095238096
      ],
      "ci_p241": [
       0.2179265202702703,
       0.7647058823529411
      ],
      "m1": 0.05797101449275366,
      "m8": 0.14492753623188404,
      "gain": 0.08695652173913038,
      "ci_m1": [
       -0.2068965517241379,
       0.3080009496676163
      ],
      "ci_m8": [
       -0.1120253164556962,
       0.4666666666666666
      ],
      "ci_gain": [
       -0.08333333333333337,
       0.37002790461694574
      ],
      "row": false
     },
     "all classes": {
      "e1": 0.71453016346889,
      "e8": 0.7922962099974515,
      "p241": 0.8286489241635417,
      "pairs": 27467,
      "n": 4669,
      "defined": 2000,
      "ci_e1": [
       0.6409197230327628,
       0.7813162769179207
      ],
      "ci_e8": [
       0.722913118577601,
       0.8493536890712584
      ],
      "ci_p241": [
       0.7700357672951685,
       0.8798254299681297
      ],
      "m1": -0.11411876069465177,
      "m8": -0.036352714166090205,
      "gain": 0.07776604652856156,
      "ci_m1": [
       -0.1896845921975883,
       -0.039915977932486205
      ],
      "ci_m8": [
       -0.1027392760610033,
       0.018757334305914187
      ],
      "ci_gain": [
       0.015289076309932164,
       0.13736135089706505
      ],
      "row": true
     }
    }
   },
   "human": {
    "species": [
     "human"
    ],
    "rows": {
     "UTR": {
      "e1": 0.16161616161616163,
      "e8": 0.7171717171717171,
      "p241": 0.9292929292929293,
      "pairs": 99,
      "n1": 3,
      "n0": 33,
      "n": null,
      "defined": 1919,
      "ci_e1": [
       0.0,
       0.36378787878787866
      ],
      "ci_e8": [
       0.25,
       1.0
      ],
      "ci_p241": [
       0.8094322344322344,
       1.0
      ],
      "m1": -0.7676767676767676,
      "m8": -0.21212121212121215,
      "gain": 0.5555555555555555,
      "ci_m1": [
       -1.0,
       -0.4968884268884273
      ],
      "ci_m8": [
       -0.6176470588235294,
       0.05717032967032976
      ],
      "ci_gain": [
       -0.048905565978736715,
       1.0
      ],
      "row": false
     },
     "intergenic or flanking": {
      "e1": 0.47391304347826085,
      "e8": 0.7576086956521739,
      "p241": 0.6673913043478261,
      "pairs": 920,
      "n1": 8,
      "n0": 115,
      "n": null,
      "defined": 1999,
      "ci_e1": [
       0.22951240461036695,
       0.7260845328230301
      ],
      "ci_e8": [
       0.5327608701440477,
       0.9743865453542873
      ],
      "ci_p241": [
       0.3653192681105302,
       0.9484732521186441
      ],
      "m1": -0.19347826086956527,
      "m8": 0.0902173913043478,
      "gain": 0.28369565217391307,
      "ci_m1": [
       -0.45669737373737374,
       0.028599167822468775
      ],
      "ci_m8": [
       -0.05715029761904754,
       0.2940303030303029
      ],
      "ci_gain": [
       0.03633510559740069,
       0.5636988202637058
      ],
      "row": false
     },
     "intronic": {
      "e1": 0.39209726443769005,
      "e8": 0.6370820668693009,
      "p241": 0.8042553191489363,
      "pairs": 1645,
      "n1": 5,
      "n0": 329,
      "n": null,
      "defined": 1976,
      "ci_e1": [
       0.12780047907566577,
       0.7498606699640149
      ],
      "ci_e8": [
       0.10732839659052905,
       1.0
      ],
      "ci_p241": [
       0.588937117252666,
       0.9969099969422466
      ],
      "m1": -0.4121580547112463,
      "m8": -0.16717325227963542,
      "gain": 0.24498480243161086,
      "ci_m1": [
       -0.7172184857062229,
       -0.09833680118954954
      ],
      "ci_m8": [
       -0.671048714079219,
       0.2898338496198255
      ],
      "ci_gain": [
       -0.2574788993058223,
       0.6942880247438258
      ],
      "row": false
     },
     "missense": {
      "e1": 0.8322022621423819,
      "e8": 0.8651159220021497,
      "p241": 0.8670863401402323,
      "pairs": 97695,
      "n1": 585,
      "n0": 167,
      "n": null,
      "defined": 2000,
      "ci_e1": [
       0.7961214910022597,
       0.8635580701977893
      ],
      "ci_e8": [
       0.8315094455363278,
       0.8957312048954807
      ],
      "ci_p241": [
       0.8298598686995473,
       0.9029542066513937
      ],
      "m1": -0.03488407799785043,
      "m8": -0.0019704181380826302,
      "gain": 0.032913659859767797,
      "ci_m1": [
       -0.07701411212141399,
       0.00786405802386652
      ],
      "ci_m8": [
       -0.04321261997023568,
       0.038570917401241266
      ],
      "ci_gain": [
       -0.0022184506133066857,
       0.06708270018847316
      ],
      "row": true
     },
     "splice region": {
      "e1": 0.6250556297285269,
      "e8": 0.9363595905651978,
      "p241": 0.9483756119270138,
      "pairs": 2247,
      "n1": 21,
      "n0": 107,
      "n": null,
      "defined": 2000,
      "ci_e1": [
       0.46211659275683664,
       0.7798231953576444
      ],
      "ci_e8": [
       0.8301490858142667,
       1.0
      ],
      "ci_p241": [
       0.9035346889952152,
       0.9820363115145724
      ],
      "m1": -0.3233199821984869,
      "m8": -0.01201602136181601,
      "gain": 0.3113039608366709,
      "ci_m1": [
       -0.4950048076923077,
       -0.15919199380892093
      ],
      "ci_m8": [
       -0.10207163718291054,
       0.05492498350630013
      ],
      "ci_gain": [
       0.11993946474086668,
       0.4985073659093266
      ],
      "row": true
     },
     "splice site": {
      "e1": 0.613564668769716,
      "e8": 0.7444794952681388,
      "p241": 0.8028391167192429,
      "pairs": 634,
      "n1": 317,
      "n0": 2,
      "n": null,
      "defined": 1706,
      "ci_e1": [
       0.49665097549909254,
       0.7275923295454546
      ],
      "ci_e8": [
       0.4605917216327311,
       1.0
      ],
      "ci_p241": [
       0.5772676952881755,
       1.0
      ],
      "m1": -0.18927444794952686,
      "m8": -0.05835962145110407,
      "gain": 0.1309148264984228,
      "ci_m1": [
       -0.49908892128279886,
       0.12936698382094058
      ],
      "ci_m8": [
       -0.16076942510666964,
       0.0033222591362126463
      ],
      "ci_gain": [
       -0.25255629283150227,
       0.4984650670430487
      ],
      "row": false
     },
     "stop gained": {
      "e1": 0.7736059479553903,
      "e8": 0.45390334572490704,
      "p241": 0.7323420074349443,
      "pairs": 2690,
      "n1": 538,
      "n0": 5,
      "n": null,
      "defined": 1990,
      "ci_e1": [
       0.6610535279011056,
       0.8788360335133453
      ],
      "ci_e8": [
       0.16330989470172805,
       0.7276350109936447
      ],
      "ci_p241": [
       0.625,
       0.8454716435185186
      ],
      "m1": 0.04126394052044602,
      "m8": -0.2784386617100372,
      "gain": -0.31970260223048325,
      "ci_m1": [
       -0.1344946532488232,
       0.20667455024813897
      ],
      "ci_m8": [
       -0.5566537006030411,
       0.048880654088587196
      ],
      "ci_gain": [
       -0.7056755904044772,
       0.006519259536275059
      ],
      "row": true
     },
     "synonymous": {
      "e1": 0.660826594788859,
      "e8": 0.7973944294699011,
      "p241": 0.9937106918238994,
      "pairs": 2226,
      "n1": 3,
      "n0": 742,
      "n": null,
      "defined": 1892,
      "ci_e1": [
       0.3465583662423021,
       0.9279656843182214
      ],
      "ci_e8": [
       0.3804647166759968,
       1.0
      ],
      "ci_p241": [
       0.985826549535361,
       1.0
      ],
      "m1": -0.3328840970350404,
      "m8": -0.19631626235399824,
      "gain": 0.13656783468104217,
      "ci_m1": [
       -0.6453969933894463,
       -0.07145411480587031
      ],
      "ci_m8": [
       -0.6080894199785177,
       0.008504017575009777
      ],
      "ci_gain": [
       -0.32283353189218444,
       0.6534416337576979
      ],
      "row": false
     },
     "all classes": {
      "e1": 0.8112772291874699,
      "e8": 0.8497494359998522,
      "p241": 0.8650560301786309,
      "pairs": 108156,
      "n": 3000,
      "defined": 2000,
      "ci_e1": [
       0.775007070244835,
       0.8414070968026334
      ],
      "ci_e8": [
       0.8150583890368236,
       0.8823066321012399
      ],
      "ci_p241": [
       0.8309912792370988,
       0.8962746302780894
      ],
      "m1": -0.05377880099116095,
      "m8": -0.015306594178778665,
      "gain": 0.03847220681238228,
      "ci_m1": [
       -0.09235608450308296,
       -0.01427741791961886
      ],
      "ci_m8": [
       -0.05480352911998732,
       0.0242141684874913
      ],
      "ci_gain": [
       0.0011291927047548476,
       0.07397531783839716
      ],
      "row": true
     }
    }
   }
  },
  "impact": {
   "goat": {
    "n": 64,
    "n1": 8,
    "n0": 56,
    "loci": 2,
    "impact": 0.984375,
    "cmp": 0.7566964285714286,
    "d": -0.2276785714285714,
    "ci_d": null
   },
   "chicken": {
    "n": 55,
    "n1": 26,
    "n0": 29,
    "loci": 18,
    "impact": 0.8759946949602122,
    "cmp": 0.7148541114058355,
    "d": -0.16114058355437666,
    "ci_d": [
     -0.3463410794602699,
     0.005181034482758531
    ]
   },
   "pig": {
    "n": 194,
    "n1": 36,
    "n0": 158,
    "loci": 28,
    "impact": 0.9625527426160337,
    "cmp": 0.9041842475386779,
    "d": -0.058368495077355864,
    "ci_d": [
     -0.13801316219603,
     -0.0009392699661687072
    ]
   },
   "sheep": {
    "n": 339,
    "n1": 55,
    "n0": 284,
    "loci": 37,
    "impact": 0.98050576184379,
    "cmp": 0.9579385403329065,
    "d": -0.02256722151088353,
    "ci_d": [
     -0.07387821925293946,
     0.022983130463817298
    ]
   },
   "horse": {
    "n": 499,
    "n1": 71,
    "n0": 428,
    "loci": 36,
    "impact": 0.9477589838093985,
    "cmp": 0.9474463604054232,
    "d": -0.0003126234039753095,
    "ci_d": [
     -0.06026576292437274,
     0.056712110818300326
    ]
   },
   "cat": {
    "n": 920,
    "n1": 122,
    "n0": 798,
    "loci": 83,
    "impact": 0.9495357245572948,
    "cmp": 0.9222133201857102,
    "d": -0.02732240437158462,
    "ci_d": [
     -0.07423177046389566,
     0.02184176828323319
    ]
   },
   "cattle": {
    "n": 1099,
    "n1": 187,
    "n0": 912,
    "loci": 147,
    "impact": 0.9580811989867717,
    "cmp": 0.9354887888169622,
    "d": -0.022592410169809507,
    "ci_d": [
     -0.052269573596708446,
     0.0050641447368421615
    ]
   },
   "dog": {
    "n": 1502,
    "n1": 227,
    "n0": 1275,
    "loci": 187,
    "impact": 0.9302893668480609,
    "cmp": 0.9586179493823961,
    "d": 0.028328582534335234,
    "ci_d": [
     -0.0028853558611087985,
     0.06145097536450469
    ]
   },
   "human": {
    "n": 3000,
    "n1": 1500,
    "n0": 1500,
    "loci": 944,
    "impact": 0.9597542222222222,
    "cmp": 0.9136186666666667,
    "d": -0.046135555555555485,
    "ci_d": [
     -0.05907210192285355,
     -0.034132379386820094
    ]
   }
  },
  "impact_mean": {
   "d": [
    -0.05975436472641968,
    -0.12277386526669373,
    0.003265135813854375
   ],
   "impact": 0.9498719662048648,
   "cmp": 0.8901176014784452,
   "k": 9
  }
 },
 "status_pcadd": {
  "scored": 396
 },
 "status_chcadd": {
  "scored": 308
 },
 "pcadd": {
  "label": "pCADD, pig",
  "col": "pcadd",
  "species": [
   "pig"
  ],
  "reach": {
   "pig": {
    "n1": 36,
    "n0": 360,
    "k1": 36,
    "k0": 360,
    "rp": 1.0,
    "rn": 1.0,
    "gap": 0.0,
    "rho": 1.0,
    "acov": 0.842283950617284,
    "loci": 28,
    "ma": 0.842283950617284,
    "lo": 0.842283950617284,
    "hi": 0.8422839506172841,
    "pen": 0.0,
    "undefined": 0,
    "ci_gap": [
     0.0,
     0.0
    ],
    "ci_acov": [
     0.7242030423280423,
     0.9426922514619883
    ],
    "ci_ma": [
     0.7242030423280423,
     0.9426922514619883
    ],
    "ci_pen": [
     0.0,
     0.0
    ]
   }
  },
  "margins": {
   "pig": {
    "n": 396,
    "n1": 36,
    "n0": 360,
    "loci": 28,
    "a": {
     "e1": 0.848070987654321,
     "e8": 0.8633487654320988,
     "pcadd": 0.842283950617284
    },
    "m1": 0.0057870370370369795,
    "m8": 0.021064814814814814,
    "gain": 0.015277777777777835,
    "ci_m1": [
     -0.09830712145969495,
     0.09782686327219041
    ],
    "ci_m8": [
     -0.08294449955908294,
     0.12820075757575758
    ],
    "ci_c": [
     0.7242030423280423,
     0.9426922514619883
    ]
   }
  },
  "means": {},
  "margins_g": {
   "pig": {
    "n": 168,
    "n1": 27,
    "n0": 141,
    "loci": 22,
    "a": {
     "e1": 0.8137641187286577,
     "e8": 0.8261097977410035,
     "pcadd": 0.8203309692671394,
     "g": 0.7508536905700026
    },
    "m1": -0.006566850538481717,
    "m8": 0.005778828473864017,
    "gain": 0.012345679012345734,
    "ci_m1": [
     -0.15686033824331702,
     0.12149558593437713
    ],
    "ci_m8": [
     -0.12675466549008077,
     0.1375818135764942
    ],
    "ci_c": [
     0.6768518518518518,
     0.9379514709745206
    ],
    "m1_g": 0.06291042815865511,
    "m8_g": 0.07525610717100084,
    "c_g": 0.06947727869713682,
    "ci_m8_g": [
     -0.09725546690307327,
     0.22157885011351036
    ],
    "ci_m1_g": [
     -0.13069700551615443,
     0.21313726320145976
    ],
    "ci_c_g": [
     -0.08751022913256946,
     0.2147116220544497
    ]
   }
  },
  "means_g": {},
  "ident": {
   "pig": {
    "G": 28,
    "bound": [
     0.842283950617284,
     0.842283950617284
    ],
    "e8": [
     0.8633487654320988,
     0.8633487654320988
    ],
    "e1": [
     0.848070987654321,
     0.848070987654321
    ],
    "v8": {
     "verdict": "Evo 2",
     "margin_evo": 0.021064814814814814,
     "margin_cmp": -0.021064814814814814,
     "undefined": 0,
     "held_evo": 0.65765,
     "held_cmp": 0.3418,
     "evo_lo": -0.08161465848965857,
     "evo_hi": 0.12717059922138038
    },
    "v1": {
     "verdict": "Evo 2",
     "margin_evo": 0.0057870370370369795,
     "margin_cmp": -0.0057870370370369795,
     "undefined": 0,
     "held_evo": 0.54635,
     "held_cmp": 0.45325,
     "evo_lo": -0.09590846054387711,
     "evo_hi": 0.10295148123522468
    }
   }
  },
  "class": {
   "pig": {
    "species": [
     "pig"
    ],
    "rows": {
     "intergenic or flanking": {
      "e1": 0.7671232876712328,
      "e8": 0.684931506849315,
      "pcadd": 0.0,
      "pairs": 146,
      "n1": 1,
      "n0": 146,
      "n": null,
      "defined": 1265,
      "ci_e1": [
       0.6964426877470355,
       0.8321866053409678
      ],
      "ci_e8": [
       0.6093624472139252,
       0.7551591265876979
      ],
      "ci_pcadd": [
       0.0,
       0.0
      ],
      "m1": 0.7671232876712328,
      "m8": 0.684931506849315,
      "gain": -0.0821917808219178,
      "ci_m1": [
       0.6964426877470355,
       0.8321866053409678
      ],
      "ci_m8": [
       0.6093624472139252,
       0.7551591265876979
      ],
      "ci_gain": [
       -0.15688699360341152,
       -0.019685242518059847
      ],
      "row": false
     },
     "intronic": {
      "e1": 0.7158469945355191,
      "e8": 0.9726775956284153,
      "pcadd": 0.01639344262295082,
      "pairs": 183,
      "n1": 1,
      "n0": 183,
      "n": null,
      "defined": 1311,
      "ci_e1": [
       0.6482749094480939,
       0.7804878048780488
      ],
      "ci_e8": [
       0.9458725029377203,
       0.9941176470588236
      ],
      "ci_pcadd": [
       0.0,
       0.03626943005181347
      ],
      "m1": 0.6994535519125683,
      "m8": 0.9562841530054644,
      "gain": 0.2568306010928961,
      "ci_m1": [
       0.6285714285714286,
       0.7644523326572008
      ],
      "ci_m8": [
       0.9239607170099161,
       0.9835390019816249
      ],
      "ci_gain": [
       0.19123606889564332,
       0.32022471910112354
      ],
      "row": false
     },
     "missense": {
      "e1": 0.8541666666666666,
      "e8": 0.8541666666666666,
      "pcadd": 0.875,
      "pairs": 48,
      "n1": 24,
      "n0": 2,
      "n": null,
      "defined": 1714,
      "ci_e1": [
       0.6837918660287081,
       0.967741935483871
      ],
      "ci_e8": [
       0.6870949074074074,
       0.9736842105263158
      ],
      "ci_pcadd": [
       0.7142857142857143,
       1.0
      ],
      "m1": -0.02083333333333337,
      "m8": -0.02083333333333337,
      "gain": 0.0,
      "ci_m1": [
       -0.1676724137931035,
       0.09229166666666651
      ],
      "ci_m8": [
       -0.17391304347826086,
       0.09523809523809523
      ],
      "ci_gain": [
       -0.0774615384615385,
       0.08870320855614962
      ],
      "row": false
     },
     "splice region": {
      "e1": 0.8333333333333334,
      "e8": 1.0,
      "pcadd": 0.5,
      "pairs": 6,
      "n1": 2,
      "n0": 3,
      "n": null,
      "defined": 1635,
      "ci_e1": [
       0.16666666666666666,
       1.0
      ],
      "ci_e8": [
       1.0,
       1.0
      ],
      "ci_pcadd": [
       0.0,
       1.0
      ],
      "m1": 0.33333333333333337,
      "m8": 0.5,
      "gain": 0.16666666666666663,
      "ci_m1": [
       -0.805,
       1.0
      ],
      "ci_m8": [
       0.0,
       1.0
      ],
      "ci_gain": [
       0.0,
       0.8333333333333334
      ],
      "row": false
     },
     "synonymous": {
      "e1": 0.625,
      "e8": 0.75,
      "pcadd": 0.5,
      "pairs": 8,
      "n1": 2,
      "n0": 4,
      "n": null,
      "defined": 1710,
      "ci_e1": [
       0.0,
       1.0
      ],
      "ci_e8": [
       0.0,
       1.0
      ],
      "ci_pcadd": [
       0.0,
       1.0
      ],
      "m1": 0.125,
      "m8": 0.25,
      "gain": 0.125,
      "ci_m1": [
       -1.0,
       1.0
      ],
      "ci_m8": [
       -0.6666666666666666,
       1.0
      ],
      "ci_gain": [
       0.0,
       0.6000000000000001
      ],
      "row": false
     },
     "all classes": {
      "e1": 0.7519181585677749,
      "e8": 0.8465473145780051,
      "pcadd": 0.1329923273657289,
      "pairs": 391,
      "n": 396,
      "defined": 2000,
      "ci_e1": [
       0.6808788877901074,
       0.8783886158886158
      ],
      "ci_e8": [
       0.6705431994967519,
       0.9791136314186248
      ],
      "ci_pcadd": [
       0.011578969288360151,
       0.8572055137844607
      ],
      "m1": 0.618925831202046,
      "m8": 0.7135549872122762,
      "gain": 0.09462915601023025,
      "ci_m1": [
       -0.042905117270788974,
       0.7522472688105862
      ],
      "ci_m8": [
       0.0,
       0.9169697216584943
      ],
      "ci_gain": [
       -0.09763034874383393,
       0.26605985421114386
      ],
      "row": true
     }
    }
   }
  },
  "impact": {
   "pig": {
    "n": 396,
    "n1": 36,
    "n0": 360,
    "loci": 28,
    "impact": 0.9677469135802469,
    "cmp": 0.842283950617284,
    "d": -0.1254629629629629,
    "ci_d": [
     -0.22419596354166665,
     -0.04376464254952633
    ]
   }
  }
 },
 "chcadd": {
  "label": "chCADD, chicken",
  "col": "chcadd",
  "species": [
   "chicken"
  ],
  "reach": {
   "chicken": {
    "n1": 28,
    "n0": 280,
    "k1": 28,
    "k0": 280,
    "rp": 1.0,
    "rn": 1.0,
    "gap": 0.0,
    "rho": 1.0,
    "acov": 0.98125,
    "loci": 20,
    "ma": 0.98125,
    "lo": 0.98125,
    "hi": 0.98125,
    "pen": 0.0,
    "undefined": 0,
    "ci_gap": [
     0.0,
     0.0
    ],
    "ci_acov": [
     0.9600352097227097,
     0.9968944099378882
    ],
    "ci_ma": [
     0.9600352097227097,
     0.9968944099378882
    ],
    "ci_pen": [
     0.0,
     0.0
    ]
   }
  },
  "margins": {
   "chicken": {
    "n": 308,
    "n1": 28,
    "n0": 280,
    "loci": 20,
    "a": {
     "e1": 0.8607780612244897,
     "e8": 0.9535714285714286,
     "chcadd": 0.98125
    },
    "m1": -0.12047193877551021,
    "m8": -0.02767857142857133,
    "gain": 0.09279336734693888,
    "ci_m1": [
     -0.21642232142857143,
     -0.04350578769057029
    ],
    "ci_m8": [
     -0.0805006377551021,
     0.013955829326923096
    ],
    "ci_c": [
     0.9600352097227097,
     0.9968944099378882
    ]
   }
  },
  "means": {},
  "margins_g": {
   "chicken": {
    "n": 274,
    "n1": 27,
    "n0": 247,
    "loci": 19,
    "a": {
     "e1": 0.8622732043784676,
     "e8": 0.9562153246363773,
     "chcadd": 0.9806567701304544,
     "g": 0.7250712250712251
    },
    "m1": -0.11838356575198683,
    "m8": -0.02444144549407712,
    "gain": 0.09394212025790971,
    "ci_m1": [
     -0.21588148693411852,
     -0.03968936764989394
    ],
    "ci_m8": [
     -0.07580161943319837,
     0.013881337960285392
    ],
    "ci_c": [
     0.9601212700554805,
     0.9966277143908723
    ],
    "m1_g": 0.13720197930724243,
    "m8_g": 0.23114409956515214,
    "c_g": 0.25558554505922926,
    "ci_m8_g": [
     0.07769393435511851,
     0.41053402737613265
    ],
    "ci_m1_g": [
     -0.015154673542831431,
     0.3219818987267498
    ],
    "ci_c_g": [
     0.11277898438671458,
     0.42638056680161923
    ]
   }
  },
  "means_g": {},
  "ident": {
   "chicken": {
    "G": 20,
    "bound": [
     0.98125,
     0.98125
    ],
    "e8": [
     0.9535714285714286,
     0.9535714285714286
    ],
    "e1": [
     0.8607780612244897,
     0.8607780612244897
    ],
    "v8": {
     "verdict": "comparator",
     "margin_evo": -0.02767857142857133,
     "margin_cmp": 0.02767857142857133,
     "undefined": 0,
     "held_evo": 0.1074,
     "held_cmp": 0.89165,
     "evo_lo": -0.08140618002686961,
     "evo_hi": 0.013961391869000524
    },
    "v1": {
     "verdict": "comparator",
     "margin_evo": -0.12047193877551021,
     "margin_cmp": 0.12047193877551021,
     "undefined": 0,
     "held_evo": 0.0004,
     "held_cmp": 0.9996,
     "evo_lo": -0.21607142857142858,
     "evo_hi": -0.04399983766233771
    }
   }
  },
  "class": {
   "chicken": {
    "species": [
     "chicken"
    ],
    "rows": {
     "UTR": {
      "e1": 0.6666666666666666,
      "e8": 1.0,
      "chcadd": 1.0,
      "pairs": 3,
      "n1": 1,
      "n0": 3,
      "n": null,
      "defined": 1197,
      "ci_e1": [
       0.0,
       1.0
      ],
      "ci_e8": [
       1.0,
       1.0
      ],
      "ci_chcadd": [
       1.0,
       1.0
      ],
      "m1": -0.33333333333333337,
      "m8": 0.0,
      "gain": 0.33333333333333337,
      "ci_m1": [
       -1.0,
       0.0
      ],
      "ci_m8": [
       0.0,
       0.0
      ],
      "ci_gain": [
       0.0,
       1.0
      ],
      "row": false
     },
     "intergenic or flanking": {
      "e1": 0.9568965517241379,
      "e8": 1.0,
      "chcadd": 0.75,
      "pairs": 116,
      "n1": 1,
      "n0": 116,
      "n": null,
      "defined": 1308,
      "ci_e1": [
       0.9144505494505494,
       0.990990990990991
      ],
      "ci_e8": [
       1.0,
       1.0
      ],
      "ci_chcadd": [
       0.6720885245901639,
       0.8273746081504703
      ],
      "m1": 0.2068965517241379,
      "m8": 0.25,
      "gain": 0.0431034482758621,
      "ci_m1": [
       0.1339057227221597,
       0.27999925661611663
      ],
      "ci_m8": [
       0.1726253918495298,
       0.32791147540983606
      ],
      "ci_gain": [
       0.009009009009009028,
       0.0855494505494506
      ],
      "row": false
     },
     "intronic": {
      "e1": 0.7672413793103449,
      "e8": 0.7310344827586207,
      "chcadd": 0.996551724137931,
      "pairs": 290,
      "n1": 2,
      "n0": 145,
      "n": null,
      "defined": 1774,
      "ci_e1": [
       0.5259888059701493,
       0.9736275705820844
      ],
      "ci_e8": [
       0.6527777777777778,
       0.8044581562602158
      ],
      "ci_chcadd": [
       0.9829454022988505,
       1.0
      ],
      "m1": -0.22931034482758617,
      "m8": -0.2655172413793103,
      "gain": -0.036206896551724155,
      "ci_m1": [
       -0.47401119402985076,
       -0.015227272727272747
      ],
      "ci_m8": [
       -0.3472222222222222,
       -0.18820927394752904
      ],
      "ci_gain": [
       -0.2464105528694556,
       0.18998300145701794
      ],
      "row": false
     },
     "missense": {
      "e1": 0.7058823529411765,
      "e8": 0.803921568627451,
      "chcadd": 0.47058823529411764,
      "pairs": 51,
      "n1": 17,
      "n0": 3,
      "n": null,
      "defined": 1888,
      "ci_e1": [
       0.37668269230769236,
       1.0
      ],
      "ci_e8": [
       0.5,
       1.0
      ],
      "ci_chcadd": [
       0.17669934640522877,
       0.75
      ],
      "m1": 0.23529411764705888,
      "m8": 0.33333333333333337,
      "gain": 0.0980392156862745,
      "ci_m1": [
       -0.06593749999999997,
       0.5555555555555556
      ],
      "ci_m8": [
       0.05882352941176472,
       0.625
      ],
      "ci_gain": [
       0.0,
       0.29093750000000024
      ],
      "row": false
     },
     "all classes": {
      "e1": 0.8076086956521739,
      "e8": 0.808695652173913,
      "chcadd": 0.8760869565217392,
      "pairs": 460,
      "n": 308,
      "defined": 1998,
      "ci_e1": [
       0.567097184418366,
       0.955784644589749
      ],
      "ci_e8": [
       0.6769907390188566,
       0.9846241926012919
      ],
      "ci_chcadd": [
       0.5622002186073427,
       0.9837181879056134
      ],
      "m1": -0.06847826086956532,
      "m8": -0.06739130434782614,
      "gain": 0.0010869565217391797,
      "ci_m1": [
       -0.34442098729011483,
       0.2479869241373632
      ],
      "ci_m8": [
       -0.26617054471813517,
       0.3096162967178904
      ],
      "ci_gain": [
       -0.16776957243969376,
       0.16845836516424742
      ],
      "row": true
     }
    }
   }
  },
  "impact": {
   "chicken": {
    "n": 308,
    "n1": 28,
    "n0": 280,
    "loci": 20,
    "impact": 0.9235331632653061,
    "cmp": 0.98125,
    "d": 0.057716836734693855,
    "ci_d": [
     0.011144690438871532,
     0.11772161989795908
    ]
   }
  }
 },
 "gerp": {
  "reach": {
   "goat": {
    "n1": 9,
    "n0": 90,
    "k1": 8,
    "k0": 72,
    "rp": 0.8888888888888888,
    "rn": 0.8,
    "gap": 0.0888888888888888,
    "rho": 0.7111111111111111,
    "acov": 0.7803819444444444,
    "loci": 2,
    "ma": 0.6993827160493827,
    "lo": 0.5549382716049382,
    "hi": 0.8438271604938271,
    "pen": 0.08099922839506168,
    "undefined": 481,
    "ci_gap": null,
    "ci_acov": null,
    "ci_ma": null,
    "ci_pen": null
   },
   "chicken": {
    "n1": 28,
    "n0": 280,
    "k1": 27,
    "k0": 247,
    "rp": 0.9642857142857143,
    "rn": 0.8821428571428571,
    "gap": 0.08214285714285718,
    "rho": 0.8506377551020408,
    "acov": 0.7250712250712251,
    "loci": 20,
    "ma": 0.6914540816326531,
    "lo": 0.6167729591836735,
    "hi": 0.7661352040816327,
    "pen": 0.03361714343857203,
    "undefined": 0,
    "ci_gap": [
     -0.020135231148162208,
     0.14642857142857146
    ],
    "ci_acov": [
     0.5563349832869761,
     0.8597796336190892
    ],
    "ci_ma": [
     0.5461008522727273,
     0.8095525023946359
    ],
    "ci_pen": [
     0.008611806128735038,
     0.06656237163107585
    ]
   },
   "pig": {
    "n1": 36,
    "n0": 360,
    "k1": 27,
    "k0": 141,
    "rp": 0.75,
    "rn": 0.39166666666666666,
    "gap": 0.35833333333333334,
    "rho": 0.29375,
    "acov": 0.7508536905700026,
    "loci": 28,
    "ma": 0.5736882716049383,
    "lo": 0.22056327160493827,
    "hi": 0.9268132716049384,
    "pen": 0.17716541896506433,
    "undefined": 0,
    "ci_gap": [
     0.1721527777777778,
     0.5309550865800865
    ],
    "ci_acov": [
     0.611931486342762,
     0.8800020855057351
    ],
    "ci_ma": [
     0.5316543607026144,
     0.6166677188552189
    ],
    "ci_pen": [
     0.07522131510471904,
     0.2757711503971153
    ]
   },
   "sheep": {
    "n1": 56,
    "n0": 560,
    "k1": 41,
    "k0": 410,
    "rp": 0.7321428571428571,
    "rn": 0.7321428571428571,
    "gap": 0.0,
    "rho": 0.536033163265306,
    "acov": 0.8647828673408685,
    "loci": 38,
    "ma": 0.6955357142857143,
    "lo": 0.4635522959183673,
    "hi": 0.9275191326530613,
    "pen": 0.16924715305515425,
    "undefined": 0,
    "ci_gap": [
     -0.20417542016806728,
     0.16754960317460266
    ],
    "ci_acov": [
     0.8174391765884369,
     0.9257416212849777
    ],
    "ci_ma": [
     0.6431779698581561,
     0.748339227736549
    ],
    "ci_pen": [
     0.1186671254780453,
     0.24498717286256327
    ]
   },
   "horse": {
    "n1": 71,
    "n0": 710,
    "k1": 66,
    "k0": 313,
    "rp": 0.9295774647887324,
    "rn": 0.44084507042253523,
    "gap": 0.48873239436619714,
    "rho": 0.4097996429279905,
    "acov": 0.9147545744989835,
    "loci": 36,
    "ma": 0.669966276532434,
    "lo": 0.3748660979964293,
    "hi": 0.9650664550684389,
    "pen": 0.24478829796654944,
    "undefined": 0,
    "ci_gap": [
     0.3700887555296938,
     0.5543413110240389
    ],
    "ci_acov": [
     0.8484294780003944,
     0.9493781362188657
    ],
    "ci_ma": [
     0.6312833083929172,
     0.6939619622889212
    ],
    "ci_pen": [
     0.2064297038295176,
     0.27805250375968726
    ]
   },
   "cat": {
    "n1": 125,
    "n0": 1240,
    "k1": 117,
    "k0": 920,
    "rp": 0.936,
    "rn": 0.7419354838709677,
    "gap": 0.1940645161290323,
    "rho": 0.6944516129032259,
    "acov": 0.8460005574136009,
    "loci": 83,
    "ma": 0.7402806451612903,
    "lo": 0.5875064516129033,
    "hi": 0.8930548387096775,
    "pen": 0.10571991225231059,
    "undefined": 0,
    "ci_gap": [
     0.13501961158393047,
     0.24206649684003734
    ],
    "ci_acov": [
     0.7819540101060837,
     0.9065165663239031
    ],
    "ci_ma": [
     0.6944766434528553,
     0.7860612973967177
    ],
    "ci_pen": [
     0.08267255310716412,
     0.13125860588118013
    ]
   },
   "cattle": {
    "n1": 188,
    "n0": 1880,
    "k1": 188,
    "k0": 1797,
    "rp": 1.0,
    "rn": 0.9558510638297872,
    "gap": 0.04414893617021276,
    "rho": 0.9558510638297872,
    "acov": 0.8250053280289845,
    "loci": 147,
    "ma": 0.8106566885468538,
    "lo": 0.7885822204617474,
    "hi": 0.8327311566319602,
    "pen": 0.01434863948213072,
    "undefined": 0,
    "ci_gap": [
     0.03510638297872337,
     0.053723404255319185
    ],
    "ci_acov": [
     0.7861221222827273,
     0.861164983540029
    ],
    "ci_ma": [
     0.7736575194615065,
     0.8452974673433122
    ],
    "ci_pen": [
     0.011166376265693058,
     0.017955350734548344
    ]
   },
   "dog": {
    "n1": 227,
    "n0": 2270,
    "k1": 209,
    "k0": 2069,
    "rp": 0.920704845814978,
    "rn": 0.9114537444933921,
    "gap": 0.009251101321585908,
    "rho": 0.8391798792912729,
    "acov": 0.8858138249529972,
    "loci": 187,
    "ma": 0.8237671990529605,
    "lo": 0.743357138698597,
    "hi": 0.9041772594073242,
    "pen": 0.062046625900036734,
    "undefined": 0,
    "ci_gap": [
     -0.05640639451088738,
     0.06271777790865482
    ],
    "ci_acov": [
     0.8586948657600392,
     0.9123282728240197
    ],
    "ci_ma": [
     0.7915658600765793,
     0.8532436841613321
    ],
    "ci_pen": [
     0.04278147070945119,
     0.08584864827567396
    ]
   },
   "human": {
    "n1": 1500,
    "n0": 1500,
    "k1": 1445,
    "k0": 1435,
    "rp": 0.9633333333333334,
    "rn": 0.9566666666666667,
    "gap": 0.00666666666666671,
    "rho": 0.9215888888888889,
    "acov": 0.8736872309899569,
    "loci": 944,
    "ma": 0.844386,
    "lo": 0.8051804444444445,
    "hi": 0.8835915555555555,
    "pen": 0.02930123098995696,
    "undefined": 0,
    "ci_gap": [
     -0.009702892426067896,
     0.021645609949653935
    ],
    "ci_acov": [
     0.8591017209361415,
     0.8867990694061008
    ],
    "ci_ma": [
     0.8301116618099873,
     0.8577536008025691
    ],
    "ci_pen": [
     0.02341788840651246,
     0.03511645014151247
    ]
   }
  },
  "margins": {
   "goat": {
    "n": 80,
    "n1": 8,
    "n0": 72,
    "loci": 1,
    "a": {
     "e1": 0.953125,
     "e8": 0.9583333333333334,
     "g": 0.7803819444444444
    },
    "m1": 0.17274305555555558,
    "m8": 0.17795138888888895,
    "gain": 0.00520833333333337,
    "ci_m1": null,
    "ci_m8": null,
    "ci_c": null
   },
   "chicken": {
    "n": 274,
    "n1": 27,
    "n0": 247,
    "loci": 19,
    "a": {
     "e1": 0.8622732043784676,
     "e8": 0.9562153246363773,
     "g": 0.7250712250712251
    },
    "m1": 0.13720197930724243,
    "m8": 0.23114409956515214,
    "gain": 0.09394212025790971,
    "ci_m1": [
     -0.015154673542831431,
     0.3219818987267498
    ],
    "ci_m8": [
     0.07769393435511851,
     0.41053402737613265
    ],
    "ci_c": [
     0.5602521929824561,
     0.8659324942791762
    ]
   },
   "pig": {
    "n": 168,
    "n1": 27,
    "n0": 141,
    "loci": 22,
    "a": {
     "e1": 0.8137641187286577,
     "e8": 0.8261097977410035,
     "g": 0.7508536905700026
    },
    "m1": 0.06291042815865511,
    "m8": 0.07525610717100084,
    "gain": 0.012345679012345734,
    "ci_m1": [
     -0.13069700551615443,
     0.21313726320145976
    ],
    "ci_m8": [
     -0.09725546690307327,
     0.22157885011351036
    ],
    "ci_c": [
     0.6170183215130024,
     0.8809157801418439
    ]
   },
   "sheep": {
    "n": 451,
    "n1": 41,
    "n0": 410,
    "loci": 28,
    "a": {
     "e1": 0.9117489589530041,
     "e8": 0.9503866745984533,
     "g": 0.8647828673408685
    },
    "m1": 0.04696609161213561,
    "m8": 0.08560380725758476,
    "gain": 0.038637715645449155,
    "ci_m1": [
     -0.06957568727727129,
     0.12389453425494362
    ],
    "ci_m8": [
     0.016160629569682325,
     0.13945491790713002
    ],
    "ci_c": [
     0.8156921380384017,
     0.9273738126453273
    ]
   },
   "horse": {
    "n": 379,
    "n1": 66,
    "n0": 313,
    "loci": 31,
    "a": {
     "e1": 0.8817165262852164,
     "e8": 0.9375060509245813,
     "g": 0.9147545744989835
    },
    "m1": -0.0330380482137671,
    "m8": 0.022751476425597827,
    "gain": 0.05578952463936493,
    "ci_m1": [
     -0.10799785998967307,
     0.10950612353567626
    ],
    "ci_m8": [
     -0.02025645787947273,
     0.11179070945364336
    ],
    "ci_c": [
     0.84823052347014,
     0.9495789345742465
    ]
   },
   "cat": {
    "n": 1034,
    "n1": 114,
    "n0": 920,
    "loci": 79,
    "a": {
     "e1": 0.8604405034324942,
     "e8": 0.9015017162471396,
     "g": 0.856469298245614
    },
    "m1": 0.003971205186880211,
    "m8": 0.045032418001525576,
    "gain": 0.041061212814645365,
    "ci_m1": [
     -0.048117871056175474,
     0.05539067658416533
    ],
    "ci_m8": [
     -0.009685991023906581,
     0.1016720611169369
    ],
    "ci_c": [
     0.7991243512625231,
     0.9122135203035274
    ]
   },
   "cattle": {
    "n": 1985,
    "n1": 188,
    "n0": 1797,
    "loci": 147,
    "a": {
     "e1": 0.899889295397767,
     "e8": 0.9740465788133887,
     "g": 0.8250053280289845
    },
    "m1": 0.07488396736878244,
    "m8": 0.14904125078440422,
    "gain": 0.07415728341562178,
    "ci_m1": [
     0.027766166130902315,
     0.12299930753427801
    ],
    "ci_m8": [
     0.1134671936909109,
     0.18677010939573835
    ],
    "ci_c": [
     0.7871239284908942,
     0.8620125308512168
    ]
   },
   "dog": {
    "n": 2278,
    "n1": 209,
    "n0": 2069,
    "loci": 179,
    "a": {
     "e1": 0.8952560120808194,
     "e8": 0.9744253863711522,
     "g": 0.8858138249529972
    },
    "m1": 0.009442187127822188,
    "m8": 0.08861156141815496,
    "gain": 0.07916937429033277,
    "ci_m1": [
     -0.02830719005293007,
     0.04671650860835166
    ],
    "ci_m8": [
     0.06477216825101963,
     0.11352122100048334
    ],
    "ci_c": [
     0.8584168842814313,
     0.912198334933956
    ]
   },
   "human": {
    "n": 2880,
    "n1": 1445,
    "n0": 1435,
    "loci": 908,
    "a": {
     "e1": 0.8252532462052252,
     "e8": 0.9736546785141603,
     "g": 0.8736872309899569
    },
    "m1": -0.04843398478473171,
    "m8": 0.09996744752420339,
    "gain": 0.1484014323089351,
    "ci_m1": [
     -0.06920626531595364,
     -0.026966683881084454
    ],
    "ci_m8": [
     0.08645946969825422,
     0.11394581183999711
    ],
    "ci_c": [
     0.8598810321196461,
     0.887355873665945
    ]
   }
  },
  "means": {
   "nine": {
    "k": 9,
    "species": [
     "goat",
     "chicken",
     "pig",
     "sheep",
     "horse",
     "cat",
     "cattle",
     "dog",
     "human"
    ],
    "n": 9529,
    "m1": [
     0.047405209035397196,
     -0.009440310214483959,
     0.10425072828527834
    ],
    "fixed_m1": [
     0.01392829839700854,
     0.08214329904563102
    ],
    "m8": [
     0.10837328411516807,
     0.05753996328297491,
     0.15920660494736122
    ],
    "fixed_m8": [
     0.07904232938735731,
     0.1394880202246283
    ],
    "gain": [
     0.06096807507977088,
     0.026989650132951223,
     0.09494650002659054
    ],
    "fixed_gain": [
     0.04424824168878772,
     0.0778548657858097
    ],
    "a_e1": 0.8781629850512946,
    "a_e8": 0.9391310601310655,
    "a_g": 0.8307577760158975
   },
   "no goat": {
    "k": 8,
    "species": [
     "chicken",
     "pig",
     "sheep",
     "horse",
     "cat",
     "cattle",
     "dog",
     "human"
    ],
    "n": 9449,
    "m1": [
     0.0317379782203774,
     -0.019291027765504745,
     0.08276698420625954
    ],
    "fixed_m1": [
     -0.003968758646184918,
     0.06982656837324926
    ],
    "m8": [
     0.09967602101845296,
     0.045365945489361716,
     0.15398609654754422
    ],
    "fixed_m8": [
     0.0690672077964341,
     0.13249333922139164
    ],
    "gain": [
     0.06793804279807557,
     0.033130241664921053,
     0.10274584393123008
    ],
    "fixed_gain": [
     0.04895736667097151,
     0.08660712884623706
    ],
    "a_e1": 0.8687927331827064,
    "a_e8": 0.9367307759807819,
    "a_g": 0.8370547549623291
   }
  },
  "ident": {
   "cat": {
    "G": 83,
    "bound": [
     0.5875064516129033,
     0.8930548387096774
    ],
    "e8": [
     0.8687774193548387,
     0.8927774193548387
    ],
    "e1": [
     0.8464709677419355,
     0.8464709677419355
    ],
    "v8": {
     "verdict": "not identified",
     "margin_evo": -0.024277419354838736,
     "margin_cmp": -0.3052709677419354,
     "undefined": 0,
     "held_evo": 0.25355,
     "held_cmp": 0.0,
     "evo_lo": -0.08718683530442603,
     "evo_hi": 0.04063268284464321
    },
    "v1": {
     "verdict": "not identified",
     "margin_evo": -0.04658387096774186,
     "margin_cmp": -0.25896451612903226,
     "undefined": 0,
     "held_evo": 0.04275,
     "held_cmp": 0.0,
     "evo_lo": -0.09703666727922114,
     "evo_hi": 0.006479372861681261
    }
   },
   "cattle": {
    "G": 147,
    "bound": [
     0.7885822204617474,
     0.8327311566319602
    ],
    "e8": [
     0.9739559755545496,
     0.9744878904481666
    ],
    "e1": [
     0.9000212200090538,
     0.9000212200090538
    ],
    "v8": {
     "verdict": "Evo 2",
     "margin_evo": 0.14122481892258942,
     "margin_cmp": -0.18590566998641922,
     "undefined": 0,
     "held_evo": 1.0,
     "held_cmp": 0.0,
     "evo_lo": 0.10673300118517816,
     "evo_hi": 0.1780421545927062
    },
    "v1": {
     "verdict": "Evo 2",
     "margin_evo": 0.06729006337709365,
     "margin_cmp": -0.1114389995473064,
     "undefined": 0,
     "held_evo": 0.99815,
     "held_cmp": 0.0,
     "evo_lo": 0.02144971469122587,
     "evo_hi": 0.11131841544241793
    }
   },
   "chicken": {
    "G": 20,
    "bound": [
     0.6167729591836735,
     0.7661352040816327
    ],
    "e8": [
     0.9535714285714286,
     0.9535714285714286
    ],
    "e1": [
     0.8607780612244897,
     0.8607780612244897
    ],
    "v8": {
     "verdict": "Evo 2",
     "margin_evo": 0.1874362244897959,
     "margin_cmp": -0.33679846938775515,
     "undefined": 0,
     "held_evo": 0.998,
     "held_cmp": 0.0,
     "evo_lo": 0.05161244033903886,
     "evo_hi": 0.3452919642857136
    },
    "v1": {
     "verdict": "Evo 2",
     "margin_evo": 0.09464285714285703,
     "margin_cmp": -0.24400510204081627,
     "undefined": 0,
     "held_evo": 0.90185,
     "held_cmp": 0.0006,
     "evo_lo": -0.04136036342689564,
     "evo_hi": 0.25656949077708013
    }
   },
   "dog": {
    "G": 187,
    "bound": [
     0.743357138698597,
     0.9041772594073241
    ],
    "e8": [
     0.9692483844048981,
     0.9696889130392594
    ],
    "e1": [
     0.88777581556017,
     0.88777581556017
    ],
    "v8": {
     "verdict": "Evo 2",
     "margin_evo": 0.06507112499757406,
     "margin_cmp": -0.22633177434066243,
     "undefined": 0,
     "held_evo": 1.0,
     "held_cmp": 0.0,
     "evo_lo": 0.04031147694693956,
     "evo_hi": 0.09052417141641382
    },
    "v1": {
     "verdict": "not identified",
     "margin_evo": -0.01640144384715403,
     "margin_cmp": -0.14441867686157306,
     "undefined": 0,
     "held_evo": 0.1934,
     "held_cmp": 0.0,
     "evo_lo": -0.05351349257461589,
     "evo_hi": 0.01996259308434802
    }
   },
   "goat": {
    "G": 2,
    "bound": [
     0.5549382716049382,
     0.8438271604938271
    ],
    "e8": [
     0.9481481481481482,
     0.9592592592592593
    ],
    "e1": [
     0.9506172839506173,
     0.9506172839506173
    ],
    "v8": {
     "verdict": "Evo 2",
     "margin_evo": 0.10432098765432107,
     "margin_cmp": -0.404320987654321,
     "undefined": 4939,
     "held_evo": 0.9992032401566961,
     "held_cmp": 0.0,
     "evo_lo": 0.04097222222222224,
     "evo_hi": 0.18395061728395057
    },
    "v1": {
     "verdict": "Evo 2",
     "margin_evo": 0.10679012345679018,
     "margin_cmp": -0.39567901234567904,
     "undefined": 4939,
     "held_evo": 1.0,
     "held_cmp": 0.0,
     "evo_lo": 0.047222222222222276,
     "evo_hi": 0.18395061728395057
    }
   },
   "horse": {
    "G": 36,
    "bound": [
     0.3748660979964293,
     0.9650664550684389
    ],
    "e8": [
     0.9215631819083516,
     0.9426899424717319
    ],
    "e1": [
     0.880460226145606,
     0.880460226145606
    ],
    "v8": {
     "verdict": "not identified",
     "margin_evo": -0.043503273160087286,
     "margin_cmp": -0.5678238444753025,
     "undefined": 0,
     "held_evo": 0.05565,
     "held_cmp": 0.0,
     "evo_lo": -0.07377767877590746,
     "evo_hi": 0.00926709880495099
    },
    "v1": {
     "verdict": "not identified",
     "margin_evo": -0.08460622892283287,
     "margin_cmp": -0.5055941281491767,
     "undefined": 0,
     "held_evo": 0.13355,
     "held_cmp": 0.0,
     "evo_lo": -0.1514601392309716,
     "evo_hi": 0.026486284306630303
    }
   },
   "human": {
    "G": 944,
    "bound": [
     0.8051804444444445,
     0.8835915555555556
    ],
    "e8": [
     0.9736162222222222,
     0.9736162222222222
    ],
    "e1": [
     0.8248904444444445,
     0.8248904444444445
    ],
    "v8": {
     "verdict": "Evo 2",
     "margin_evo": 0.09002466666666664,
     "margin_cmp": -0.16843577777777774,
     "undefined": 0,
     "held_evo": 1.0,
     "held_cmp": 0.0,
     "evo_lo": 0.07693188577741847,
     "evo_hi": 0.10318745517044921
    },
    "v1": {
     "verdict": "not identified",
     "margin_evo": -0.05870111111111109,
     "margin_cmp": -0.019710000000000005,
     "undefined": 0,
     "held_evo": 0.0,
     "held_cmp": 0.06055,
     "evo_lo": -0.07966850274850683,
     "evo_hi": -0.03814666799826795
    }
   },
   "pig": {
    "G": 28,
    "bound": [
     0.22056327160493827,
     0.9268132716049383
    ],
    "e8": [
     0.8633487654320988,
     0.8633487654320988
    ],
    "e1": [
     0.848070987654321,
     0.848070987654321
    ],
    "v8": {
     "verdict": "not identified",
     "margin_evo": -0.0634645061728395,
     "margin_cmp": -0.6427854938271605,
     "undefined": 0,
     "held_evo": 0.07845,
     "held_cmp": 0.0,
     "evo_lo": -0.17328435019841268,
     "evo_hi": 0.020229828042327844
    },
    "v1": {
     "verdict": "not identified",
     "margin_evo": -0.07874228395061733,
     "margin_cmp": -0.6275077160493827,
     "undefined": 0,
     "held_evo": 0.0424,
     "held_cmp": 0.0,
     "evo_lo": -0.19427936459186457,
     "evo_hi": 0.008408460543877195
    }
   },
   "sheep": {
    "G": 38,
    "bound": [
     0.4635522959183673,
     0.9275191326530612
    ],
    "e8": [
     0.9624362244897959,
     0.9624362244897959
    ],
    "e1": [
     0.9027901785714286,
     0.9027901785714286
    ],
    "v8": {
     "verdict": "Evo 2",
     "margin_evo": 0.03491709183673475,
     "margin_cmp": -0.49888392857142866,
     "undefined": 0,
     "held_evo": 0.93455,
     "held_cmp": 0.0,
     "evo_lo": -0.010197598776352583,
     "evo_hi": 0.07615878891809737
    },
    "v1": {
     "verdict": "not identified",
     "margin_evo": -0.02472895408163256,
     "margin_cmp": -0.43923788265306135,
     "undefined": 0,
     "held_evo": 0.2681,
     "held_cmp": 0.0,
     "evo_lo": -0.11440624999999999,
     "evo_hi": 0.045982642590618295
    }
   }
  },
  "evo8_reach": {
   "goat": {
    "n1": 9,
    "n0": 90,
    "k1": 9,
    "k0": 89,
    "rp": 1.0,
    "rn": 0.9888888888888889,
    "gap": 0.011111111111111072,
    "rho": 0.9888888888888889,
    "acov": 0.9588014981273408,
    "loci": 2,
    "ma": 0.9537037037037037,
    "lo": 0.9481481481481482,
    "hi": 0.9592592592592593,
    "pen": 0.005097794423637114,
    "undefined": 0,
    "ci_gap": null,
    "ci_acov": null,
    "ci_ma": null,
    "ci_pen": null
   },
   "chicken": {
    "n1": 28,
    "n0": 280,
    "k1": 28,
    "k0": 280,
    "rp": 1.0,
    "rn": 1.0,
    "gap": 0.0,
    "rho": 1.0,
    "acov": 0.9535714285714286,
    "loci": 20,
    "ma": 0.9535714285714286,
    "lo": 0.9535714285714286,
    "hi": 0.9535714285714287,
    "pen": 0.0,
    "undefined": 0,
    "ci_gap": [
     0.0,
     0.0
    ],
    "ci_acov": [
     0.9037779017857143,
     0.9888988095238095
    ],
    "ci_ma": [
     0.9037779017857143,
     0.9888988095238095
    ],
    "ci_pen": [
     0.0,
     0.0
    ]
   },
   "pig": {
    "n1": 36,
    "n0": 360,
    "k1": 36,
    "k0": 360,
    "rp": 1.0,
    "rn": 1.0,
    "gap": 0.0,
    "rho": 1.0,
    "acov": 0.8633487654320988,
    "loci": 28,
    "ma": 0.8633487654320988,
    "lo": 0.8633487654320988,
    "hi": 0.8633487654320988,
    "pen": 0.0,
    "undefined": 0,
    "ci_gap": [
     0.0,
     0.0
    ],
    "ci_acov": [
     0.7520550435227855,
     0.9536320334757834
    ],
    "ci_ma": [
     0.7520550435227855,
     0.9536320334757834
    ],
    "ci_pen": [
     0.0,
     0.0
    ]
   },
   "sheep": {
    "n1": 56,
    "n0": 560,
    "k1": 56,
    "k0": 560,
    "rp": 1.0,
    "rn": 1.0,
    "gap": 0.0,
    "rho": 1.0,
    "acov": 0.9624362244897959,
    "loci": 38,
    "ma": 0.9624362244897959,
    "lo": 0.9624362244897959,
    "hi": 0.9624362244897959,
    "pen": 0.0,
    "undefined": 0,
    "ci_gap": [
     0.0,
     0.0
    ],
    "ci_acov": [
     0.9162228260869566,
     0.9949208652210884
    ],
    "ci_ma": [
     0.9162228260869566,
     0.9949208652210884
    ],
    "ci_pen": [
     0.0,
     0.0
    ]
   },
   "horse": {
    "n1": 71,
    "n0": 710,
    "k1": 71,
    "k0": 695,
    "rp": 1.0,
    "rn": 0.9788732394366197,
    "gap": 0.021126760563380254,
    "rho": 0.9788732394366197,
    "acov": 0.9414530347552944,
    "loci": 36,
    "ma": 0.9321265621900416,
    "lo": 0.9215631819083516,
    "hi": 0.9426899424717319,
    "pen": 0.009326472565252764,
    "undefined": 0,
    "ci_gap": [
     0.011267605633802802,
     0.032394366197183055
    ],
    "ci_acov": [
     0.9186261256831116,
     0.9805825709095112
    ],
    "ci_ma": [
     0.90928202323765,
     0.9699162862550799
    ],
    "ci_pen": [
     0.0050497080258712305,
     0.014288201761179665
    ]
   },
   "cat": {
    "n1": 125,
    "n0": 1240,
    "k1": 122,
    "k0": 1240,
    "rp": 0.976,
    "rn": 1.0,
    "gap": -0.02400000000000002,
    "rho": 0.976,
    "acov": 0.890140798519302,
    "loci": 83,
    "ma": 0.8807774193548387,
    "lo": 0.8687774193548387,
    "hi": 0.8927774193548386,
    "pen": 0.009363379164463281,
    "undefined": 0,
    "ci_gap": [
     -0.05035971223021585,
     0.0
    ],
    "ci_acov": [
     0.8130918090824809,
     0.9653160255304468
    ],
    "ci_ma": [
     0.801815210024793,
     0.9565929286140978
    ],
    "ci_pen": [
     0.0,
     0.019409446452010523
    ]
   },
   "cattle": {
    "n1": 188,
    "n0": 1880,
    "k1": 188,
    "k0": 1879,
    "rp": 1.0,
    "rn": 0.999468085106383,
    "gap": 0.0005319148936170359,
    "rho": 0.999468085106383,
    "acov": 0.9744743129550576,
    "loci": 147,
    "ma": 0.9742219330013581,
    "lo": 0.9739559755545496,
    "hi": 0.9744878904481667,
    "pen": 0.00025237995369953303,
    "undefined": 0,
    "ci_gap": [
     0.0,
     0.0015957446808511078
    ],
    "ci_acov": [
     0.9582612812974932,
     0.9870526747958916
    ],
    "ci_ma": [
     0.9582470269820991,
     0.986882612276354
    ],
    "ci_pen": [
     0.0,
     0.0007697881549487772
    ]
   },
   "dog": {
    "n1": 227,
    "n0": 2270,
    "k1": 227,
    "k0": 2269,
    "rp": 1.0,
    "rn": 0.9995594713656387,
    "gap": 0.0004405286343612813,
    "rho": 0.9995594713656387,
    "acov": 0.9696755542525866,
    "loci": 187,
    "ma": 0.9694686487220788,
    "lo": 0.9692483844048981,
    "hi": 0.9696889130392593,
    "pen": 0.0002069055305077283,
    "undefined": 0,
    "ci_gap": [
     0.0,
     0.001321585903083733
    ],
    "ci_acov": [
     0.9528426601399436,
     0.9856272638816351
    ],
    "ci_ma": [
     0.9525755216589302,
     0.9853262695504594
    ],
    "ci_pen": [
     0.0,
     0.0006371344800911105
    ]
   },
   "human": {
    "n1": 1500,
    "n0": 1500,
    "k1": 1500,
    "k0": 1500,
    "rp": 1.0,
    "rn": 1.0,
    "gap": 0.0,
    "rho": 1.0,
    "acov": 0.9736162222222222,
    "loci": 944,
    "ma": 0.9736162222222222,
    "lo": 0.9736162222222222,
    "hi": 0.9736162222222222,
    "pen": 0.0,
    "undefined": 0,
    "ci_gap": [
     0.0,
     0.0
    ],
    "ci_acov": [
     0.9676629564131867,
     0.9790149382402392
    ],
    "ci_ma": [
     0.9676629564131867,
     0.9790149382402392
    ],
    "ci_pen": [
     0.0,
     0.0
    ]
   }
  }
 }
}
```
