## Additional_file_3_Recompute_tables_and_scripts for "Unscored variants leave many comparisons of variant effect predictors undecided: evidence from ClinVar, published benchmarks and genomic language models": fig_decide.json

```
{
 "predictors": [
  "CADD_raw",
  "phyloP100way_vertebrate",
  "phastCons100way_vertebrate",
  "phastCons17way_primate",
  "phyloP17way_primate",
  "phastCons470way_mammalian",
  "DANN",
  "GERP++_RS",
  "bStatistic",
  "BayesDel_addAF",
  "BayesDel_noAF",
  "phyloP470way_mammalian",
  "MutationTaster",
  "Eigen-PC-raw_coding",
  "Eigen-raw_coding",
  "ESM1b",
  "VEST4",
  "fathmm-XF_coding",
  "GERP_92_mammals",
  "ClinPred",
  "MetaRNN",
  "AlphaMissense",
  "MetaLR",
  "MetaSVM",
  "LIST-S2",
  "MutFormer",
  "MutScore",
  "MutPred2",
  "REVEL",
  "MVP",
  "PROVEAN",
  "PrimateAI",
  "DEOGEN2",
  "SIFT",
  "SIFT4G",
  "MisFit_D",
  "MisFit_S",
  "Polyphen2_HVAR",
  "Polyphen2_HDIV",
  "gMVP",
  "PHACTboost",
  "VARITY_ER",
  "VARITY_ER_LOO",
  "VARITY_R_LOO",
  "VARITY_R",
  "MutationAssessor",
  "M-CAP",
  "MPC",
  "popEVE"
 ],
 "q_whole": [
  1.0,
  0.9999815019207172,
  0.9999815019207172,
  0.9999261554234584,
  0.9999261554234584,
  0.997677532406195,
  0.993746955218746,
  0.9920962742540214,
  0.9749785333322376,
  0.9148796985615284,
  0.9148796985615284,
  0.8481178435125747,
  0.7877159755730572,
  0.7871203514260046,
  0.7871203514260046,
  0.7342383769170946,
  0.6530088187080445,
  0.62675538746398,
  0.4429031703777465,
  0.3407709102424764,
  0.3291823628504008,
  0.3200008173895633,
  0.3233175033321963,
  0.3233175033321963,
  0.3203706668244873,
  0.3143656936716116,
  0.3050905209058046,
  0.3079192232439485,
  0.2985025909975826,
  0.2987098517838494,
  0.2942263050613585,
  0.2921004905834046,
  0.2931189185343006,
  0.2888937921470685,
  0.2902063421081156,
  0.2886857366567113,
  0.2886857366567113,
  0.2789607178811304,
  0.2789607178811304,
  0.2665307479369522,
  0.2723326992449368,
  0.2557577016190225,
  0.2557577016190225,
  0.2557577016190225,
  0.2557577016190225,
  0.2511259047300117,
  0.2616034595890354,
  0.2266716383078455,
  0.2029403054458665
 ],
 "q_missense": [
  1.0,
  0.9999861363352788,
  0.9999861363352788,
  0.9999376135087548,
  0.9999376135087548,
  0.9981016061986576,
  0.9931543566948948,
  0.9915011507127868,
  0.9716878654597444,
  0.9853988163845128,
  0.9853988163845128,
  0.8455728423007834,
  0.8784785605318807,
  0.8275544334594319,
  0.8275544334594319,
  0.9990332263727968,
  0.9330310269668972,
  0.8215998985111637,
  0.4469967228793346,
  0.9730959009578386,
  0.976083739651456,
  0.9730099921155356,
  0.9742892676490936,
  0.9742892676490936,
  0.951367332174096,
  0.9725699042902822,
  0.970287327919577,
  0.95647349732756,
  0.9050058733259694,
  0.8916370116112005,
  0.8880633597646302,
  0.9294364695564666,
  0.8965307189108812,
  0.8754772556962763,
  0.8767386438941409,
  0.9209989033618224,
  0.9209989033618224,
  0.8579988309084359,
  0.8579988309084359,
  0.8272524434647329,
  0.8456254150385797,
  0.7938250041914249,
  0.7938250041914249,
  0.7938250041914249,
  0.7938250041914249,
  0.8014819354730597,
  0.7893238807502648,
  0.7227493728033412,
  0.629061869873407
 ],
 "label_free": [
  false,
  true,
  true,
  true,
  true,
  true,
  false,
  true,
  true,
  false,
  false,
  true,
  false,
  false,
  false,
  false,
  false,
  false,
  true,
  false,
  false,
  false,
  false,
  false,
  false,
  false,
  false,
  false,
  false,
  false,
  false,
  false,
  false,
  false,
  false,
  false,
  false,
  false,
  false,
  false,
  false,
  false,
  false,
  false,
  false,
  false,
  false,
  false,
  false
 ],
 "clinvar_in_training": [
  "not in stated training data",
  "not in stated training data",
  "not in stated training data",
  "not in stated training data",
  "not in stated training data",
  "not in stated training data",
  "not in stated training data",
  "not in stated training data",
  "not in stated training data",
  "yes",
  "yes",
  "not in stated training data",
  "yes",
  "not in stated training data",
  "not in stated training data",
  "not in stated training data",
  "not in stated training data",
  "not in stated training data",
  "not in stated training data",
  "yes",
  "yes",
  "calibration thresholds only",
  "not in stated training data",
  "not in stated training data",
  "yes (parameter tuning set)",
  "not in stated training data",
  "yes",
  "not in stated training data",
  "test set only",
  "yes",
  "not in stated training data",
  "not in stated training data",
  "not in stated training data",
  "not in stated training data",
  "not in stated training data",
  "not in stated training data",
  "not in stated training data",
  "not in stated training data",
  "not in stated training data",
  "yes",
  "yes",
  "yes",
  "yes",
  "yes",
  "yes",
  "not in stated training data",
  "not in stated training data",
  "yes",
  "evaluation only"
 ],
 "pairs": [
  {
   "a": "CADD_raw",
   "b": "phyloP100way_vertebrate",
   "whole": true,
   "missense": true
  },
  {
   "a": "CADD_raw",
   "b": "phastCons100way_vertebrate",
   "whole": true,
   "missense": true
  },
  {
   "a": "CADD_raw",
   "b": "phastCons17way_primate",
   "whole": true,
   "missense": true
  },
  {
   "a": "CADD_raw",
   "b": "phyloP17way_primate",
   "whole": true,
   "missense": true
  },
  {
   "a": "CADD_raw",
   "b": "phastCons470way_mammalian",
   "whole": true,
   "missense": true
  },
  {
   "a": "CADD_raw",
   "b": "DANN",
   "whole": true,
   "missense": true
  },
  {
   "a": "CADD_raw",
   "b": "GERP++_RS",
   "whole": true,
   "missense": true
  },
  {
   "a": "CADD_raw",
   "b": "bStatistic",
   "whole": true,
   "missense": true
  },
  {
   "a": "CADD_raw",
   "b": "BayesDel_addAF",
   "whole": false,
   "missense": true
  },
  {
   "a": "CADD_raw",
   "b": "BayesDel_noAF",
   "whole": false,
   "missense": true
  },
  {
   "a": "CADD_raw",
   "b": "phyloP470way_mammalian",
   "whole": true,
   "missense": true
  },
  {
   "a": "CADD_raw",
   "b": "MutationTaster",
   "whole": false,
   "missense": false
  },
  {
   "a": "CADD_raw",
   "b": "Eigen-PC-raw_coding",
   "whole": true,
   "missense": false
  },
  {
   "a": "CADD_raw",
   "b": "Eigen-raw_coding",
   "whole": true,
   "missense": false
  },
  {
   "a": "CADD_raw",
   "b": "ESM1b",
   "whole": false,
   "missense": true
  },
  {
   "a": "CADD_raw",
   "b": "VEST4",
   "whole": true,
   "missense": false
  },
  {
   "a": "CADD_raw",
   "b": "fathmm-XF_coding",
   "whole": true,
   "missense": false
  },
  {
   "a": "CADD_raw",
   "b": "GERP_92_mammals",
   "whole": true,
   "missense": true
  },
  {
   "a": "CADD_raw",
   "b": "ClinPred",
   "whole": false,
   "missense": true
  },
  {
   "a": "CADD_raw",
   "b": "MetaRNN",
   "whole": false,
   "missense": true
  },
  {
   "a": "CADD_raw",
   "b": "AlphaMissense",
   "whole": false,
   "missense": true
  },
  {
   "a": "CADD_raw",
   "b": "MetaLR",
   "whole": false,
   "missense": false
  },
  {
   "a": "CADD_raw",
   "b": "MetaSVM",
   "whole": false,
   "missense": false
  },
  {
   "a": "CADD_raw",
   "b": "LIST-S2",
   "whole": true,
   "missense": true
  },
  {
   "a": "CADD_raw",
   "b": "MutFormer",
   "whole": false,
   "missense": false
  },
  {
   "a": "CADD_raw",
   "b": "MutScore",
   "whole": false,
   "missense": true
  },
  {
   "a": "CADD_raw",
   "b": "MutPred2",
   "whole": false,
   "missense": false
  },
  {
   "a": "CADD_raw",
   "b": "REVEL",
   "whole": false,
   "missense": false
  },
  {
   "a": "CADD_raw",
   "b": "MVP",
   "whole": false,
   "missense": false
  },
  {
   "a": "CADD_raw",
   "b": "PROVEAN",
   "whole": false,
   "missense": false
  },
  {
   "a": "CADD_raw",
   "b": "PrimateAI",
   "whole": true,
   "missense": true
  },
  {
   "a": "CADD_raw",
   "b": "DEOGEN2",
   "whole": false,
   "missense": false
  },
  {
   "a": "CADD_raw",
   "b": "SIFT",
   "whole": false,
   "missense": true
  },
  {
   "a": "CADD_raw",
   "b": "SIFT4G",
   "whole": false,
   "missense": true
  },
  {
   "a": "CADD_raw",
   "b": "MisFit_D",
   "whole": false,
   "missense": false
  },
  {
   "a": "CADD_raw",
   "b": "MisFit_S",
   "whole": true,
   "missense": true
  },
  {
   "a": "CADD_raw",
   "b": "Polyphen2_HVAR",
   "whole": false,
   "missense": false
  },
  {
   "a": "CADD_raw",
   "b": "Polyphen2_HDIV",
   "whole": false,
   "missense": true
  },
  {
   "a": "CADD_raw",
   "b": "gMVP",
   "whole": false,
   "missense": false
  },
  {
   "a": "CADD_raw",
   "b": "PHACTboost",
   "whole": false,
   "missense": false
  },
  {
   "a": "CADD_raw",
   "b": "VARITY_ER",
   "whole": false,
   "missense": false
  },
  {
   "a": "CADD_raw",
   "b": "VARITY_ER_LOO",
   "whole": false,
   "missense": false
  },
  {
   "a": "CADD_raw",
   "b": "VARITY_R_LOO",
   "whole": false,
   "missense": false
  },
  {
   "a": "CADD_raw",
   "b": "VARITY_R",
   "whole": false,
   "missense": false
  },
  {
   "a": "CADD_raw",
   "b": "MutationAssessor",
   "whole": false,
   "missense": false
  },
  {
   "a": "CADD_raw",
   "b": "M-CAP",
   "whole": false,
   "missense": false
  },
  {
   "a": "CADD_raw",
   "b": "MPC",
   "whole": true,
   "missense": true
  },
  {
   "a": "CADD_raw",
   "b": "popEVE",
   "whole": false,
   "missense": false
  },
  {
   "a": "phyloP100way_vertebrate",
   "b": "phastCons100way_vertebrate",
   "whole": true,
   "missense": true
  },
  {
   "a": "phyloP100way_vertebrate",
   "b": "phastCons17way_primate",
   "whole": true,
   "missense": true
  },
  {
   "a": "phyloP100way_vertebrate",
   "b": "phyloP17way_primate",
   "whole": true,
   "missense": true
  },
  {
   "a": "phyloP100way_vertebrate",
   "b": "phastCons470way_mammalian",
   "whole": true,
   "missense": true
  },
  {
   "a": "phyloP100way_vertebrate",
   "b": "DANN",
   "whole": true,
   "missense": true
  },
  {
   "a": "phyloP100way_vertebrate",
   "b": "GERP++_RS",
   "whole": true,
   "missense": true
  },
  {
   "a": "phyloP100way_vertebrate",
   "b": "bStatistic",
   "whole": true,
   "missense": true
  },
  {
   "a": "phyloP100way_vertebrate",
   "b": "BayesDel_addAF",
   "whole": true,
   "missense": true
  },
  {
   "a": "phyloP100way_vertebrate",
   "b": "BayesDel_noAF",
   "whole": true,
   "missense": true
  },
  {
   "a": "phyloP100way_vertebrate",
   "b": "phyloP470way_mammalian",
   "whole": false,
   "missense": true
  },
  {
   "a": "phyloP100way_vertebrate",
   "b": "MutationTaster",
   "whole": false,
   "missense": false
  },
  {
   "a": "phyloP100way_vertebrate",
   "b": "Eigen-PC-raw_coding",
   "whole": false,
   "missense": false
  },
  {
   "a": "phyloP100way_vertebrate",
   "b": "Eigen-raw_coding",
   "whole": false,
   "missense": false
  },
  {
   "a": "phyloP100way_vertebrate",
   "b": "ESM1b",
   "whole": false,
   "missense": true
  },
  {
   "a": "phyloP100way_vertebrate",
   "b": "VEST4",
   "whole": false,
   "missense": true
  },
  {
   "a": "phyloP100way_vertebrate",
   "b": "fathmm-XF_coding",
   "whole": false,
   "missense": false
  },
  {
   "a": "phyloP100way_vertebrate",
   "b": "GERP_92_mammals",
   "whole": false,
   "missense": false
  },
  {
   "a": "phyloP100way_vertebrate",
   "b": "ClinPred",
   "whole": false,
   "missense": true
  },
  {
   "a": "phyloP100way_vertebrate",
   "b": "MetaRNN",
   "whole": false,
   "missense": true
  },
  {
   "a": "phyloP100way_vertebrate",
   "b": "AlphaMissense",
   "whole": false,
   "missense": true
  },
  {
   "a": "phyloP100way_vertebrate",
   "b": "MetaLR",
   "whole": false,
   "missense": true
  },
  {
   "a": "phyloP100way_vertebrate",
   "b": "MetaSVM",
   "whole": false,
   "missense": true
  },
  {
   "a": "phyloP100way_vertebrate",
   "b": "LIST-S2",
   "whole": false,
   "missense": false
  },
  {
   "a": "phyloP100way_vertebrate",
   "b": "MutFormer",
   "whole": false,
   "missense": true
  },
  {
   "a": "phyloP100way_vertebrate",
   "b": "MutScore",
   "whole": false,
   "missense": true
  },
  {
   "a": "phyloP100way_vertebrate",
   "b": "MutPred2",
   "whole": false,
   "missense": true
  },
  {
   "a": "phyloP100way_vertebrate",
   "b": "REVEL",
   "whole": false,
   "missense": false
  },
  {
   "a": "phyloP100way_vertebrate",
   "b": "MVP",
   "whole": false,
   "missense": false
  },
  {
   "a": "phyloP100way_vertebrate",
   "b": "PROVEAN",
   "whole": false,
   "missense": false
  },
  {
   "a": "phyloP100way_vertebrate",
   "b": "PrimateAI",
   "whole": false,
   "missense": false
  },
  {
   "a": "phyloP100way_vertebrate",
   "b": "DEOGEN2",
   "whole": false,
   "missense": false
  },
  {
   "a": "phyloP100way_vertebrate",
   "b": "SIFT",
   "whole": false,
   "missense": false
  },
  {
   "a": "phyloP100way_vertebrate",
   "b": "SIFT4G",
   "whole": false,
   "missense": false
  },
  {
   "a": "phyloP100way_vertebrate",
   "b": "MisFit_D",
   "whole": false,
   "missense": false
  },
  {
   "a": "phyloP100way_vertebrate",
   "b": "MisFit_S",
   "whole": false,
   "missense": false
  },
  {
   "a": "phyloP100way_vertebrate",
   "b": "Polyphen2_HVAR",
   "whole": false,
   "missense": false
  },
  {
   "a": "phyloP100way_vertebrate",
   "b": "Polyphen2_HDIV",
   "whole": false,
   "missense": false
  },
  {
   "a": "phyloP100way_vertebrate",
   "b": "gMVP",
   "whole": false,
   "missense": false
  },
  {
   "a": "phyloP100way_vertebrate",
   "b": "PHACTboost",
   "whole": false,
   "missense": false
  },
  {
   "a": "phyloP100way_vertebrate",
   "b": "VARITY_ER",
   "whole": false,
   "missense": false
  },
  {
   "a": "phyloP100way_vertebrate",
   "b": "VARITY_ER_LOO",
   "whole": false,
   "missense": false
  },
  {
   "a": "phyloP100way_vertebrate",
   "b": "VARITY_R_LOO",
   "whole": false,
   "missense": false
  },
  {
   "a": "phyloP100way_vertebrate",
   "b": "VARITY_R",
   "whole": false,
   "missense": false
  },
  {
   "a": "phyloP100way_vertebrate",
   "b": "MutationAssessor",
   "whole": false,
   "missense": false
  },
  {
   "a": "phyloP100way_vertebrate",
   "b": "M-CAP",
   "whole": false,
   "missense": false
  },
  {
   "a": "phyloP100way_vertebrate",
   "b": "MPC",
   "whole": false,
   "missense": false
  },
  {
   "a": "phyloP100way_vertebrate",
   "b": "popEVE",
   "whole": false,
   "missense": false
  },
  {
   "a": "phastCons100way_vertebrate",
   "b": "phastCons17way_primate",
   "whole": true,
   "missense": true
  },
  {
   "a": "phastCons100way_vertebrate",
   "b": "phyloP17way_primate",
   "whole": true,
   "missense": true
  },
  {
   "a": "phastCons100way_vertebrate",
   "b": "phastCons470way_mammalian",
   "whole": true,
   "missense": true
  },
  {
   "a": "phastCons100way_vertebrate",
   "b": "DANN",
   "whole": true,
   "missense": true
  },
  {
   "a": "phastCons100way_vertebrate",
   "b": "GERP++_RS",
   "whole": true,
   "missense": false
  },
  {
   "a": "phastCons100way_vertebrate",
   "b": "bStatistic",
   "whole": true,
   "missense": true
  },
  {
   "a": "phastCons100way_vertebrate",
   "b": "BayesDel_addAF",
   "whole": true,
   "missense": true
  },
  {
   "a": "phastCons100way_vertebrate",
   "b": "BayesDel_noAF",
   "whole": true,
   "missense": true
  },
  {
   "a": "phastCons100way_vertebrate",
   "b": "phyloP470way_mammalian",
   "whole": false,
   "missense": false
  },
  {
   "a": "phastCons100way_vertebrate",
   "b": "MutationTaster",
   "whole": false,
   "missense": true
  },
  {
   "a": "phastCons100way_vertebrate",
   "b": "Eigen-PC-raw_coding",
   "whole": false,
   "missense": false
  },
  {
   "a": "phastCons100way_vertebrate",
   "b": "Eigen-raw_coding",
   "whole": false,
   "missense": false
  },
  {
   "a": "phastCons100way_vertebrate",
   "b": "ESM1b",
   "whole": false,
   "missense": true
  },
  {
   "a": "phastCons100way_vertebrate",
   "b": "VEST4",
   "whole": false,
   "missense": true
  },
  {
   "a": "phastCons100way_vertebrate",
   "b": "fathmm-XF_coding",
   "whole": false,
   "missense": false
  },
  {
   "a": "phastCons100way_vertebrate",
   "b": "GERP_92_mammals",
   "whole": false,
   "missense": false
  },
  {
   "a": "phastCons100way_vertebrate",
   "b": "ClinPred",
   "whole": false,
   "missense": true
  },
  {
   "a": "phastCons100way_vertebrate",
   "b": "MetaRNN",
   "whole": false,
   "missense": true
  },
  {
   "a": "phastCons100way_vertebrate",
   "b": "AlphaMissense",
   "whole": false,
   "missense": true
  },
  {
   "a": "phastCons100way_vertebrate",
   "b": "MetaLR",
   "whole": false,
   "missense": true
  },
  {
   "a": "phastCons100way_vertebrate",
   "b": "MetaSVM",
   "whole": false,
   "missense": true
  },
  {
   "a": "phastCons100way_vertebrate",
   "b": "LIST-S2",
   "whole": false,
   "missense": true
  },
  {
   "a": "phastCons100way_vertebrate",
   "b": "MutFormer",
   "whole": false,
   "missense": true
  },
  {
   "a": "phastCons100way_vertebrate",
   "b": "MutScore",
   "whole": false,
   "missense": true
  },
  {
   "a": "phastCons100way_vertebrate",
   "b": "MutPred2",
   "whole": false,
   "missense": true
  },
  {
   "a": "phastCons100way_vertebrate",
   "b": "REVEL",
   "whole": false,
   "missense": true
  },
  {
   "a": "phastCons100way_vertebrate",
   "b": "MVP",
   "whole": false,
   "missense": true
  },
  {
   "a": "phastCons100way_vertebrate",
   "b": "PROVEAN",
   "whole": false,
   "missense": true
  },
  {
   "a": "phastCons100way_vertebrate",
   "b": "PrimateAI",
   "whole": false,
   "missense": true
  },
  {
   "a": "phastCons100way_vertebrate",
   "b": "DEOGEN2",
   "whole": false,
   "missense": true
  },
  {
   "a": "phastCons100way_vertebrate",
   "b": "SIFT",
   "whole": false,
   "missense": false
  },
  {
   "a": "phastCons100way_vertebrate",
   "b": "SIFT4G",
   "whole": false,
   "missense": false
  },
  {
   "a": "phastCons100way_vertebrate",
   "b": "MisFit_D",
   "whole": false,
   "missense": true
  },
  {
   "a": "phastCons100way_vertebrate",
   "b": "MisFit_S",
   "whole": false,
   "missense": false
  },
  {
   "a": "phastCons100way_vertebrate",
   "b": "Polyphen2_HVAR",
   "whole": false,
   "missense": false
  },
  {
   "a": "phastCons100way_vertebrate",
   "b": "Polyphen2_HDIV",
   "whole": false,
   "missense": false
  },
  {
   "a": "phastCons100way_vertebrate",
   "b": "gMVP",
   "whole": false,
   "missense": false
  },
  {
   "a": "phastCons100way_vertebrate",
   "b": "PHACTboost",
   "whole": false,
   "missense": true
  },
  {
   "a": "phastCons100way_vertebrate",
   "b": "VARITY_ER",
   "whole": false,
   "missense": false
  },
  {
   "a": "phastCons100way_vertebrate",
   "b": "VARITY_ER_LOO",
   "whole": false,
   "missense": false
  },
  {
   "a": "phastCons100way_vertebrate",
   "b": "VARITY_R_LOO",
   "whole": false,
   "missense": false
  },
  {
   "a": "phastCons100way_vertebrate",
   "b": "VARITY_R",
   "whole": false,
   "missense": false
  },
  {
   "a": "phastCons100way_vertebrate",
   "b": "MutationAssessor",
   "whole": false,
   "missense": false
  },
  {
   "a": "phastCons100way_vertebrate",
   "b": "M-CAP",
   "whole": false,
   "missense": false
  },
  {
   "a": "phastCons100way_vertebrate",
   "b": "MPC",
   "whole": false,
   "missense": false
  },
  {
   "a": "phastCons100way_vertebrate",
   "b": "popEVE",
   "whole": false,
   "missense": false
  },
  {
   "a": "phastCons17way_primate",
   "b": "phyloP17way_primate",
   "whole": true,
   "missense": true
  },
  {
   "a": "phastCons17way_primate",
   "b": "phastCons470way_mammalian",
   "whole": true,
   "missense": true
  },
  {
   "a": "phastCons17way_primate",
   "b": "DANN",
   "whole": true,
   "missense": true
  },
  {
   "a": "phastCons17way_primate",
   "b": "GERP++_RS",
   "whole": true,
   "missense": true
  },
  {
   "a": "phastCons17way_primate",
   "b": "bStatistic",
   "whole": true,
   "missense": true
  },
  {
   "a": "phastCons17way_primate",
   "b": "BayesDel_addAF",
   "whole": true,
   "missense": true
  },
  {
   "a": "phastCons17way_primate",
   "b": "BayesDel_noAF",
   "whole": true,
   "missense": true
  },
  {
   "a": "phastCons17way_primate",
   "b": "phyloP470way_mammalian",
   "whole": true,
   "missense": false
  },
  {
   "a": "phastCons17way_primate",
   "b": "MutationTaster",
   "whole": true,
   "missense": true
  },
  {
   "a": "phastCons17way_primate",
   "b": "Eigen-PC-raw_coding",
   "whole": true,
   "missense": true
  },
  {
   "a": "phastCons17way_primate",
   "b": "Eigen-raw_coding",
   "whole": true,
   "missense": true
  },
  {
   "a": "phastCons17way_primate",
   "b": "ESM1b",
   "whole": true,
   "missense": true
  },
  {
   "a": "phastCons17way_primate",
   "b": "VEST4",
   "whole": false,
   "missense": true
  },
  {
   "a": "phastCons17way_primate",
   "b": "fathmm-XF_coding",
   "whole": false,
   "missense": true
  },
  {
   "a": "phastCons17way_primate",
   "b": "GERP_92_mammals",
   "whole": false,
   "missense": false
  },
  {
   "a": "phastCons17way_primate",
   "b": "ClinPred",
   "whole": false,
   "missense": true
  },
  {
   "a": "phastCons17way_primate",
   "b": "MetaRNN",
   "whole": false,
   "missense": true
  },
  {
   "a": "phastCons17way_primate",
   "b": "AlphaMissense",
   "whole": false,
   "missense": true
  },
  {
   "a": "phastCons17way_primate",
   "b": "MetaLR",
   "whole": false,
   "missense": true
  },
  {
   "a": "phastCons17way_primate",
   "b": "MetaSVM",
   "whole": false,
   "missense": true
  },
  {
   "a": "phastCons17way_primate",
   "b": "LIST-S2",
   "whole": false,
   "missense": true
  },
  {
   "a": "phastCons17way_primate",
   "b": "MutFormer",
   "whole": false,
   "missense": true
  },
  {
   "a": "phastCons17way_primate",
   "b": "MutScore",
   "whole": false,
   "missense": true
  },
  {
   "a": "phastCons17way_primate",
   "b": "MutPred2",
   "whole": false,
   "missense": true
  },
  {
   "a": "phastCons17way_primate",
   "b": "REVEL",
   "whole": false,
   "missense": true
  },
  {
   "a": "phastCons17way_primate",
   "b": "MVP",
   "whole": false,
   "missense": true
  },
  {
   "a": "phastCons17way_primate",
   "b": "PROVEAN",
   "whole": false,
   "missense": true
  },
  {
   "a": "phastCons17way_primate",
   "b": "PrimateAI",
   "whole": false,
   "missense": true
  },
  {
   "a": "phastCons17way_primate",
   "b": "DEOGEN2",
   "whole": false,
   "missense": true
  },
  {
   "a": "phastCons17way_primate",
   "b": "SIFT",
   "whole": false,
   "missense": true
  },
  {
   "a": "phastCons17way_primate",
   "b": "SIFT4G",
   "whole": false,
   "missense": true
  },
  {
   "a": "phastCons17way_primate",
   "b": "MisFit_D",
   "whole": false,
   "missense": true
  },
  {
   "a": "phastCons17way_primate",
   "b": "MisFit_S",
   "whole": false,
   "missense": true
  },
  {
   "a": "phastCons17way_primate",
   "b": "Polyphen2_HVAR",
   "whole": false,
   "missense": true
  },
  {
   "a": "phastCons17way_primate",
   "b": "Polyphen2_HDIV",
   "whole": false,
   "missense": true
  },
  {
   "a": "phastCons17way_primate",
   "b": "gMVP",
   "whole": false,
   "missense": true
  },
  {
   "a": "phastCons17way_primate",
   "b": "PHACTboost",
   "whole": false,
   "missense": true
  },
  {
   "a": "phastCons17way_primate",
   "b": "VARITY_ER",
   "whole": false,
   "missense": true
  },
  {
   "a": "phastCons17way_primate",
   "b": "VARITY_ER_LOO",
   "whole": false,
   "missense": true
  },
  {
   "a": "phastCons17way_primate",
   "b": "VARITY_R_LOO",
   "whole": false,
   "missense": true
  },
  {
   "a": "phastCons17way_primate",
   "b": "VARITY_R",
   "whole": false,
   "missense": true
  },
  {
   "a": "phastCons17way_primate",
   "b": "MutationAssessor",
   "whole": false,
   "missense": true
  },
  {
   "a": "phastCons17way_primate",
   "b": "M-CAP",
   "whole": false,
   "missense": true
  },
  {
   "a": "phastCons17way_primate",
   "b": "MPC",
   "whole": false,
   "missense": false
  },
  {
   "a": "phastCons17way_primate",
   "b": "popEVE",
   "whole": false,
   "missense": false
  },
  {
   "a": "phyloP17way_primate",
   "b": "phastCons470way_mammalian",
   "whole": true,
   "missense": true
  },
  {
   "a": "phyloP17way_primate",
   "b": "DANN",
   "whole": true,
   "missense": true
  },
  {
   "a": "phyloP17way_primate",
   "b": "GERP++_RS",
   "whole": true,
   "missense": true
  },
  {
   "a": "phyloP17way_primate",
   "b": "bStatistic",
   "whole": true,
   "missense": true
  },
  {
   "a": "phyloP17way_primate",
   "b": "BayesDel_addAF",
   "whole": true,
   "missense": true
  },
  {
   "a": "phyloP17way_primate",
   "b": "BayesDel_noAF",
   "whole": true,
   "missense": true
  },
  {
   "a": "phyloP17way_primate",
   "b": "phyloP470way_mammalian",
   "whole": false,
   "missense": false
  },
  {
   "a": "phyloP17way_primate",
   "b": "MutationTaster",
   "whole": true,
   "missense": true
  },
  {
   "a": "phyloP17way_primate",
   "b": "Eigen-PC-raw_coding",
   "whole": true,
   "missense": true
  },
  {
   "a": "phyloP17way_primate",
   "b": "Eigen-raw_coding",
   "whole": true,
   "missense": true
  },
  {
   "a": "phyloP17way_primate",
   "b": "ESM1b",
   "whole": false,
   "missense": true
  },
  {
   "a": "phyloP17way_primate",
   "b": "VEST4",
   "whole": false,
   "missense": true
  },
  {
   "a": "phyloP17way_primate",
   "b": "fathmm-XF_coding",
   "whole": false,
   "missense": true
  },
  {
   "a": "phyloP17way_primate",
   "b": "GERP_92_mammals",
   "whole": false,
   "missense": false
  },
  {
   "a": "phyloP17way_primate",
   "b": "ClinPred",
   "whole": false,
   "missense": true
  },
  {
   "a": "phyloP17way_primate",
   "b": "MetaRNN",
   "whole": false,
   "missense": true
  },
  {
   "a": "phyloP17way_primate",
   "b": "AlphaMissense",
   "whole": false,
   "missense": true
  },
  {
   "a": "phyloP17way_primate",
   "b": "MetaLR",
   "whole": false,
   "missense": true
  },
  {
   "a": "phyloP17way_primate",
   "b": "MetaSVM",
   "whole": false,
   "missense": true
  },
  {
   "a": "phyloP17way_primate",
   "b": "LIST-S2",
   "whole": false,
   "missense": true
  },
  {
   "a": "phyloP17way_primate",
   "b": "MutFormer",
   "whole": false,
   "missense": true
  },
  {
   "a": "phyloP17way_primate",
   "b": "MutScore",
   "whole": false,
   "missense": true
  },
  {
   "a": "phyloP17way_primate",
   "b": "MutPred2",
   "whole": false,
   "missense": true
  },
  {
   "a": "phyloP17way_primate",
   "b": "REVEL",
   "whole": false,
   "missense": true
  },
  {
   "a": "phyloP17way_primate",
   "b": "MVP",
   "whole": false,
   "missense": true
  },
  {
   "a": "phyloP17way_primate",
   "b": "PROVEAN",
   "whole": false,
   "missense": true
  },
  {
   "a": "phyloP17way_primate",
   "b": "PrimateAI",
   "whole": false,
   "missense": true
  },
  {
   "a": "phyloP17way_primate",
   "b": "DEOGEN2",
   "whole": false,
   "missense": true
  },
  {
   "a": "phyloP17way_primate",
   "b": "SIFT",
   "whole": false,
   "missense": true
  },
  {
   "a": "phyloP17way_primate",
   "b": "SIFT4G",
   "whole": false,
   "missense": true
  },
  {
   "a": "phyloP17way_primate",
   "b": "MisFit_D",
   "whole": false,
   "missense": true
  },
  {
   "a": "phyloP17way_primate",
   "b": "MisFit_S",
   "whole": false,
   "missense": true
  },
  {
   "a": "phyloP17way_primate",
   "b": "Polyphen2_HVAR",
   "whole": false,
   "missense": true
  },
  {
   "a": "phyloP17way_primate",
   "b": "Polyphen2_HDIV",
   "whole": false,
   "missense": true
  },
  {
   "a": "phyloP17way_primate",
   "b": "gMVP",
   "whole": false,
   "missense": true
  },
  {
   "a": "phyloP17way_primate",
   "b": "PHACTboost",
   "whole": false,
   "missense": true
  },
  {
   "a": "phyloP17way_primate",
   "b": "VARITY_ER",
   "whole": false,
   "missense": true
  },
  {
   "a": "phyloP17way_primate",
   "b": "VARITY_ER_LOO",
   "whole": false,
   "missense": true
  },
  {
   "a": "phyloP17way_primate",
   "b": "VARITY_R_LOO",
   "whole": false,
   "missense": true
  },
  {
   "a": "phyloP17way_primate",
   "b": "VARITY_R",
   "whole": false,
   "missense": true
  },
  {
   "a": "phyloP17way_primate",
   "b": "MutationAssessor",
   "whole": false,
   "missense": false
  },
  {
   "a": "phyloP17way_primate",
   "b": "M-CAP",
   "whole": false,
   "missense": false
  },
  {
   "a": "phyloP17way_primate",
   "b": "MPC",
   "whole": false,
   "missense": false
  },
  {
   "a": "phyloP17way_primate",
   "b": "popEVE",
   "whole": false,
   "missense": false
  },
  {
   "a": "phastCons470way_mammalian",
   "b": "DANN",
   "whole": true,
   "missense": true
  },
  {
   "a": "phastCons470way_mammalian",
   "b": "GERP++_RS",
   "whole": true,
   "missense": true
  },
  {
   "a": "phastCons470way_mammalian",
   "b": "bStatistic",
   "whole": true,
   "missense": true
  },
  {
   "a": "phastCons470way_mammalian",
   "b": "BayesDel_addAF",
   "whole": true,
   "missense": true
  },
  {
   "a": "phastCons470way_mammalian",
   "b": "BayesDel_noAF",
   "whole": true,
   "missense": true
  },
  {
   "a": "phastCons470way_mammalian",
   "b": "phyloP470way_mammalian",
   "whole": false,
   "missense": false
  },
  {
   "a": "phastCons470way_mammalian",
   "b": "MutationTaster",
   "whole": true,
   "missense": true
  },
  {
   "a": "phastCons470way_mammalian",
   "b": "Eigen-PC-raw_coding",
   "whole": false,
   "missense": false
  },
  {
   "a": "phastCons470way_mammalian",
   "b": "Eigen-raw_coding",
   "whole": false,
   "missense": false
  },
  {
   "a": "phastCons470way_mammalian",
   "b": "ESM1b",
   "whole": false,
   "missense": true
  },
  {
   "a": "phastCons470way_mammalian",
   "b": "VEST4",
   "whole": false,
   "missense": true
  },
  {
   "a": "phastCons470way_mammalian",
   "b": "fathmm-XF_coding",
   "whole": false,
   "missense": false
  },
  {
   "a": "phastCons470way_mammalian",
   "b": "GERP_92_mammals",
   "whole": false,
   "missense": false
  },
  {
   "a": "phastCons470way_mammalian",
   "b": "ClinPred",
   "whole": false,
   "missense": true
  },
  {
   "a": "phastCons470way_mammalian",
   "b": "MetaRNN",
   "whole": false,
   "missense": true
  },
  {
   "a": "phastCons470way_mammalian",
   "b": "AlphaMissense",
   "whole": false,
   "missense": true
  },
  {
   "a": "phastCons470way_mammalian",
   "b": "MetaLR",
   "whole": false,
   "missense": true
  },
  {
   "a": "phastCons470way_mammalian",
   "b": "MetaSVM",
   "whole": false,
   "missense": true
  },
  {
   "a": "phastCons470way_mammalian",
   "b": "LIST-S2",
   "whole": false,
   "missense": true
  },
  {
   "a": "phastCons470way_mammalian",
   "b": "MutFormer",
   "whole": false,
   "missense": true
  },
  {
   "a": "phastCons470way_mammalian",
   "b": "MutScore",
   "whole": false,
   "missense": true
  },
  {
   "a": "phastCons470way_mammalian",
   "b": "MutPred2",
   "whole": false,
   "missense": true
  },
  {
   "a": "phastCons470way_mammalian",
   "b": "REVEL",
   "whole": false,
   "missense": true
  },
  {
   "a": "phastCons470way_mammalian",
   "b": "MVP",
   "whole": false,
   "missense": true
  },
  {
   "a": "phastCons470way_mammalian",
   "b": "PROVEAN",
   "whole": false,
   "missense": true
  },
  {
   "a": "phastCons470way_mammalian",
   "b": "PrimateAI",
   "whole": false,
   "missense": true
  },
  {
   "a": "phastCons470way_mammalian",
   "b": "DEOGEN2",
   "whole": false,
   "missense": true
  },
  {
   "a": "phastCons470way_mammalian",
   "b": "SIFT",
   "whole": false,
   "missense": true
  },
  {
   "a": "phastCons470way_mammalian",
   "b": "SIFT4G",
   "whole": false,
   "missense": false
  },
  {
   "a": "phastCons470way_mammalian",
   "b": "MisFit_D",
   "whole": false,
   "missense": true
  },
  {
   "a": "phastCons470way_mammalian",
   "b": "MisFit_S",
   "whole": false,
   "missense": true
  },
  {
   "a": "phastCons470way_mammalian",
   "b": "Polyphen2_HVAR",
   "whole": false,
   "missense": true
  },
  {
   "a": "phastCons470way_mammalian",
   "b": "Polyphen2_HDIV",
   "whole": false,
   "missense": false
  },
  {
   "a": "phastCons470way_mammalian",
   "b": "gMVP",
   "whole": false,
   "missense": true
  },
  {
   "a": "phastCons470way_mammalian",
   "b": "PHACTboost",
   "whole": false,
   "missense": true
  },
  {
   "a": "phastCons470way_mammalian",
   "b": "VARITY_ER",
   "whole": false,
   "missense": false
  },
  {
   "a": "phastCons470way_mammalian",
   "b": "VARITY_ER_LOO",
   "whole": false,
   "missense": false
  },
  {
   "a": "phastCons470way_mammalian",
   "b": "VARITY_R_LOO",
   "whole": false,
   "missense": false
  },
  {
   "a": "phastCons470way_mammalian",
   "b": "VARITY_R",
   "whole": false,
   "missense": false
  },
  {
   "a": "phastCons470way_mammalian",
   "b": "MutationAssessor",
   "whole": false,
   "missense": false
  },
  {
   "a": "phastCons470way_mammalian",
   "b": "M-CAP",
   "whole": false,
   "missense": false
  },
  {
   "a": "phastCons470way_mammalian",
   "b": "MPC",
   "whole": false,
   "missense": false
  },
  {
   "a": "phastCons470way_mammalian",
   "b": "popEVE",
   "whole": false,
   "missense": false
  },
  {
   "a": "DANN",
   "b": "GERP++_RS",
   "whole": true,
   "missense": true
  },
  {
   "a": "DANN",
   "b": "bStatistic",
   "whole": true,
   "missense": true
  },
  {
   "a": "DANN",
   "b": "BayesDel_addAF",
   "whole": true,
   "missense": true
  },
  {
   "a": "DANN",
   "b": "BayesDel_noAF",
   "whole": true,
   "missense": true
  },
  {
   "a": "DANN",
   "b": "phyloP470way_mammalian",
   "whole": false,
   "missense": false
  },
  {
   "a": "DANN",
   "b": "MutationTaster",
   "whole": false,
   "missense": true
  },
  {
   "a": "DANN",
   "b": "Eigen-PC-raw_coding",
   "whole": false,
   "missense": false
  },
  {
   "a": "DANN",
   "b": "Eigen-raw_coding",
   "whole": false,
   "missense": false
  },
  {
   "a": "DANN",
   "b": "ESM1b",
   "whole": false,
   "missense": true
  },
  {
   "a": "DANN",
   "b": "VEST4",
   "whole": false,
   "missense": true
  },
  {
   "a": "DANN",
   "b": "fathmm-XF_coding",
   "whole": false,
   "missense": false
  },
  {
   "a": "DANN",
   "b": "GERP_92_mammals",
   "whole": false,
   "missense": false
  },
  {
   "a": "DANN",
   "b": "ClinPred",
   "whole": false,
   "missense": true
  },
  {
   "a": "DANN",
   "b": "MetaRNN",
   "whole": false,
   "missense": true
  },
  {
   "a": "DANN",
   "b": "AlphaMissense",
   "whole": false,
   "missense": true
  },
  {
   "a": "DANN",
   "b": "MetaLR",
   "whole": false,
   "missense": true
  },
  {
   "a": "DANN",
   "b": "MetaSVM",
   "whole": false,
   "missense": true
  },
  {
   "a": "DANN",
   "b": "LIST-S2",
   "whole": false,
   "missense": false
  },
  {
   "a": "DANN",
   "b": "MutFormer",
   "whole": false,
   "missense": true
  },
  {
   "a": "DANN",
   "b": "MutScore",
   "whole": false,
   "missense": true
  },
  {
   "a": "DANN",
   "b": "MutPred2",
   "whole": false,
   "missense": true
  },
  {
   "a": "DANN",
   "b": "REVEL",
   "whole": false,
   "missense": true
  },
  {
   "a": "DANN",
   "b": "MVP",
   "whole": false,
   "missense": false
  },
  {
   "a": "DANN",
   "b": "PROVEAN",
   "whole": false,
   "missense": false
  },
  {
   "a": "DANN",
   "b": "PrimateAI",
   "whole": false,
   "missense": false
  },
  {
   "a": "DANN",
   "b": "DEOGEN2",
   "whole": false,
   "missense": false
  },
  {
   "a": "DANN",
   "b": "SIFT",
   "whole": false,
   "missense": false
  },
  {
   "a": "DANN",
   "b": "SIFT4G",
   "whole": false,
   "missense": false
  },
  {
   "a": "DANN",
   "b": "MisFit_D",
   "whole": false,
   "missense": true
  },
  {
   "a": "DANN",
   "b": "MisFit_S",
   "whole": false,
   "missense": false
  },
  {
   "a": "DANN",
   "b": "Polyphen2_HVAR",
   "whole": false,
   "missense": false
  },
  {
   "a": "DANN",
   "b": "Polyphen2_HDIV",
   "whole": false,
   "missense": false
  },
  {
   "a": "DANN",
   "b": "gMVP",
   "whole": false,
   "missense": false
  },
  {
   "a": "DANN",
   "b": "PHACTboost",
   "whole": false,
   "missense": false
  },
  {
   "a": "DANN",
   "b": "VARITY_ER",
   "whole": false,
   "missense": false
  },
  {
   "a": "DANN",
   "b": "VARITY_ER_LOO",
   "whole": false,
   "missense": false
  },
  {
   "a": "DANN",
   "b": "VARITY_R_LOO",
   "whole": false,
   "missense": false
  },
  {
   "a": "DANN",
   "b": "VARITY_R",
   "whole": false,
   "missense": false
  },
  {
   "a": "DANN",
   "b": "MutationAssessor",
   "whole": false,
   "missense": false
  },
  {
   "a": "DANN",
   "b": "M-CAP",
   "whole": false,
   "missense": false
  },
  {
   "a": "DANN",
   "b": "MPC",
   "whole": false,
   "missense": false
  },
  {
   "a": "DANN",
   "b": "popEVE",
   "whole": false,
   "missense": false
  },
  {
   "a": "GERP++_RS",
   "b": "bStatistic",
   "whole": true,
   "missense": true
  },
  {
   "a": "GERP++_RS",
   "b": "BayesDel_addAF",
   "whole": true,
   "missense": true
  },
  {
   "a": "GERP++_RS",
   "b": "BayesDel_noAF",
   "whole": true,
   "missense": true
  },
  {
   "a": "GERP++_RS",
   "b": "phyloP470way_mammalian",
   "whole": false,
   "missense": false
  },
  {
   "a": "GERP++_RS",
   "b": "MutationTaster",
   "whole": false,
   "missense": true
  },
  {
   "a": "GERP++_RS",
   "b": "Eigen-PC-raw_coding",
   "whole": false,
   "missense": false
  },
  {
   "a": "GERP++_RS",
   "b": "Eigen-raw_coding",
   "whole": false,
   "missense": false
  },
  {
   "a": "GERP++_RS",
   "b": "ESM1b",
   "whole": false,
   "missense": true
  },
  {
   "a": "GERP++_RS",
   "b": "VEST4",
   "whole": false,
   "missense": true
  },
  {
   "a": "GERP++_RS",
   "b": "fathmm-XF_coding",
   "whole": false,
   "missense": false
  },
  {
   "a": "GERP++_RS",
   "b": "GERP_92_mammals",
   "whole": false,
   "missense": false
  },
  {
   "a": "GERP++_RS",
   "b": "ClinPred",
   "whole": false,
   "missense": true
  },
  {
   "a": "GERP++_RS",
   "b": "MetaRNN",
   "whole": false,
   "missense": true
  },
  {
   "a": "GERP++_RS",
   "b": "AlphaMissense",
   "whole": false,
   "missense": true
  },
  {
   "a": "GERP++_RS",
   "b": "MetaLR",
   "whole": false,
   "missense": true
  },
  {
   "a": "GERP++_RS",
   "b": "MetaSVM",
   "whole": false,
   "missense": true
  },
  {
   "a": "GERP++_RS",
   "b": "LIST-S2",
   "whole": false,
   "missense": true
  },
  {
   "a": "GERP++_RS",
   "b": "MutFormer",
   "whole": false,
   "missense": true
  },
  {
   "a": "GERP++_RS",
   "b": "MutScore",
   "whole": false,
   "missense": true
  },
  {
   "a": "GERP++_RS",
   "b": "MutPred2",
   "whole": false,
   "missense": true
  },
  {
   "a": "GERP++_RS",
   "b": "REVEL",
   "whole": false,
   "missense": true
  },
  {
   "a": "GERP++_RS",
   "b": "MVP",
   "whole": false,
   "missense": true
  },
  {
   "a": "GERP++_RS",
   "b": "PROVEAN",
   "whole": false,
   "missense": true
  },
  {
   "a": "GERP++_RS",
   "b": "PrimateAI",
   "whole": false,
   "missense": true
  },
  {
   "a": "GERP++_RS",
   "b": "DEOGEN2",
   "whole": false,
   "missense": true
  },
  {
   "a": "GERP++_RS",
   "b": "SIFT",
   "whole": false,
   "missense": false
  },
  {
   "a": "GERP++_RS",
   "b": "SIFT4G",
   "whole": false,
   "missense": false
  },
  {
   "a": "GERP++_RS",
   "b": "MisFit_D",
   "whole": false,
   "missense": true
  },
  {
   "a": "GERP++_RS",
   "b": "MisFit_S",
   "whole": false,
   "missense": false
  },
  {
   "a": "GERP++_RS",
   "b": "Polyphen2_HVAR",
   "whole": false,
   "missense": false
  },
  {
   "a": "GERP++_RS",
   "b": "Polyphen2_HDIV",
   "whole": false,
   "missense": false
  },
  {
   "a": "GERP++_RS",
   "b": "gMVP",
   "whole": false,
   "missense": false
  },
  {
   "a": "GERP++_RS",
   "b": "PHACTboost",
   "whole": false,
   "missense": true
  },
  {
   "a": "GERP++_RS",
   "b": "VARITY_ER",
   "whole": false,
   "missense": false
  },
  {
   "a": "GERP++_RS",
   "b": "VARITY_ER_LOO",
   "whole": false,
   "missense": false
  },
  {
   "a": "GERP++_RS",
   "b": "VARITY_R_LOO",
   "whole": false,
   "missense": false
  },
  {
   "a": "GERP++_RS",
   "b": "VARITY_R",
   "whole": false,
   "missense": false
  },
  {
   "a": "GERP++_RS",
   "b": "MutationAssessor",
   "whole": false,
   "missense": false
  },
  {
   "a": "GERP++_RS",
   "b": "M-CAP",
   "whole": false,
   "missense": false
  },
  {
   "a": "GERP++_RS",
   "b": "MPC",
   "whole": false,
   "missense": false
  },
  {
   "a": "GERP++_RS",
   "b": "popEVE",
   "whole": false,
   "missense": false
  },
  {
   "a": "bStatistic",
   "b": "BayesDel_addAF",
   "whole": true,
   "missense": true
  },
  {
   "a": "bStatistic",
   "b": "BayesDel_noAF",
   "whole": true,
   "missense": true
  },
  {
   "a": "bStatistic",
   "b": "phyloP470way_mammalian",
   "whole": true,
   "missense": true
  },
  {
   "a": "bStatistic",
   "b": "MutationTaster",
   "whole": true,
   "missense": true
  },
  {
   "a": "bStatistic",
   "b": "Eigen-PC-raw_coding",
   "whole": true,
   "missense": true
  },
  {
   "a": "bStatistic",
   "b": "Eigen-raw_coding",
   "whole": true,
   "missense": true
  },
  {
   "a": "bStatistic",
   "b": "ESM1b",
   "whole": true,
   "missense": true
  },
  {
   "a": "bStatistic",
   "b": "VEST4",
   "whole": true,
   "missense": true
  },
  {
   "a": "bStatistic",
   "b": "fathmm-XF_coding",
   "whole": false,
   "missense": true
  },
  {
   "a": "bStatistic",
   "b": "GERP_92_mammals",
   "whole": false,
   "missense": false
  },
  {
   "a": "bStatistic",
   "b": "ClinPred",
   "whole": false,
   "missense": true
  },
  {
   "a": "bStatistic",
   "b": "MetaRNN",
   "whole": false,
   "missense": true
  },
  {
   "a": "bStatistic",
   "b": "AlphaMissense",
   "whole": false,
   "missense": true
  },
  {
   "a": "bStatistic",
   "b": "MetaLR",
   "whole": false,
   "missense": true
  },
  {
   "a": "bStatistic",
   "b": "MetaSVM",
   "whole": false,
   "missense": true
  },
  {
   "a": "bStatistic",
   "b": "LIST-S2",
   "whole": false,
   "missense": true
  },
  {
   "a": "bStatistic",
   "b": "MutFormer",
   "whole": false,
   "missense": true
  },
  {
   "a": "bStatistic",
   "b": "MutScore",
   "whole": false,
   "missense": true
  },
  {
   "a": "bStatistic",
   "b": "MutPred2",
   "whole": false,
   "missense": true
  },
  {
   "a": "bStatistic",
   "b": "REVEL",
   "whole": false,
   "missense": true
  },
  {
   "a": "bStatistic",
   "b": "MVP",
   "whole": false,
   "missense": true
  },
  {
   "a": "bStatistic",
   "b": "PROVEAN",
   "whole": false,
   "missense": true
  },
  {
   "a": "bStatistic",
   "b": "PrimateAI",
   "whole": false,
   "missense": true
  },
  {
   "a": "bStatistic",
   "b": "DEOGEN2",
   "whole": false,
   "missense": true
  },
  {
   "a": "bStatistic",
   "b": "SIFT",
   "whole": false,
   "missense": true
  },
  {
   "a": "bStatistic",
   "b": "SIFT4G",
   "whole": false,
   "missense": true
  },
  {
   "a": "bStatistic",
   "b": "MisFit_D",
   "whole": false,
   "missense": true
  },
  {
   "a": "bStatistic",
   "b": "MisFit_S",
   "whole": false,
   "missense": true
  },
  {
   "a": "bStatistic",
   "b": "Polyphen2_HVAR",
   "whole": false,
   "missense": true
  },
  {
   "a": "bStatistic",
   "b": "Polyphen2_HDIV",
   "whole": false,
   "missense": true
  },
  {
   "a": "bStatistic",
   "b": "gMVP",
   "whole": false,
   "missense": true
  },
  {
   "a": "bStatistic",
   "b": "PHACTboost",
   "whole": false,
   "missense": true
  },
  {
   "a": "bStatistic",
   "b": "VARITY_ER",
   "whole": false,
   "missense": true
  },
  {
   "a": "bStatistic",
   "b": "VARITY_ER_LOO",
   "whole": false,
   "missense": true
  },
  {
   "a": "bStatistic",
   "b": "VARITY_R_LOO",
   "whole": false,
   "missense": true
  },
  {
   "a": "bStatistic",
   "b": "VARITY_R",
   "whole": false,
   "missense": true
  },
  {
   "a": "bStatistic",
   "b": "MutationAssessor",
   "whole": false,
   "missense": true
  },
  {
   "a": "bStatistic",
   "b": "M-CAP",
   "whole": false,
   "missense": true
  },
  {
   "a": "bStatistic",
   "b": "MPC",
   "whole": false,
   "missense": true
  },
  {
   "a": "bStatistic",
   "b": "popEVE",
   "whole": false,
   "missense": true
  },
  {
   "a": "BayesDel_addAF",
   "b": "BayesDel_noAF",
   "whole": false,
   "missense": false
  },
  {
   "a": "BayesDel_addAF",
   "b": "phyloP470way_mammalian",
   "whole": true,
   "missense": true
  },
  {
   "a": "BayesDel_addAF",
   "b": "MutationTaster",
   "whole": false,
   "missense": false
  },
  {
   "a": "BayesDel_addAF",
   "b": "Eigen-PC-raw_coding",
   "whole": false,
   "missense": true
  },
  {
   "a": "BayesDel_addAF",
   "b": "Eigen-raw_coding",
   "whole": false,
   "missense": true
  },
  {
   "a": "BayesDel_addAF",
   "b": "ESM1b",
   "whole": false,
   "missense": true
  },
  {
   "a": "BayesDel_addAF",
   "b": "VEST4",
   "whole": false,
   "missense": true
  },
  {
   "a": "BayesDel_addAF",
   "b": "fathmm-XF_coding",
   "whole": true,
   "missense": true
  },
  {
   "a": "BayesDel_addAF",
   "b": "GERP_92_mammals",
   "whole": true,
   "missense": true
  },
  {
   "a": "BayesDel_addAF",
   "b": "ClinPred",
   "whole": false,
   "missense": false
  },
  {
   "a": "BayesDel_addAF",
   "b": "MetaRNN",
   "whole": false,
   "missense": false
  },
  {
   "a": "BayesDel_addAF",
   "b": "AlphaMissense",
   "whole": false,
   "missense": true
  },
  {
   "a": "BayesDel_addAF",
   "b": "MetaLR",
   "whole": false,
   "missense": true
  },
  {
   "a": "BayesDel_addAF",
   "b": "MetaSVM",
   "whole": false,
   "missense": true
  },
  {
   "a": "BayesDel_addAF",
   "b": "LIST-S2",
   "whole": false,
   "missense": true
  },
  {
   "a": "BayesDel_addAF",
   "b": "MutFormer",
   "whole": false,
   "missense": true
  },
  {
   "a": "BayesDel_addAF",
   "b": "MutScore",
   "whole": false,
   "missense": false
  },
  {
   "a": "BayesDel_addAF",
   "b": "MutPred2",
   "whole": false,
   "missense": true
  },
  {
   "a": "BayesDel_addAF",
   "b": "REVEL",
   "whole": false,
   "missense": false
  },
  {
   "a": "BayesDel_addAF",
   "b": "MVP",
   "whole": false,
   "missense": true
  },
  {
   "a": "BayesDel_addAF",
   "b": "PROVEAN",
   "whole": false,
   "missense": true
  },
  {
   "a": "BayesDel_addAF",
   "b": "PrimateAI",
   "whole": false,
   "missense": true
  },
  {
   "a": "BayesDel_addAF",
   "b": "DEOGEN2",
   "whole": false,
   "missense": true
  },
  {
   "a": "BayesDel_addAF",
   "b": "SIFT",
   "whole": false,
   "missense": true
  },
  {
   "a": "BayesDel_addAF",
   "b": "SIFT4G",
   "whole": false,
   "missense": true
  },
  {
   "a": "BayesDel_addAF",
   "b": "MisFit_D",
   "whole": false,
   "missense": true
  },
  {
   "a": "BayesDel_addAF",
   "b": "MisFit_S",
   "whole": false,
   "missense": true
  },
  {
   "a": "BayesDel_addAF",
   "b": "Polyphen2_HVAR",
   "whole": false,
   "missense": true
  },
  {
   "a": "BayesDel_addAF",
   "b": "Polyphen2_HDIV",
   "whole": false,
   "missense": true
  },
  {
   "a": "BayesDel_addAF",
   "b": "gMVP",
   "whole": false,
   "missense": false
  },
  {
   "a": "BayesDel_addAF",
   "b": "PHACTboost",
   "whole": false,
   "missense": false
  },
  {
   "a": "BayesDel_addAF",
   "b": "VARITY_ER",
   "whole": false,
   "missense": false
  },
  {
   "a": "BayesDel_addAF",
   "b": "VARITY_ER_LOO",
   "whole": false,
   "missense": false
  },
  {
   "a": "BayesDel_addAF",
   "b": "VARITY_R_LOO",
   "whole": false,
   "missense": false
  },
  {
   "a": "BayesDel_addAF",
   "b": "VARITY_R",
   "whole": false,
   "missense": false
  },
  {
   "a": "BayesDel_addAF",
   "b": "MutationAssessor",
   "whole": false,
   "missense": true
  },
  {
   "a": "BayesDel_addAF",
   "b": "M-CAP",
   "whole": false,
   "missense": true
  },
  {
   "a": "BayesDel_addAF",
   "b": "MPC",
   "whole": false,
   "missense": true
  },
  {
   "a": "BayesDel_addAF",
   "b": "popEVE",
   "whole": false,
   "missense": true
  },
  {
   "a": "BayesDel_noAF",
   "b": "phyloP470way_mammalian",
   "whole": true,
   "missense": true
  },
  {
   "a": "BayesDel_noAF",
   "b": "MutationTaster",
   "whole": false,
   "missense": false
  },
  {
   "a": "BayesDel_noAF",
   "b": "Eigen-PC-raw_coding",
   "whole": false,
   "missense": true
  },
  {
   "a": "BayesDel_noAF",
   "b": "Eigen-raw_coding",
   "whole": false,
   "missense": true
  },
  {
   "a": "BayesDel_noAF",
   "b": "ESM1b",
   "whole": false,
   "missense": true
  },
  {
   "a": "BayesDel_noAF",
   "b": "VEST4",
   "whole": false,
   "missense": false
  },
  {
   "a": "BayesDel_noAF",
   "b": "fathmm-XF_coding",
   "whole": true,
   "missense": true
  },
  {
   "a": "BayesDel_noAF",
   "b": "GERP_92_mammals",
   "whole": true,
   "missense": true
  },
  {
   "a": "BayesDel_noAF",
   "b": "ClinPred",
   "whole": false,
   "missense": false
  },
  {
   "a": "BayesDel_noAF",
   "b": "MetaRNN",
   "whole": false,
   "missense": false
  },
  {
   "a": "BayesDel_noAF",
   "b": "AlphaMissense",
   "whole": false,
   "missense": false
  },
  {
   "a": "BayesDel_noAF",
   "b": "MetaLR",
   "whole": false,
   "missense": true
  },
  {
   "a": "BayesDel_noAF",
   "b": "MetaSVM",
   "whole": false,
   "missense": true
  },
  {
   "a": "BayesDel_noAF",
   "b": "LIST-S2",
   "whole": false,
   "missense": true
  },
  {
   "a": "BayesDel_noAF",
   "b": "MutFormer",
   "whole": false,
   "missense": true
  },
  {
   "a": "BayesDel_noAF",
   "b": "MutScore",
   "whole": false,
   "missense": false
  },
  {
   "a": "BayesDel_noAF",
   "b": "MutPred2",
   "whole": false,
   "missense": false
  },
  {
   "a": "BayesDel_noAF",
   "b": "REVEL",
   "whole": false,
   "missense": false
  },
  {
   "a": "BayesDel_noAF",
   "b": "MVP",
   "whole": false,
   "missense": false
  },
  {
   "a": "BayesDel_noAF",
   "b": "PROVEAN",
   "whole": false,
   "missense": true
  },
  {
   "a": "BayesDel_noAF",
   "b": "PrimateAI",
   "whole": false,
   "missense": true
  },
  {
   "a": "BayesDel_noAF",
   "b": "DEOGEN2",
   "whole": false,
   "missense": false
  },
  {
   "a": "BayesDel_noAF",
   "b": "SIFT",
   "whole": false,
   "missense": true
  },
  {
   "a": "BayesDel_noAF",
   "b": "SIFT4G",
   "whole": false,
   "missense": true
  },
  {
   "a": "BayesDel_noAF",
   "b": "MisFit_D",
   "whole": false,
   "missense": true
  },
  {
   "a": "BayesDel_noAF",
   "b": "MisFit_S",
   "whole": false,
   "missense": true
  },
  {
   "a": "BayesDel_noAF",
   "b": "Polyphen2_HVAR",
   "whole": false,
   "missense": true
  },
  {
   "a": "BayesDel_noAF",
   "b": "Polyphen2_HDIV",
   "whole": false,
   "missense": true
  },
  {
   "a": "BayesDel_noAF",
   "b": "gMVP",
   "whole": false,
   "missense": false
  },
  {
   "a": "BayesDel_noAF",
   "b": "PHACTboost",
   "whole": false,
   "missense": false
  },
  {
   "a": "BayesDel_noAF",
   "b": "VARITY_ER",
   "whole": false,
   "missense": false
  },
  {
   "a": "BayesDel_noAF",
   "b": "VARITY_ER_LOO",
   "whole": false,
   "missense": false
  },
  {
   "a": "BayesDel_noAF",
   "b": "VARITY_R_LOO",
   "whole": false,
   "missense": false
  },
  {
   "a": "BayesDel_noAF",
   "b": "VARITY_R",
   "whole": false,
   "missense": false
  },
  {
   "a": "BayesDel_noAF",
   "b": "MutationAssessor",
   "whole": false,
   "missense": true
  },
  {
   "a": "BayesDel_noAF",
   "b": "M-CAP",
   "whole": false,
   "missense": true
  },
  {
   "a": "BayesDel_noAF",
   "b": "MPC",
   "whole": false,
   "missense": true
  },
  {
   "a": "BayesDel_noAF",
   "b": "popEVE",
   "whole": false,
   "missense": true
  },
  {
   "a": "phyloP470way_mammalian",
   "b": "MutationTaster",
   "whole": false,
   "missense": false
  },
  {
   "a": "phyloP470way_mammalian",
   "b": "Eigen-PC-raw_coding",
   "whole": false,
   "missense": false
  },
  {
   "a": "phyloP470way_mammalian",
   "b": "Eigen-raw_coding",
   "whole": false,
   "missense": false
  },
  {
   "a": "phyloP470way_mammalian",
   "b": "ESM1b",
   "whole": false,
   "missense": true
  },
  {
   "a": "phyloP470way_mammalian",
   "b": "VEST4",
   "whole": false,
   "missense": true
  },
  {
   "a": "phyloP470way_mammalian",
   "b": "fathmm-XF_coding",
   "whole": false,
   "missense": false
  },
  {
   "a": "phyloP470way_mammalian",
   "b": "GERP_92_mammals",
   "whole": false,
   "missense": false
  },
  {
   "a": "phyloP470way_mammalian",
   "b": "ClinPred",
   "whole": false,
   "missense": true
  },
  {
   "a": "phyloP470way_mammalian",
   "b": "MetaRNN",
   "whole": false,
   "missense": true
  },
  {
   "a": "phyloP470way_mammalian",
   "b": "AlphaMissense",
   "whole": false,
   "missense": true
  },
  {
   "a": "phyloP470way_mammalian",
   "b": "MetaLR",
   "whole": false,
   "missense": true
  },
  {
   "a": "phyloP470way_mammalian",
   "b": "MetaSVM",
   "whole": false,
   "missense": true
  },
  {
   "a": "phyloP470way_mammalian",
   "b": "LIST-S2",
   "whole": false,
   "missense": false
  },
  {
   "a": "phyloP470way_mammalian",
   "b": "MutFormer",
   "whole": false,
   "missense": true
  },
  {
   "a": "phyloP470way_mammalian",
   "b": "MutScore",
   "whole": false,
   "missense": true
  },
  {
   "a": "phyloP470way_mammalian",
   "b": "MutPred2",
   "whole": false,
   "missense": true
  },
  {
   "a": "phyloP470way_mammalian",
   "b": "REVEL",
   "whole": false,
   "missense": true
  },
  {
   "a": "phyloP470way_mammalian",
   "b": "MVP",
   "whole": false,
   "missense": false
  },
  {
   "a": "phyloP470way_mammalian",
   "b": "PROVEAN",
   "whole": false,
   "missense": false
  },
  {
   "a": "phyloP470way_mammalian",
   "b": "PrimateAI",
   "whole": false,
   "missense": false
  },
  {
   "a": "phyloP470way_mammalian",
   "b": "DEOGEN2",
   "whole": false,
   "missense": false
  },
  {
   "a": "phyloP470way_mammalian",
   "b": "SIFT",
   "whole": false,
   "missense": false
  },
  {
   "a": "phyloP470way_mammalian",
   "b": "SIFT4G",
   "whole": false,
   "missense": false
  },
  {
   "a": "phyloP470way_mammalian",
   "b": "MisFit_D",
   "whole": false,
   "missense": false
  },
  {
   "a": "phyloP470way_mammalian",
   "b": "MisFit_S",
   "whole": false,
   "missense": false
  },
  {
   "a": "phyloP470way_mammalian",
   "b": "Polyphen2_HVAR",
   "whole": false,
   "missense": false
  },
  {
   "a": "phyloP470way_mammalian",
   "b": "Polyphen2_HDIV",
   "whole": false,
   "missense": false
  },
  {
   "a": "phyloP470way_mammalian",
   "b": "gMVP",
   "whole": false,
   "missense": false
  },
  {
   "a": "phyloP470way_mammalian",
   "b": "PHACTboost",
   "whole": false,
   "missense": false
  },
  {
   "a": "phyloP470way_mammalian",
   "b": "VARITY_ER",
   "whole": false,
   "missense": false
  },
  {
   "a": "phyloP470way_mammalian",
   "b": "VARITY_ER_LOO",
   "whole": false,
   "missense": false
  },
  {
   "a": "phyloP470way_mammalian",
   "b": "VARITY_R_LOO",
   "whole": false,
   "missense": false
  },
  {
   "a": "phyloP470way_mammalian",
   "b": "VARITY_R",
   "whole": false,
   "missense": false
  },
  {
   "a": "phyloP470way_mammalian",
   "b": "MutationAssessor",
   "whole": false,
   "missense": false
  },
  {
   "a": "phyloP470way_mammalian",
   "b": "M-CAP",
   "whole": false,
   "missense": false
  },
  {
   "a": "phyloP470way_mammalian",
   "b": "MPC",
   "whole": false,
   "missense": false
  },
  {
   "a": "phyloP470way_mammalian",
   "b": "popEVE",
   "whole": false,
   "missense": false
  },
  {
   "a": "MutationTaster",
   "b": "Eigen-PC-raw_coding",
   "whole": false,
   "missense": false
  },
  {
   "a": "MutationTaster",
   "b": "Eigen-raw_coding",
   "whole": false,
   "missense": false
  },
  {
   "a": "MutationTaster",
   "b": "ESM1b",
   "whole": false,
   "missense": false
  },
  {
   "a": "MutationTaster",
   "b": "VEST4",
   "whole": false,
   "missense": false
  },
  {
   "a": "MutationTaster",
   "b": "fathmm-XF_coding",
   "whole": false,
   "missense": false
  },
  {
   "a": "MutationTaster",
   "b": "GERP_92_mammals",
   "whole": false,
   "missense": false
  },
  {
   "a": "MutationTaster",
   "b": "ClinPred",
   "whole": false,
   "missense": false
  },
  {
   "a": "MutationTaster",
   "b": "MetaRNN",
   "whole": false,
   "missense": false
  },
  {
   "a": "MutationTaster",
   "b": "AlphaMissense",
   "whole": false,
   "missense": false
  },
  {
   "a": "MutationTaster",
   "b": "MetaLR",
   "whole": false,
   "missense": false
  },
  {
   "a": "MutationTaster",
   "b": "MetaSVM",
   "whole": false,
   "missense": false
  },
  {
   "a": "MutationTaster",
   "b": "LIST-S2",
   "whole": false,
   "missense": false
  },
  {
   "a": "MutationTaster",
   "b": "MutFormer",
   "whole": false,
   "missense": false
  },
  {
   "a": "MutationTaster",
   "b": "MutScore",
   "whole": false,
   "missense": false
  },
  {
   "a": "MutationTaster",
   "b": "MutPred2",
   "whole": false,
   "missense": false
  },
  {
   "a": "MutationTaster",
   "b": "REVEL",
   "whole": false,
   "missense": false
  },
  {
   "a": "MutationTaster",
   "b": "MVP",
   "whole": false,
   "missense": false
  },
  {
   "a": "MutationTaster",
   "b": "PROVEAN",
   "whole": false,
   "missense": false
  },
  {
   "a": "MutationTaster",
   "b": "PrimateAI",
   "whole": false,
   "missense": false
  },
  {
   "a": "MutationTaster",
   "b": "DEOGEN2",
   "whole": false,
   "missense": false
  },
  {
   "a": "MutationTaster",
   "b": "SIFT",
   "whole": false,
   "missense": false
  },
  {
   "a": "MutationTaster",
   "b": "SIFT4G",
   "whole": false,
   "missense": false
  },
  {
   "a": "MutationTaster",
   "b": "MisFit_D",
   "whole": false,
   "missense": false
  },
  {
   "a": "MutationTaster",
   "b": "MisFit_S",
   "whole": false,
   "missense": false
  },
  {
   "a": "MutationTaster",
   "b": "Polyphen2_HVAR",
   "whole": false,
   "missense": false
  },
  {
   "a": "MutationTaster",
   "b": "Polyphen2_HDIV",
   "whole": false,
   "missense": false
  },
  {
   "a": "MutationTaster",
   "b": "gMVP",
   "whole": false,
   "missense": false
  },
  {
   "a": "MutationTaster",
   "b": "PHACTboost",
   "whole": false,
   "missense": false
  },
  {
   "a": "MutationTaster",
   "b": "VARITY_ER",
   "whole": false,
   "missense": false
  },
  {
   "a": "MutationTaster",
   "b": "VARITY_ER_LOO",
   "whole": false,
   "missense": false
  },
  {
   "a": "MutationTaster",
   "b": "VARITY_R_LOO",
   "whole": false,
   "missense": false
  },
  {
   "a": "MutationTaster",
   "b": "VARITY_R",
   "whole": false,
   "missense": false
  },
  {
   "a": "MutationTaster",
   "b": "MutationAssessor",
   "whole": false,
   "missense": false
  },
  {
   "a": "MutationTaster",
   "b": "M-CAP",
   "whole": false,
   "missense": false
  },
  {
   "a": "MutationTaster",
   "b": "MPC",
   "whole": false,
   "missense": false
  },
  {
   "a": "MutationTaster",
   "b": "popEVE",
   "whole": false,
   "missense": false
  },
  {
   "a": "Eigen-PC-raw_coding",
   "b": "Eigen-raw_coding",
   "whole": false,
   "missense": false
  },
  {
   "a": "Eigen-PC-raw_coding",
   "b": "ESM1b",
   "whole": false,
   "missense": false
  },
  {
   "a": "Eigen-PC-raw_coding",
   "b": "VEST4",
   "whole": false,
   "missense": false
  },
  {
   "a": "Eigen-PC-raw_coding",
   "b": "fathmm-XF_coding",
   "whole": false,
   "missense": false
  },
  {
   "a": "Eigen-PC-raw_coding",
   "b": "GERP_92_mammals",
   "whole": false,
   "missense": false
  },
  {
   "a": "Eigen-PC-raw_coding",
   "b": "ClinPred",
   "whole": false,
   "missense": true
  },
  {
   "a": "Eigen-PC-raw_coding",
   "b": "MetaRNN",
   "whole": false,
   "missense": true
  },
  {
   "a": "Eigen-PC-raw_coding",
   "b": "AlphaMissense",
   "whole": false,
   "missense": false
  },
  {
   "a": "Eigen-PC-raw_coding",
   "b": "MetaLR",
   "whole": false,
   "missense": false
  },
  {
   "a": "Eigen-PC-raw_coding",
   "b": "MetaSVM",
   "whole": false,
   "missense": false
  },
  {
   "a": "Eigen-PC-raw_coding",
   "b": "LIST-S2",
   "whole": false,
   "missense": false
  },
  {
   "a": "Eigen-PC-raw_coding",
   "b": "MutFormer",
   "whole": false,
   "missense": false
  },
  {
   "a": "Eigen-PC-raw_coding",
   "b": "MutScore",
   "whole": false,
   "missense": true
  },
  {
   "a": "Eigen-PC-raw_coding",
   "b": "MutPred2",
   "whole": false,
   "missense": false
  },
  {
   "a": "Eigen-PC-raw_coding",
   "b": "REVEL",
   "whole": false,
   "missense": false
  },
  {
   "a": "Eigen-PC-raw_coding",
   "b": "MVP",
   "whole": false,
   "missense": false
  },
  {
   "a": "Eigen-PC-raw_coding",
   "b": "PROVEAN",
   "whole": false,
   "missense": false
  },
  {
   "a": "Eigen-PC-raw_coding",
   "b": "PrimateAI",
   "whole": false,
   "missense": false
  },
  {
   "a": "Eigen-PC-raw_coding",
   "b": "DEOGEN2",
   "whole": false,
   "missense": false
  },
  {
   "a": "Eigen-PC-raw_coding",
   "b": "SIFT",
   "whole": false,
   "missense": false
  },
  {
   "a": "Eigen-PC-raw_coding",
   "b": "SIFT4G",
   "whole": false,
   "missense": false
  },
  {
   "a": "Eigen-PC-raw_coding",
   "b": "MisFit_D",
   "whole": false,
   "missense": false
  },
  {
   "a": "Eigen-PC-raw_coding",
   "b": "MisFit_S",
   "whole": false,
   "missense": false
  },
  {
   "a": "Eigen-PC-raw_coding",
   "b": "Polyphen2_HVAR",
   "whole": false,
   "missense": false
  },
  {
   "a": "Eigen-PC-raw_coding",
   "b": "Polyphen2_HDIV",
   "whole": false,
   "missense": false
  },
  {
   "a": "Eigen-PC-raw_coding",
   "b": "gMVP",
   "whole": false,
   "missense": false
  },
  {
   "a": "Eigen-PC-raw_coding",
   "b": "PHACTboost",
   "whole": false,
   "missense": false
  },
  {
   "a": "Eigen-PC-raw_coding",
   "b": "VARITY_ER",
   "whole": false,
   "missense": false
  },
  {
   "a": "Eigen-PC-raw_coding",
   "b": "VARITY_ER_LOO",
   "whole": false,
   "missense": false
  },
  {
   "a": "Eigen-PC-raw_coding",
   "b": "VARITY_R_LOO",
   "whole": false,
   "missense": false
  },
  {
   "a": "Eigen-PC-raw_coding",
   "b": "VARITY_R",
   "whole": false,
   "missense": false
  },
  {
   "a": "Eigen-PC-raw_coding",
   "b": "MutationAssessor",
   "whole": false,
   "missense": false
  },
  {
   "a": "Eigen-PC-raw_coding",
   "b": "M-CAP",
   "whole": false,
   "missense": false
  },
  {
   "a": "Eigen-PC-raw_coding",
   "b": "MPC",
   "whole": false,
   "missense": false
  },
  {
   "a": "Eigen-PC-raw_coding",
   "b": "popEVE",
   "whole": false,
   "missense": false
  },
  {
   "a": "Eigen-raw_coding",
   "b": "ESM1b",
   "whole": false,
   "missense": false
  },
  {
   "a": "Eigen-raw_coding",
   "b": "VEST4",
   "whole": false,
   "missense": false
  },
  {
   "a": "Eigen-raw_coding",
   "b": "fathmm-XF_coding",
   "whole": false,
   "missense": false
  },
  {
   "a": "Eigen-raw_coding",
   "b": "GERP_92_mammals",
   "whole": false,
   "missense": false
  },
  {
   "a": "Eigen-raw_coding",
   "b": "ClinPred",
   "whole": false,
   "missense": true
  },
  {
   "a": "Eigen-raw_coding",
   "b": "MetaRNN",
   "whole": false,
   "missense": true
  },
  {
   "a": "Eigen-raw_coding",
   "b": "AlphaMissense",
   "whole": false,
   "missense": false
  },
  {
   "a": "Eigen-raw_coding",
   "b": "MetaLR",
   "whole": false,
   "missense": false
  },
  {
   "a": "Eigen-raw_coding",
   "b": "MetaSVM",
   "whole": false,
   "missense": false
  },
  {
   "a": "Eigen-raw_coding",
   "b": "LIST-S2",
   "whole": false,
   "missense": false
  },
  {
   "a": "Eigen-raw_coding",
   "b": "MutFormer",
   "whole": false,
   "missense": false
  },
  {
   "a": "Eigen-raw_coding",
   "b": "MutScore",
   "whole": false,
   "missense": false
  },
  {
   "a": "Eigen-raw_coding",
   "b": "MutPred2",
   "whole": false,
   "missense": false
  },
  {
   "a": "Eigen-raw_coding",
   "b": "REVEL",
   "whole": false,
   "missense": false
  },
  {
   "a": "Eigen-raw_coding",
   "b": "MVP",
   "whole": false,
   "missense": false
  },
  {
   "a": "Eigen-raw_coding",
   "b": "PROVEAN",
   "whole": false,
   "missense": false
  },
  {
   "a": "Eigen-raw_coding",
   "b": "PrimateAI",
   "whole": false,
   "missense": false
  },
  {
   "a": "Eigen-raw_coding",
   "b": "DEOGEN2",
   "whole": false,
   "missense": false
  },
  {
   "a": "Eigen-raw_coding",
   "b": "SIFT",
   "whole": false,
   "missense": false
  },
  {
   "a": "Eigen-raw_coding",
   "b": "SIFT4G",
   "whole": false,
   "missense": false
  },
  {
   "a": "Eigen-raw_coding",
   "b": "MisFit_D",
   "whole": false,
   "missense": false
  },
  {
   "a": "Eigen-raw_coding",
   "b": "MisFit_S",
   "whole": false,
   "missense": false
  },
  {
   "a": "Eigen-raw_coding",
   "b": "Polyphen2_HVAR",
   "whole": false,
   "missense": false
  },
  {
   "a": "Eigen-raw_coding",
   "b": "Polyphen2_HDIV",
   "whole": false,
   "missense": false
  },
  {
   "a": "Eigen-raw_coding",
   "b": "gMVP",
   "whole": false,
   "missense": false
  },
  {
   "a": "Eigen-raw_coding",
   "b": "PHACTboost",
   "whole": false,
   "missense": false
  },
  {
   "a": "Eigen-raw_coding",
   "b": "VARITY_ER",
   "whole": false,
   "missense": false
  },
  {
   "a": "Eigen-raw_coding",
   "b": "VARITY_ER_LOO",
   "whole": false,
   "missense": false
  },
  {
   "a": "Eigen-raw_coding",
   "b": "VARITY_R_LOO",
   "whole": false,
   "missense": false
  },
  {
   "a": "Eigen-raw_coding",
   "b": "VARITY_R",
   "whole": false,
   "missense": false
  },
  {
   "a": "Eigen-raw_coding",
   "b": "MutationAssessor",
   "whole": false,
   "missense": false
  },
  {
   "a": "Eigen-raw_coding",
   "b": "M-CAP",
   "whole": false,
   "missense": false
  },
  {
   "a": "Eigen-raw_coding",
   "b": "MPC",
   "whole": false,
   "missense": false
  },
  {
   "a": "Eigen-raw_coding",
   "b": "popEVE",
   "whole": false,
   "missense": false
  },
  {
   "a": "ESM1b",
   "b": "VEST4",
   "whole": false,
   "missense": false
  },
  {
   "a": "ESM1b",
   "b": "fathmm-XF_coding",
   "whole": false,
   "missense": false
  },
  {
   "a": "ESM1b",
   "b": "GERP_92_mammals",
   "whole": false,
   "missense": true
  },
  {
   "a": "ESM1b",
   "b": "ClinPred",
   "whole": false,
   "missense": true
  },
  {
   "a": "ESM1b",
   "b": "MetaRNN",
   "whole": false,
   "missense": true
  },
  {
   "a": "ESM1b",
   "b": "AlphaMissense",
   "whole": false,
   "missense": false
  },
  {
   "a": "ESM1b",
   "b": "MetaLR",
   "whole": false,
   "missense": false
  },
  {
   "a": "ESM1b",
   "b": "MetaSVM",
   "whole": false,
   "missense": false
  },
  {
   "a": "ESM1b",
   "b": "LIST-S2",
   "whole": false,
   "missense": true
  },
  {
   "a": "ESM1b",
   "b": "MutFormer",
   "whole": false,
   "missense": false
  },
  {
   "a": "ESM1b",
   "b": "MutScore",
   "whole": false,
   "missense": true
  },
  {
   "a": "ESM1b",
   "b": "MutPred2",
   "whole": false,
   "missense": false
  },
  {
   "a": "ESM1b",
   "b": "REVEL",
   "whole": false,
   "missense": false
  },
  {
   "a": "ESM1b",
   "b": "MVP",
   "whole": false,
   "missense": false
  },
  {
   "a": "ESM1b",
   "b": "PROVEAN",
   "whole": false,
   "missense": true
  },
  {
   "a": "ESM1b",
   "b": "PrimateAI",
   "whole": false,
   "missense": true
  },
  {
   "a": "ESM1b",
   "b": "DEOGEN2",
   "whole": false,
   "missense": false
  },
  {
   "a": "ESM1b",
   "b": "SIFT",
   "whole": false,
   "missense": true
  },
  {
   "a": "ESM1b",
   "b": "SIFT4G",
   "whole": false,
   "missense": true
  },
  {
   "a": "ESM1b",
   "b": "MisFit_D",
   "whole": false,
   "missense": false
  },
  {
   "a": "ESM1b",
   "b": "MisFit_S",
   "whole": false,
   "missense": true
  },
  {
   "a": "ESM1b",
   "b": "Polyphen2_HVAR",
   "whole": false,
   "missense": true
  },
  {
   "a": "ESM1b",
   "b": "Polyphen2_HDIV",
   "whole": false,
   "missense": true
  },
  {
   "a": "ESM1b",
   "b": "gMVP",
   "whole": false,
   "missense": false
  },
  {
   "a": "ESM1b",
   "b": "PHACTboost",
   "whole": false,
   "missense": false
  },
  {
   "a": "ESM1b",
   "b": "VARITY_ER",
   "whole": false,
   "missense": false
  },
  {
   "a": "ESM1b",
   "b": "VARITY_ER_LOO",
   "whole": false,
   "missense": false
  },
  {
   "a": "ESM1b",
   "b": "VARITY_R_LOO",
   "whole": false,
   "missense": false
  },
  {
   "a": "ESM1b",
   "b": "VARITY_R",
   "whole": false,
   "missense": false
  },
  {
   "a": "ESM1b",
   "b": "MutationAssessor",
   "whole": false,
   "missense": false
  },
  {
   "a": "ESM1b",
   "b": "M-CAP",
   "whole": false,
   "missense": false
  },
  {
   "a": "ESM1b",
   "b": "MPC",
   "whole": false,
   "missense": true
  },
  {
   "a": "ESM1b",
   "b": "popEVE",
   "whole": false,
   "missense": false
  },
  {
   "a": "VEST4",
   "b": "fathmm-XF_coding",
   "whole": false,
   "missense": false
  },
  {
   "a": "VEST4",
   "b": "GERP_92_mammals",
   "whole": false,
   "missense": false
  },
  {
   "a": "VEST4",
   "b": "ClinPred",
   "whole": false,
   "missense": false
  },
  {
   "a": "VEST4",
   "b": "MetaRNN",
   "whole": false,
   "missense": false
  },
  {
   "a": "VEST4",
   "b": "AlphaMissense",
   "whole": false,
   "missense": false
  },
  {
   "a": "VEST4",
   "b": "MetaLR",
   "whole": false,
   "missense": false
  },
  {
   "a": "VEST4",
   "b": "MetaSVM",
   "whole": false,
   "missense": false
  },
  {
   "a": "VEST4",
   "b": "LIST-S2",
   "whole": false,
   "missense": false
  },
  {
   "a": "VEST4",
   "b": "MutFormer",
   "whole": false,
   "missense": false
  },
  {
   "a": "VEST4",
   "b": "MutScore",
   "whole": false,
   "missense": false
  },
  {
   "a": "VEST4",
   "b": "MutPred2",
   "whole": false,
   "missense": false
  },
  {
   "a": "VEST4",
   "b": "REVEL",
   "whole": false,
   "missense": false
  },
  {
   "a": "VEST4",
   "b": "MVP",
   "whole": false,
   "missense": false
  },
  {
   "a": "VEST4",
   "b": "PROVEAN",
   "whole": false,
   "missense": false
  },
  {
   "a": "VEST4",
   "b": "PrimateAI",
   "whole": false,
   "missense": true
  },
  {
   "a": "VEST4",
   "b": "DEOGEN2",
   "whole": false,
   "missense": false
  },
  {
   "a": "VEST4",
   "b": "SIFT",
   "whole": false,
   "missense": false
  },
  {
   "a": "VEST4",
   "b": "SIFT4G",
   "whole": false,
   "missense": false
  },
  {
   "a": "VEST4",
   "b": "MisFit_D",
   "whole": false,
   "missense": false
  },
  {
   "a": "VEST4",
   "b": "MisFit_S",
   "whole": false,
   "missense": true
  },
  {
   "a": "VEST4",
   "b": "Polyphen2_HVAR",
   "whole": false,
   "missense": false
  },
  {
   "a": "VEST4",
   "b": "Polyphen2_HDIV",
   "whole": false,
   "missense": false
  },
  {
   "a": "VEST4",
   "b": "gMVP",
   "whole": false,
   "missense": false
  },
  {
   "a": "VEST4",
   "b": "PHACTboost",
   "whole": false,
   "missense": false
  },
  {
   "a": "VEST4",
   "b": "VARITY_ER",
   "whole": false,
   "missense": false
  },
  {
   "a": "VEST4",
   "b": "VARITY_ER_LOO",
   "whole": false,
   "missense": false
  },
  {
   "a": "VEST4",
   "b": "VARITY_R_LOO",
   "whole": false,
   "missense": false
  },
  {
   "a": "VEST4",
   "b": "VARITY_R",
   "whole": false,
   "missense": false
  },
  {
   "a": "VEST4",
   "b": "MutationAssessor",
   "whole": false,
   "missense": false
  },
  {
   "a": "VEST4",
   "b": "M-CAP",
   "whole": false,
   "missense": false
  },
  {
   "a": "VEST4",
   "b": "MPC",
   "whole": false,
   "missense": true
  },
  {
   "a": "VEST4",
   "b": "popEVE",
   "whole": false,
   "missense": false
  },
  {
   "a": "fathmm-XF_coding",
   "b": "GERP_92_mammals",
   "whole": false,
   "missense": false
  },
  {
   "a": "fathmm-XF_coding",
   "b": "ClinPred",
   "whole": false,
   "missense": true
  },
  {
   "a": "fathmm-XF_coding",
   "b": "MetaRNN",
   "whole": false,
   "missense": true
  },
  {
   "a": "fathmm-XF_coding",
   "b": "AlphaMissense",
   "whole": false,
   "missense": false
  },
  {
   "a": "fathmm-XF_coding",
   "b": "MetaLR",
   "whole": false,
   "missense": false
  },
  {
   "a": "fathmm-XF_coding",
   "b": "MetaSVM",
   "whole": false,
   "missense": false
  },
  {
   "a": "fathmm-XF_coding",
   "b": "LIST-S2",
   "whole": false,
   "missense": false
  },
  {
   "a": "fathmm-XF_coding",
   "b": "MutFormer",
   "whole": false,
   "missense": false
  },
  {
   "a": "fathmm-XF_coding",
   "b": "MutScore",
   "whole": false,
   "missense": true
  },
  {
   "a": "fathmm-XF_coding",
   "b": "MutPred2",
   "whole": false,
   "missense": false
  },
  {
   "a": "fathmm-XF_coding",
   "b": "REVEL",
   "whole": false,
   "missense": false
  },
  {
   "a": "fathmm-XF_coding",
   "b": "MVP",
   "whole": false,
   "missense": false
  },
  {
   "a": "fathmm-XF_coding",
   "b": "PROVEAN",
   "whole": false,
   "missense": false
  },
  {
   "a": "fathmm-XF_coding",
   "b": "PrimateAI",
   "whole": false,
   "missense": false
  },
  {
   "a": "fathmm-XF_coding",
   "b": "DEOGEN2",
   "whole": false,
   "missense": false
  },
  {
   "a": "fathmm-XF_coding",
   "b": "SIFT",
   "whole": false,
   "missense": false
  },
  {
   "a": "fathmm-XF_coding",
   "b": "SIFT4G",
   "whole": false,
   "missense": false
  },
  {
   "a": "fathmm-XF_coding",
   "b": "MisFit_D",
   "whole": false,
   "missense": false
  },
  {
   "a": "fathmm-XF_coding",
   "b": "MisFit_S",
   "whole": false,
   "missense": false
  },
  {
   "a": "fathmm-XF_coding",
   "b": "Polyphen2_HVAR",
   "whole": false,
   "missense": false
  },
  {
   "a": "fathmm-XF_coding",
   "b": "Polyphen2_HDIV",
   "whole": false,
   "missense": false
  },
  {
   "a": "fathmm-XF_coding",
   "b": "gMVP",
   "whole": false,
   "missense": false
  },
  {
   "a": "fathmm-XF_coding",
   "b": "PHACTboost",
   "whole": false,
   "missense": false
  },
  {
   "a": "fathmm-XF_coding",
   "b": "VARITY_ER",
   "whole": false,
   "missense": false
  },
  {
   "a": "fathmm-XF_coding",
   "b": "VARITY_ER_LOO",
   "whole": false,
   "missense": false
  },
  {
   "a": "fathmm-XF_coding",
   "b": "VARITY_R_LOO",
   "whole": false,
   "missense": false
  },
  {
   "a": "fathmm-XF_coding",
   "b": "VARITY_R",
   "whole": false,
   "missense": false
  },
  {
   "a": "fathmm-XF_coding",
   "b": "MutationAssessor",
   "whole": false,
   "missense": false
  },
  {
   "a": "fathmm-XF_coding",
   "b": "M-CAP",
   "whole": false,
   "missense": false
  },
  {
   "a": "fathmm-XF_coding",
   "b": "MPC",
   "whole": false,
   "missense": false
  },
  {
   "a": "fathmm-XF_coding",
   "b": "popEVE",
   "whole": false,
   "missense": false
  },
  {
   "a": "GERP_92_mammals",
   "b": "ClinPred",
   "whole": false,
   "missense": true
  },
  {
   "a": "GERP_92_mammals",
   "b": "MetaRNN",
   "whole": false,
   "missense": true
  },
  {
   "a": "GERP_92_mammals",
   "b": "AlphaMissense",
   "whole": false,
   "missense": true
  },
  {
   "a": "GERP_92_mammals",
   "b": "MetaLR",
   "whole": false,
   "missense": true
  },
  {
   "a": "GERP_92_mammals",
   "b": "MetaSVM",
   "whole": false,
   "missense": true
  },
  {
   "a": "GERP_92_mammals",
   "b": "LIST-S2",
   "whole": false,
   "missense": false
  },
  {
   "a": "GERP_92_mammals",
   "b": "MutFormer",
   "whole": false,
   "missense": true
  },
  {
   "a": "GERP_92_mammals",
   "b": "MutScore",
   "whole": false,
   "missense": true
  },
  {
   "a": "GERP_92_mammals",
   "b": "MutPred2",
   "whole": false,
   "missense": true
  },
  {
   "a": "GERP_92_mammals",
   "b": "REVEL",
   "whole": false,
   "missense": false
  },
  {
   "a": "GERP_92_mammals",
   "b": "MVP",
   "whole": false,
   "missense": false
  },
  {
   "a": "GERP_92_mammals",
   "b": "PROVEAN",
   "whole": false,
   "missense": false
  },
  {
   "a": "GERP_92_mammals",
   "b": "PrimateAI",
   "whole": false,
   "missense": false
  },
  {
   "a": "GERP_92_mammals",
   "b": "DEOGEN2",
   "whole": false,
   "missense": false
  },
  {
   "a": "GERP_92_mammals",
   "b": "SIFT",
   "whole": false,
   "missense": false
  },
  {
   "a": "GERP_92_mammals",
   "b": "SIFT4G",
   "whole": false,
   "missense": false
  },
  {
   "a": "GERP_92_mammals",
   "b": "MisFit_D",
   "whole": false,
   "missense": false
  },
  {
   "a": "GERP_92_mammals",
   "b": "MisFit_S",
   "whole": false,
   "missense": false
  },
  {
   "a": "GERP_92_mammals",
   "b": "Polyphen2_HVAR",
   "whole": false,
   "missense": false
  },
  {
   "a": "GERP_92_mammals",
   "b": "Polyphen2_HDIV",
   "whole": false,
   "missense": false
  },
  {
   "a": "GERP_92_mammals",
   "b": "gMVP",
   "whole": false,
   "missense": false
  },
  {
   "a": "GERP_92_mammals",
   "b": "PHACTboost",
   "whole": false,
   "missense": false
  },
  {
   "a": "GERP_92_mammals",
   "b": "VARITY_ER",
   "whole": false,
   "missense": false
  },
  {
   "a": "GERP_92_mammals",
   "b": "VARITY_ER_LOO",
   "whole": false,
   "missense": false
  },
  {
   "a": "GERP_92_mammals",
   "b": "VARITY_R_LOO",
   "whole": false,
   "missense": false
  },
  {
   "a": "GERP_92_mammals",
   "b": "VARITY_R",
   "whole": false,
   "missense": false
  },
  {
   "a": "GERP_92_mammals",
   "b": "MutationAssessor",
   "whole": false,
   "missense": false
  },
  {
   "a": "GERP_92_mammals",
   "b": "M-CAP",
   "whole": false,
   "missense": false
  },
  {
   "a": "GERP_92_mammals",
   "b": "MPC",
   "whole": false,
   "missense": false
  },
  {
   "a": "GERP_92_mammals",
   "b": "popEVE",
   "whole": false,
   "missense": false
  },
  {
   "a": "ClinPred",
   "b": "MetaRNN",
   "whole": false,
   "missense": false
  },
  {
   "a": "ClinPred",
   "b": "AlphaMissense",
   "whole": false,
   "missense": false
  },
  {
   "a": "ClinPred",
   "b": "MetaLR",
   "whole": false,
   "missense": true
  },
  {
   "a": "ClinPred",
   "b": "MetaSVM",
   "whole": false,
   "missense": true
  },
  {
   "a": "ClinPred",
   "b": "LIST-S2",
   "whole": false,
   "missense": true
  },
  {
   "a": "ClinPred",
   "b": "MutFormer",
   "whole": false,
   "missense": true
  },
  {
   "a": "ClinPred",
   "b": "MutScore",
   "whole": false,
   "missense": false
  },
  {
   "a": "ClinPred",
   "b": "MutPred2",
   "whole": false,
   "missense": false
  },
  {
   "a": "ClinPred",
   "b": "REVEL",
   "whole": false,
   "missense": false
  },
  {
   "a": "ClinPred",
   "b": "MVP",
   "whole": false,
   "missense": false
  },
  {
   "a": "ClinPred",
   "b": "PROVEAN",
   "whole": false,
   "missense": true
  },
  {
   "a": "ClinPred",
   "b": "PrimateAI",
   "whole": false,
   "missense": true
  },
  {
   "a": "ClinPred",
   "b": "DEOGEN2",
   "whole": false,
   "missense": false
  },
  {
   "a": "ClinPred",
   "b": "SIFT",
   "whole": false,
   "missense": true
  },
  {
   "a": "ClinPred",
   "b": "SIFT4G",
   "whole": false,
   "missense": true
  },
  {
   "a": "ClinPred",
   "b": "MisFit_D",
   "whole": false,
   "missense": true
  },
  {
   "a": "ClinPred",
   "b": "MisFit_S",
   "whole": false,
   "missense": true
  },
  {
   "a": "ClinPred",
   "b": "Polyphen2_HVAR",
   "whole": false,
   "missense": true
  },
  {
   "a": "ClinPred",
   "b": "Polyphen2_HDIV",
   "whole": false,
   "missense": true
  },
  {
   "a": "ClinPred",
   "b": "gMVP",
   "whole": false,
   "missense": false
  },
  {
   "a": "ClinPred",
   "b": "PHACTboost",
   "whole": false,
   "missense": false
  },
  {
   "a": "ClinPred",
   "b": "VARITY_ER",
   "whole": false,
   "missense": false
  },
  {
   "a": "ClinPred",
   "b": "VARITY_ER_LOO",
   "whole": false,
   "missense": false
  },
  {
   "a": "ClinPred",
   "b": "VARITY_R_LOO",
   "whole": false,
   "missense": false
  },
  {
   "a": "ClinPred",
   "b": "VARITY_R",
   "whole": false,
   "missense": false
  },
  {
   "a": "ClinPred",
   "b": "MutationAssessor",
   "whole": false,
   "missense": true
  },
  {
   "a": "ClinPred",
   "b": "M-CAP",
   "whole": false,
   "missense": true
  },
  {
   "a": "ClinPred",
   "b": "MPC",
   "whole": false,
   "missense": true
  },
  {
   "a": "ClinPred",
   "b": "popEVE",
   "whole": false,
   "missense": true
  },
  {
   "a": "MetaRNN",
   "b": "AlphaMissense",
   "whole": false,
   "missense": false
  },
  {
   "a": "MetaRNN",
   "b": "MetaLR",
   "whole": false,
   "missense": true
  },
  {
   "a": "MetaRNN",
   "b": "MetaSVM",
   "whole": false,
   "missense": true
  },
  {
   "a": "MetaRNN",
   "b": "LIST-S2",
   "whole": false,
   "missense": true
  },
  {
   "a": "MetaRNN",
   "b": "MutFormer",
   "whole": false,
   "missense": true
  },
  {
   "a": "MetaRNN",
   "b": "MutScore",
   "whole": false,
   "missense": false
  },
  {
   "a": "MetaRNN",
   "b": "MutPred2",
   "whole": false,
   "missense": true
  },
  {
   "a": "MetaRNN",
   "b": "REVEL",
   "whole": false,
   "missense": false
  },
  {
   "a": "MetaRNN",
   "b": "MVP",
   "whole": false,
   "missense": true
  },
  {
   "a": "MetaRNN",
   "b": "PROVEAN",
   "whole": false,
   "missense": true
  },
  {
   "a": "MetaRNN",
   "b": "PrimateAI",
   "whole": false,
   "missense": true
  },
  {
   "a": "MetaRNN",
   "b": "DEOGEN2",
   "whole": false,
   "missense": true
  },
  {
   "a": "MetaRNN",
   "b": "SIFT",
   "whole": false,
   "missense": true
  },
  {
   "a": "MetaRNN",
   "b": "SIFT4G",
   "whole": false,
   "missense": true
  },
  {
   "a": "MetaRNN",
   "b": "MisFit_D",
   "whole": false,
   "missense": true
  },
  {
   "a": "MetaRNN",
   "b": "MisFit_S",
   "whole": false,
   "missense": true
  },
  {
   "a": "MetaRNN",
   "b": "Polyphen2_HVAR",
   "whole": false,
   "missense": true
  },
  {
   "a": "MetaRNN",
   "b": "Polyphen2_HDIV",
   "whole": false,
   "missense": true
  },
  {
   "a": "MetaRNN",
   "b": "gMVP",
   "whole": false,
   "missense": false
  },
  {
   "a": "MetaRNN",
   "b": "PHACTboost",
   "whole": false,
   "missense": false
  },
  {
   "a": "MetaRNN",
   "b": "VARITY_ER",
   "whole": false,
   "missense": false
  },
  {
   "a": "MetaRNN",
   "b": "VARITY_ER_LOO",
   "whole": false,
   "missense": false
  },
  {
   "a": "MetaRNN",
   "b": "VARITY_R_LOO",
   "whole": false,
   "missense": false
  },
  {
   "a": "MetaRNN",
   "b": "VARITY_R",
   "whole": false,
   "missense": false
  },
  {
   "a": "MetaRNN",
   "b": "MutationAssessor",
   "whole": false,
   "missense": true
  },
  {
   "a": "MetaRNN",
   "b": "M-CAP",
   "whole": false,
   "missense": true
  },
  {
   "a": "MetaRNN",
   "b": "MPC",
   "whole": false,
   "missense": true
  },
  {
   "a": "MetaRNN",
   "b": "popEVE",
   "whole": false,
   "missense": true
  },
  {
   "a": "AlphaMissense",
   "b": "MetaLR",
   "whole": false,
   "missense": false
  },
  {
   "a": "AlphaMissense",
   "b": "MetaSVM",
   "whole": false,
   "missense": false
  },
  {
   "a": "AlphaMissense",
   "b": "LIST-S2",
   "whole": false,
   "missense": true
  },
  {
   "a": "AlphaMissense",
   "b": "MutFormer",
   "whole": false,
   "missense": false
  },
  {
   "a": "AlphaMissense",
   "b": "MutScore",
   "whole": false,
   "missense": false
  },
  {
   "a": "AlphaMissense",
   "b": "MutPred2",
   "whole": false,
   "missense": false
  },
  {
   "a": "AlphaMissense",
   "b": "REVEL",
   "whole": false,
   "missense": false
  },
  {
   "a": "AlphaMissense",
   "b": "MVP",
   "whole": false,
   "missense": false
  },
  {
   "a": "AlphaMissense",
   "b": "PROVEAN",
   "whole": false,
   "missense": true
  },
  {
   "a": "AlphaMissense",
   "b": "PrimateAI",
   "whole": false,
   "missense": true
  },
  {
   "a": "AlphaMissense",
   "b": "DEOGEN2",
   "whole": false,
   "missense": false
  },
  {
   "a": "AlphaMissense",
   "b": "SIFT",
   "whole": false,
   "missense": true
  },
  {
   "a": "AlphaMissense",
   "b": "SIFT4G",
   "whole": false,
   "missense": true
  },
  {
   "a": "AlphaMissense",
   "b": "MisFit_D",
   "whole": false,
   "missense": false
  },
  {
   "a": "AlphaMissense",
   "b": "MisFit_S",
   "whole": false,
   "missense": true
  },
  {
   "a": "AlphaMissense",
   "b": "Polyphen2_HVAR",
   "whole": false,
   "missense": true
  },
  {
   "a": "AlphaMissense",
   "b": "Polyphen2_HDIV",
   "whole": false,
   "missense": true
  },
  {
   "a": "AlphaMissense",
   "b": "gMVP",
   "whole": false,
   "missense": false
  },
  {
   "a": "AlphaMissense",
   "b": "PHACTboost",
   "whole": false,
   "missense": false
  },
  {
   "a": "AlphaMissense",
   "b": "VARITY_ER",
   "whole": false,
   "missense": false
  },
  {
   "a": "AlphaMissense",
   "b": "VARITY_ER_LOO",
   "whole": false,
   "missense": false
  },
  {
   "a": "AlphaMissense",
   "b": "VARITY_R_LOO",
   "whole": false,
   "missense": false
  },
  {
   "a": "AlphaMissense",
   "b": "VARITY_R",
   "whole": false,
   "missense": false
  },
  {
   "a": "AlphaMissense",
   "b": "MutationAssessor",
   "whole": false,
   "missense": false
  },
  {
   "a": "AlphaMissense",
   "b": "M-CAP",
   "whole": false,
   "missense": false
  },
  {
   "a": "AlphaMissense",
   "b": "MPC",
   "whole": false,
   "missense": true
  },
  {
   "a": "AlphaMissense",
   "b": "popEVE",
   "whole": false,
   "missense": false
  },
  {
   "a": "MetaLR",
   "b": "MetaSVM",
   "whole": false,
   "missense": false
  },
  {
   "a": "MetaLR",
   "b": "LIST-S2",
   "whole": false,
   "missense": true
  },
  {
   "a": "MetaLR",
   "b": "MutFormer",
   "whole": false,
   "missense": false
  },
  {
   "a": "MetaLR",
   "b": "MutScore",
   "whole": false,
   "missense": true
  },
  {
   "a": "MetaLR",
   "b": "MutPred2",
   "whole": false,
   "missense": false
  },
  {
   "a": "MetaLR",
   "b": "REVEL",
   "whole": false,
   "missense": false
  },
  {
   "a": "MetaLR",
   "b": "MVP",
   "whole": false,
   "missense": false
  },
  {
   "a": "MetaLR",
   "b": "PROVEAN",
   "whole": false,
   "missense": false
  },
  {
   "a": "MetaLR",
   "b": "PrimateAI",
   "whole": false,
   "missense": true
  },
  {
   "a": "MetaLR",
   "b": "DEOGEN2",
   "whole": false,
   "missense": false
  },
  {
   "a": "MetaLR",
   "b": "SIFT",
   "whole": false,
   "missense": true
  },
  {
   "a": "MetaLR",
   "b": "SIFT4G",
   "whole": false,
   "missense": true
  },
  {
   "a": "MetaLR",
   "b": "MisFit_D",
   "whole": false,
   "missense": false
  },
  {
   "a": "MetaLR",
   "b": "MisFit_S",
   "whole": false,
   "missense": true
  },
  {
   "a": "MetaLR",
   "b": "Polyphen2_HVAR",
   "whole": false,
   "missense": false
  },
  {
   "a": "MetaLR",
   "b": "Polyphen2_HDIV",
   "whole": false,
   "missense": false
  },
  {
   "a": "MetaLR",
   "b": "gMVP",
   "whole": false,
   "missense": false
  },
  {
   "a": "MetaLR",
   "b": "PHACTboost",
   "whole": false,
   "missense": false
  },
  {
   "a": "MetaLR",
   "b": "VARITY_ER",
   "whole": false,
   "missense": false
  },
  {
   "a": "MetaLR",
   "b": "VARITY_ER_LOO",
   "whole": false,
   "missense": false
  },
  {
   "a": "MetaLR",
   "b": "VARITY_R_LOO",
   "whole": false,
   "missense": false
  },
  {
   "a": "MetaLR",
   "b": "VARITY_R",
   "whole": false,
   "missense": false
  },
  {
   "a": "MetaLR",
   "b": "MutationAssessor",
   "whole": false,
   "missense": false
  },
  {
   "a": "MetaLR",
   "b": "M-CAP",
   "whole": false,
   "missense": false
  },
  {
   "a": "MetaLR",
   "b": "MPC",
   "whole": false,
   "missense": true
  },
  {
   "a": "MetaLR",
   "b": "popEVE",
   "whole": false,
   "missense": false
  },
  {
   "a": "MetaSVM",
   "b": "LIST-S2",
   "whole": false,
   "missense": true
  },
  {
   "a": "MetaSVM",
   "b": "MutFormer",
   "whole": false,
   "missense": false
  },
  {
   "a": "MetaSVM",
   "b": "MutScore",
   "whole": false,
   "missense": true
  },
  {
   "a": "MetaSVM",
   "b": "MutPred2",
   "whole": false,
   "missense": false
  },
  {
   "a": "MetaSVM",
   "b": "REVEL",
   "whole": false,
   "missense": false
  },
  {
   "a": "MetaSVM",
   "b": "MVP",
   "whole": false,
   "missense": false
  },
  {
   "a": "MetaSVM",
   "b": "PROVEAN",
   "whole": false,
   "missense": false
  },
  {
   "a": "MetaSVM",
   "b": "PrimateAI",
   "whole": false,
   "missense": true
  },
  {
   "a": "MetaSVM",
   "b": "DEOGEN2",
   "whole": false,
   "missense": false
  },
  {
   "a": "MetaSVM",
   "b": "SIFT",
   "whole": false,
   "missense": true
  },
  {
   "a": "MetaSVM",
   "b": "SIFT4G",
   "whole": false,
   "missense": true
  },
  {
   "a": "MetaSVM",
   "b": "MisFit_D",
   "whole": false,
   "missense": false
  },
  {
   "a": "MetaSVM",
   "b": "MisFit_S",
   "whole": false,
   "missense": true
  },
  {
   "a": "MetaSVM",
   "b": "Polyphen2_HVAR",
   "whole": false,
   "missense": false
  },
  {
   "a": "MetaSVM",
   "b": "Polyphen2_HDIV",
   "whole": false,
   "missense": false
  },
  {
   "a": "MetaSVM",
   "b": "gMVP",
   "whole": false,
   "missense": false
  },
  {
   "a": "MetaSVM",
   "b": "PHACTboost",
   "whole": false,
   "missense": false
  },
  {
   "a": "MetaSVM",
   "b": "VARITY_ER",
   "whole": false,
   "missense": false
  },
  {
   "a": "MetaSVM",
   "b": "VARITY_ER_LOO",
   "whole": false,
   "missense": false
  },
  {
   "a": "MetaSVM",
   "b": "VARITY_R_LOO",
   "whole": false,
   "missense": false
  },
  {
   "a": "MetaSVM",
   "b": "VARITY_R",
   "whole": false,
   "missense": false
  },
  {
   "a": "MetaSVM",
   "b": "MutationAssessor",
   "whole": false,
   "missense": false
  },
  {
   "a": "MetaSVM",
   "b": "M-CAP",
   "whole": false,
   "missense": false
  },
  {
   "a": "MetaSVM",
   "b": "MPC",
   "whole": false,
   "missense": true
  },
  {
   "a": "MetaSVM",
   "b": "popEVE",
   "whole": false,
   "missense": false
  },
  {
   "a": "LIST-S2",
   "b": "MutFormer",
   "whole": false,
   "missense": true
  },
  {
   "a": "LIST-S2",
   "b": "MutScore",
   "whole": false,
   "missense": true
  },
  {
   "a": "LIST-S2",
   "b": "MutPred2",
   "whole": false,
   "missense": true
  },
  {
   "a": "LIST-S2",
   "b": "REVEL",
   "whole": false,
   "missense": false
  },
  {
   "a": "LIST-S2",
   "b": "MVP",
   "whole": false,
   "missense": false
  },
  {
   "a": "LIST-S2",
   "b": "PROVEAN",
   "whole": false,
   "missense": false
  },
  {
   "a": "LIST-S2",
   "b": "PrimateAI",
   "whole": false,
   "missense": false
  },
  {
   "a": "LIST-S2",
   "b": "DEOGEN2",
   "whole": false,
   "missense": false
  },
  {
   "a": "LIST-S2",
   "b": "SIFT",
   "whole": false,
   "missense": false
  },
  {
   "a": "LIST-S2",
   "b": "SIFT4G",
   "whole": false,
   "missense": false
  },
  {
   "a": "LIST-S2",
   "b": "MisFit_D",
   "whole": false,
   "missense": false
  },
  {
   "a": "LIST-S2",
   "b": "MisFit_S",
   "whole": false,
   "missense": false
  },
  {
   "a": "LIST-S2",
   "b": "Polyphen2_HVAR",
   "whole": false,
   "missense": false
  },
  {
   "a": "LIST-S2",
   "b": "Polyphen2_HDIV",
   "whole": false,
   "missense": false
  },
  {
   "a": "LIST-S2",
   "b": "gMVP",
   "whole": false,
   "missense": false
  },
  {
   "a": "LIST-S2",
   "b": "PHACTboost",
   "whole": false,
   "missense": false
  },
  {
   "a": "LIST-S2",
   "b": "VARITY_ER",
   "whole": false,
   "missense": false
  },
  {
   "a": "LIST-S2",
   "b": "VARITY_ER_LOO",
   "whole": false,
   "missense": false
  },
  {
   "a": "LIST-S2",
   "b": "VARITY_R_LOO",
   "whole": false,
   "missense": false
  },
  {
   "a": "LIST-S2",
   "b": "VARITY_R",
   "whole": false,
   "missense": false
  },
  {
   "a": "LIST-S2",
   "b": "MutationAssessor",
   "whole": false,
   "missense": false
  },
  {
   "a": "LIST-S2",
   "b": "M-CAP",
   "whole": false,
   "missense": false
  },
  {
   "a": "LIST-S2",
   "b": "MPC",
   "whole": false,
   "missense": false
  },
  {
   "a": "LIST-S2",
   "b": "popEVE",
   "whole": false,
   "missense": false
  },
  {
   "a": "MutFormer",
   "b": "MutScore",
   "whole": false,
   "missense": true
  },
  {
   "a": "MutFormer",
   "b": "MutPred2",
   "whole": false,
   "missense": false
  },
  {
   "a": "MutFormer",
   "b": "REVEL",
   "whole": false,
   "missense": false
  },
  {
   "a": "MutFormer",
   "b": "MVP",
   "whole": false,
   "missense": false
  },
  {
   "a": "MutFormer",
   "b": "PROVEAN",
   "whole": false,
   "missense": false
  },
  {
   "a": "MutFormer",
   "b": "PrimateAI",
   "whole": false,
   "missense": true
  },
  {
   "a": "MutFormer",
   "b": "DEOGEN2",
   "whole": false,
   "missense": false
  },
  {
   "a": "MutFormer",
   "b": "SIFT",
   "whole": false,
   "missense": false
  },
  {
   "a": "MutFormer",
   "b": "SIFT4G",
   "whole": false,
   "missense": true
  },
  {
   "a": "MutFormer",
   "b": "MisFit_D",
   "whole": false,
   "missense": false
  },
  {
   "a": "MutFormer",
   "b": "MisFit_S",
   "whole": false,
   "missense": true
  },
  {
   "a": "MutFormer",
   "b": "Polyphen2_HVAR",
   "whole": false,
   "missense": false
  },
  {
   "a": "MutFormer",
   "b": "Polyphen2_HDIV",
   "whole": false,
   "missense": false
  },
  {
   "a": "MutFormer",
   "b": "gMVP",
   "whole": false,
   "missense": false
  },
  {
   "a": "MutFormer",
   "b": "PHACTboost",
   "whole": false,
   "missense": false
  },
  {
   "a": "MutFormer",
   "b": "VARITY_ER",
   "whole": false,
   "missense": false
  },
  {
   "a": "MutFormer",
   "b": "VARITY_ER_LOO",
   "whole": false,
   "missense": false
  },
  {
   "a": "MutFormer",
   "b": "VARITY_R_LOO",
   "whole": false,
   "missense": false
  },
  {
   "a": "MutFormer",
   "b": "VARITY_R",
   "whole": false,
   "missense": false
  },
  {
   "a": "MutFormer",
   "b": "MutationAssessor",
   "whole": false,
   "missense": false
  },
  {
   "a": "MutFormer",
   "b": "M-CAP",
   "whole": false,
   "missense": false
  },
  {
   "a": "MutFormer",
   "b": "MPC",
   "whole": false,
   "missense": true
  },
  {
   "a": "MutFormer",
   "b": "popEVE",
   "whole": false,
   "missense": false
  },
  {
   "a": "MutScore",
   "b": "MutPred2",
   "whole": false,
   "missense": false
  },
  {
   "a": "MutScore",
   "b": "REVEL",
   "whole": false,
   "missense": false
  },
  {
   "a": "MutScore",
   "b": "MVP",
   "whole": false,
   "missense": false
  },
  {
   "a": "MutScore",
   "b": "PROVEAN",
   "whole": false,
   "missense": true
  },
  {
   "a": "MutScore",
   "b": "PrimateAI",
   "whole": false,
   "missense": true
  },
  {
   "a": "MutScore",
   "b": "DEOGEN2",
   "whole": false,
   "missense": false
  },
  {
   "a": "MutScore",
   "b": "SIFT",
   "whole": false,
   "missense": true
  },
  {
   "a": "MutScore",
   "b": "SIFT4G",
   "whole": false,
   "missense": true
  },
  {
   "a": "MutScore",
   "b": "MisFit_D",
   "whole": false,
   "missense": true
  },
  {
   "a": "MutScore",
   "b": "MisFit_S",
   "whole": false,
   "missense": true
  },
  {
   "a": "MutScore",
   "b": "Polyphen2_HVAR",
   "whole": false,
   "missense": true
  },
  {
   "a": "MutScore",
   "b": "Polyphen2_HDIV",
   "whole": false,
   "missense": true
  },
  {
   "a": "MutScore",
   "b": "gMVP",
   "whole": false,
   "missense": false
  },
  {
   "a": "MutScore",
   "b": "PHACTboost",
   "whole": false,
   "missense": false
  },
  {
   "a": "MutScore",
   "b": "VARITY_ER",
   "whole": false,
   "missense": false
  },
  {
   "a": "MutScore",
   "b": "VARITY_ER_LOO",
   "whole": false,
   "missense": false
  },
  {
   "a": "MutScore",
   "b": "VARITY_R_LOO",
   "whole": false,
   "missense": false
  },
  {
   "a": "MutScore",
   "b": "VARITY_R",
   "whole": false,
   "missense": false
  },
  {
   "a": "MutScore",
   "b": "MutationAssessor",
   "whole": false,
   "missense": true
  },
  {
   "a": "MutScore",
   "b": "M-CAP",
   "whole": false,
   "missense": false
  },
  {
   "a": "MutScore",
   "b": "MPC",
   "whole": false,
   "missense": true
  },
  {
   "a": "MutScore",
   "b": "popEVE",
   "whole": false,
   "missense": false
  },
  {
   "a": "MutPred2",
   "b": "REVEL",
   "whole": false,
   "missense": false
  },
  {
   "a": "MutPred2",
   "b": "MVP",
   "whole": false,
   "missense": false
  },
  {
   "a": "MutPred2",
   "b": "PROVEAN",
   "whole": false,
   "missense": false
  },
  {
   "a": "MutPred2",
   "b": "PrimateAI",
   "whole": false,
   "missense": true
  },
  {
   "a": "MutPred2",
   "b": "DEOGEN2",
   "whole": false,
   "missense": false
  },
  {
   "a": "MutPred2",
   "b": "SIFT",
   "whole": false,
   "missense": true
  },
  {
   "a": "MutPred2",
   "b": "SIFT4G",
   "whole": false,
   "missense": true
  },
  {
   "a": "MutPred2",
   "b": "MisFit_D",
   "whole": false,
   "missense": false
  },
  {
   "a": "MutPred2",
   "b": "MisFit_S",
   "whole": false,
   "missense": true
  },
  {
   "a": "MutPred2",
   "b": "Polyphen2_HVAR",
   "whole": false,
   "missense": false
  },
  {
   "a": "MutPred2",
   "b": "Polyphen2_HDIV",
   "whole": false,
   "missense": true
  },
  {
   "a": "MutPred2",
   "b": "gMVP",
   "whole": false,
   "missense": false
  },
  {
   "a": "MutPred2",
   "b": "PHACTboost",
   "whole": false,
   "missense": false
  },
  {
   "a": "MutPred2",
   "b": "VARITY_ER",
   "whole": false,
   "missense": false
  },
  {
   "a": "MutPred2",
   "b": "VARITY_ER_LOO",
   "whole": false,
   "missense": false
  },
  {
   "a": "MutPred2",
   "b": "VARITY_R_LOO",
   "whole": false,
   "missense": false
  },
  {
   "a": "MutPred2",
   "b": "VARITY_R",
   "whole": false,
   "missense": false
  },
  {
   "a": "MutPred2",
   "b": "MutationAssessor",
   "whole": false,
   "missense": false
  },
  {
   "a": "MutPred2",
   "b": "M-CAP",
   "whole": false,
   "missense": false
  },
  {
   "a": "MutPred2",
   "b": "MPC",
   "whole": false,
   "missense": true
  },
  {
   "a": "MutPred2",
   "b": "popEVE",
   "whole": false,
   "missense": false
  },
  {
   "a": "REVEL",
   "b": "MVP",
   "whole": false,
   "missense": false
  },
  {
   "a": "REVEL",
   "b": "PROVEAN",
   "whole": false,
   "missense": false
  },
  {
   "a": "REVEL",
   "b": "PrimateAI",
   "whole": false,
   "missense": false
  },
  {
   "a": "REVEL",
   "b": "DEOGEN2",
   "whole": false,
   "missense": false
  },
  {
   "a": "REVEL",
   "b": "SIFT",
   "whole": false,
   "missense": false
  },
  {
   "a": "REVEL",
   "b": "SIFT4G",
   "whole": false,
   "missense": false
  },
  {
   "a": "REVEL",
   "b": "MisFit_D",
   "whole": false,
   "missense": false
  },
  {
   "a": "REVEL",
   "b": "MisFit_S",
   "whole": false,
   "missense": false
  },
  {
   "a": "REVEL",
   "b": "Polyphen2_HVAR",
   "whole": false,
   "missense": false
  },
  {
   "a": "REVEL",
   "b": "Polyphen2_HDIV",
   "whole": false,
   "missense": false
  },
  {
   "a": "REVEL",
   "b": "gMVP",
   "whole": false,
   "missense": false
  },
  {
   "a": "REVEL",
   "b": "PHACTboost",
   "whole": false,
   "missense": false
  },
  {
   "a": "REVEL",
   "b": "VARITY_ER",
   "whole": false,
   "missense": false
  },
  {
   "a": "REVEL",
   "b": "VARITY_ER_LOO",
   "whole": false,
   "missense": false
  },
  {
   "a": "REVEL",
   "b": "VARITY_R_LOO",
   "whole": false,
   "missense": false
  },
  {
   "a": "REVEL",
   "b": "VARITY_R",
   "whole": false,
   "missense": false
  },
  {
   "a": "REVEL",
   "b": "MutationAssessor",
   "whole": false,
   "missense": false
  },
  {
   "a": "REVEL",
   "b": "M-CAP",
   "whole": false,
   "missense": false
  },
  {
   "a": "REVEL",
   "b": "MPC",
   "whole": false,
   "missense": false
  },
  {
   "a": "REVEL",
   "b": "popEVE",
   "whole": false,
   "missense": false
  },
  {
   "a": "MVP",
   "b": "PROVEAN",
   "whole": false,
   "missense": false
  },
  {
   "a": "MVP",
   "b": "PrimateAI",
   "whole": false,
   "missense": false
  },
  {
   "a": "MVP",
   "b": "DEOGEN2",
   "whole": false,
   "missense": false
  },
  {
   "a": "MVP",
   "b": "SIFT",
   "whole": false,
   "missense": false
  },
  {
   "a": "MVP",
   "b": "SIFT4G",
   "whole": false,
   "missense": false
  },
  {
   "a": "MVP",
   "b": "MisFit_D",
   "whole": false,
   "missense": false
  },
  {
   "a": "MVP",
   "b": "MisFit_S",
   "whole": false,
   "missense": false
  },
  {
   "a": "MVP",
   "b": "Polyphen2_HVAR",
   "whole": false,
   "missense": false
  },
  {
   "a": "MVP",
   "b": "Polyphen2_HDIV",
   "whole": false,
   "missense": false
  },
  {
   "a": "MVP",
   "b": "gMVP",
   "whole": false,
   "missense": false
  },
  {
   "a": "MVP",
   "b": "PHACTboost",
   "whole": false,
   "missense": false
  },
  {
   "a": "MVP",
   "b": "VARITY_ER",
   "whole": false,
   "missense": false
  },
  {
   "a": "MVP",
   "b": "VARITY_ER_LOO",
   "whole": false,
   "missense": false
  },
  {
   "a": "MVP",
   "b": "VARITY_R_LOO",
   "whole": false,
   "missense": false
  },
  {
   "a": "MVP",
   "b": "VARITY_R",
   "whole": false,
   "missense": false
  },
  {
   "a": "MVP",
   "b": "MutationAssessor",
   "whole": false,
   "missense": false
  },
  {
   "a": "MVP",
   "b": "M-CAP",
   "whole": false,
   "missense": false
  },
  {
   "a": "MVP",
   "b": "MPC",
   "whole": false,
   "missense": false
  },
  {
   "a": "MVP",
   "b": "popEVE",
   "whole": false,
   "missense": false
  },
  {
   "a": "PROVEAN",
   "b": "PrimateAI",
   "whole": false,
   "missense": false
  },
  {
   "a": "PROVEAN",
   "b": "DEOGEN2",
   "whole": false,
   "missense": false
  },
  {
   "a": "PROVEAN",
   "b": "SIFT",
   "whole": false,
   "missense": false
  },
  {
   "a": "PROVEAN",
   "b": "SIFT4G",
   "whole": false,
   "missense": false
  },
  {
   "a": "PROVEAN",
   "b": "MisFit_D",
   "whole": false,
   "missense": false
  },
  {
   "a": "PROVEAN",
   "b": "MisFit_S",
   "whole": false,
   "missense": false
  },
  {
   "a": "PROVEAN",
   "b": "Polyphen2_HVAR",
   "whole": false,
   "missense": false
  },
  {
   "a": "PROVEAN",
   "b": "Polyphen2_HDIV",
   "whole": false,
   "missense": false
  },
  {
   "a": "PROVEAN",
   "b": "gMVP",
   "whole": false,
   "missense": false
  },
  {
   "a": "PROVEAN",
   "b": "PHACTboost",
   "whole": false,
   "missense": false
  },
  {
   "a": "PROVEAN",
   "b": "VARITY_ER",
   "whole": false,
   "missense": false
  },
  {
   "a": "PROVEAN",
   "b": "VARITY_ER_LOO",
   "whole": false,
   "missense": false
  },
  {
   "a": "PROVEAN",
   "b": "VARITY_R_LOO",
   "whole": false,
   "missense": false
  },
  {
   "a": "PROVEAN",
   "b": "VARITY_R",
   "whole": false,
   "missense": false
  },
  {
   "a": "PROVEAN",
   "b": "MutationAssessor",
   "whole": false,
   "missense": false
  },
  {
   "a": "PROVEAN",
   "b": "M-CAP",
   "whole": false,
   "missense": false
  },
  {
   "a": "PROVEAN",
   "b": "MPC",
   "whole": false,
   "missense": false
  },
  {
   "a": "PROVEAN",
   "b": "popEVE",
   "whole": false,
   "missense": false
  },
  {
   "a": "PrimateAI",
   "b": "DEOGEN2",
   "whole": false,
   "missense": false
  },
  {
   "a": "PrimateAI",
   "b": "SIFT",
   "whole": false,
   "missense": false
  },
  {
   "a": "PrimateAI",
   "b": "SIFT4G",
   "whole": false,
   "missense": false
  },
  {
   "a": "PrimateAI",
   "b": "MisFit_D",
   "whole": false,
   "missense": false
  },
  {
   "a": "PrimateAI",
   "b": "MisFit_S",
   "whole": false,
   "missense": false
  },
  {
   "a": "PrimateAI",
   "b": "Polyphen2_HVAR",
   "whole": false,
   "missense": false
  },
  {
   "a": "PrimateAI",
   "b": "Polyphen2_HDIV",
   "whole": false,
   "missense": false
  },
  {
   "a": "PrimateAI",
   "b": "gMVP",
   "whole": false,
   "missense": false
  },
  {
   "a": "PrimateAI",
   "b": "PHACTboost",
   "whole": false,
   "missense": false
  },
  {
   "a": "PrimateAI",
   "b": "VARITY_ER",
   "whole": false,
   "missense": false
  },
  {
   "a": "PrimateAI",
   "b": "VARITY_ER_LOO",
   "whole": false,
   "missense": false
  },
  {
   "a": "PrimateAI",
   "b": "VARITY_R_LOO",
   "whole": false,
   "missense": false
  },
  {
   "a": "PrimateAI",
   "b": "VARITY_R",
   "whole": false,
   "missense": false
  },
  {
   "a": "PrimateAI",
   "b": "MutationAssessor",
   "whole": false,
   "missense": false
  },
  {
   "a": "PrimateAI",
   "b": "M-CAP",
   "whole": false,
   "missense": false
  },
  {
   "a": "PrimateAI",
   "b": "MPC",
   "whole": false,
   "missense": false
  },
  {
   "a": "PrimateAI",
   "b": "popEVE",
   "whole": false,
   "missense": false
  },
  {
   "a": "DEOGEN2",
   "b": "SIFT",
   "whole": false,
   "missense": false
  },
  {
   "a": "DEOGEN2",
   "b": "SIFT4G",
   "whole": false,
   "missense": false
  },
  {
   "a": "DEOGEN2",
   "b": "MisFit_D",
   "whole": false,
   "missense": false
  },
  {
   "a": "DEOGEN2",
   "b": "MisFit_S",
   "whole": false,
   "missense": false
  },
  {
   "a": "DEOGEN2",
   "b": "Polyphen2_HVAR",
   "whole": false,
   "missense": false
  },
  {
   "a": "DEOGEN2",
   "b": "Polyphen2_HDIV",
   "whole": false,
   "missense": false
  },
  {
   "a": "DEOGEN2",
   "b": "gMVP",
   "whole": false,
   "missense": false
  },
  {
   "a": "DEOGEN2",
   "b": "PHACTboost",
   "whole": false,
   "missense": false
  },
  {
   "a": "DEOGEN2",
   "b": "VARITY_ER",
   "whole": false,
   "missense": false
  },
  {
   "a": "DEOGEN2",
   "b": "VARITY_ER_LOO",
   "whole": false,
   "missense": false
  },
  {
   "a": "DEOGEN2",
   "b": "VARITY_R_LOO",
   "whole": false,
   "missense": false
  },
  {
   "a": "DEOGEN2",
   "b": "VARITY_R",
   "whole": false,
   "missense": false
  },
  {
   "a": "DEOGEN2",
   "b": "MutationAssessor",
   "whole": false,
   "missense": false
  },
  {
   "a": "DEOGEN2",
   "b": "M-CAP",
   "whole": false,
   "missense": false
  },
  {
   "a": "DEOGEN2",
   "b": "MPC",
   "whole": false,
   "missense": false
  },
  {
   "a": "DEOGEN2",
   "b": "popEVE",
   "whole": false,
   "missense": false
  },
  {
   "a": "SIFT",
   "b": "SIFT4G",
   "whole": false,
   "missense": false
  },
  {
   "a": "SIFT",
   "b": "MisFit_D",
   "whole": false,
   "missense": false
  },
  {
   "a": "SIFT",
   "b": "MisFit_S",
   "whole": false,
   "missense": false
  },
  {
   "a": "SIFT",
   "b": "Polyphen2_HVAR",
   "whole": false,
   "missense": false
  },
  {
   "a": "SIFT",
   "b": "Polyphen2_HDIV",
   "whole": false,
   "missense": false
  },
  {
   "a": "SIFT",
   "b": "gMVP",
   "whole": false,
   "missense": false
  },
  {
   "a": "SIFT",
   "b": "PHACTboost",
   "whole": false,
   "missense": false
  },
  {
   "a": "SIFT",
   "b": "VARITY_ER",
   "whole": false,
   "missense": false
  },
  {
   "a": "SIFT",
   "b": "VARITY_ER_LOO",
   "whole": false,
   "missense": false
  },
  {
   "a": "SIFT",
   "b": "VARITY_R_LOO",
   "whole": false,
   "missense": false
  },
  {
   "a": "SIFT",
   "b": "VARITY_R",
   "whole": false,
   "missense": false
  },
  {
   "a": "SIFT",
   "b": "MutationAssessor",
   "whole": false,
   "missense": false
  },
  {
   "a": "SIFT",
   "b": "M-CAP",
   "whole": false,
   "missense": false
  },
  {
   "a": "SIFT",
   "b": "MPC",
   "whole": false,
   "missense": false
  },
  {
   "a": "SIFT",
   "b": "popEVE",
   "whole": false,
   "missense": false
  },
  {
   "a": "SIFT4G",
   "b": "MisFit_D",
   "whole": false,
   "missense": false
  },
  {
   "a": "SIFT4G",
   "b": "MisFit_S",
   "whole": false,
   "missense": false
  },
  {
   "a": "SIFT4G",
   "b": "Polyphen2_HVAR",
   "whole": false,
   "missense": false
  },
  {
   "a": "SIFT4G",
   "b": "Polyphen2_HDIV",
   "whole": false,
   "missense": false
  },
  {
   "a": "SIFT4G",
   "b": "gMVP",
   "whole": false,
   "missense": false
  },
  {
   "a": "SIFT4G",
   "b": "PHACTboost",
   "whole": false,
   "missense": false
  },
  {
   "a": "SIFT4G",
   "b": "VARITY_ER",
   "whole": false,
   "missense": false
  },
  {
   "a": "SIFT4G",
   "b": "VARITY_ER_LOO",
   "whole": false,
   "missense": false
  },
  {
   "a": "SIFT4G",
   "b": "VARITY_R_LOO",
   "whole": false,
   "missense": false
  },
  {
   "a": "SIFT4G",
   "b": "VARITY_R",
   "whole": false,
   "missense": false
  },
  {
   "a": "SIFT4G",
   "b": "MutationAssessor",
   "whole": false,
   "missense": false
  },
  {
   "a": "SIFT4G",
   "b": "M-CAP",
   "whole": false,
   "missense": false
  },
  {
   "a": "SIFT4G",
   "b": "MPC",
   "whole": false,
   "missense": false
  },
  {
   "a": "SIFT4G",
   "b": "popEVE",
   "whole": false,
   "missense": false
  },
  {
   "a": "MisFit_D",
   "b": "MisFit_S",
   "whole": false,
   "missense": false
  },
  {
   "a": "MisFit_D",
   "b": "Polyphen2_HVAR",
   "whole": false,
   "missense": false
  },
  {
   "a": "MisFit_D",
   "b": "Polyphen2_HDIV",
   "whole": false,
   "missense": false
  },
  {
   "a": "MisFit_D",
   "b": "gMVP",
   "whole": false,
   "missense": false
  },
  {
   "a": "MisFit_D",
   "b": "PHACTboost",
   "whole": false,
   "missense": false
  },
  {
   "a": "MisFit_D",
   "b": "VARITY_ER",
   "whole": false,
   "missense": false
  },
  {
   "a": "MisFit_D",
   "b": "VARITY_ER_LOO",
   "whole": false,
   "missense": false
  },
  {
   "a": "MisFit_D",
   "b": "VARITY_R_LOO",
   "whole": false,
   "missense": false
  },
  {
   "a": "MisFit_D",
   "b": "VARITY_R",
   "whole": false,
   "missense": false
  },
  {
   "a": "MisFit_D",
   "b": "MutationAssessor",
   "whole": false,
   "missense": false
  },
  {
   "a": "MisFit_D",
   "b": "M-CAP",
   "whole": false,
   "missense": false
  },
  {
   "a": "MisFit_D",
   "b": "MPC",
   "whole": false,
   "missense": false
  },
  {
   "a": "MisFit_D",
   "b": "popEVE",
   "whole": false,
   "missense": false
  },
  {
   "a": "MisFit_S",
   "b": "Polyphen2_HVAR",
   "whole": false,
   "missense": false
  },
  {
   "a": "MisFit_S",
   "b": "Polyphen2_HDIV",
   "whole": false,
   "missense": false
  },
  {
   "a": "MisFit_S",
   "b": "gMVP",
   "whole": false,
   "missense": false
  },
  {
   "a": "MisFit_S",
   "b": "PHACTboost",
   "whole": false,
   "missense": false
  },
  {
   "a": "MisFit_S",
   "b": "VARITY_ER",
   "whole": false,
   "missense": false
  },
  {
   "a": "MisFit_S",
   "b": "VARITY_ER_LOO",
   "whole": false,
   "missense": false
  },
  {
   "a": "MisFit_S",
   "b": "VARITY_R_LOO",
   "whole": false,
   "missense": false
  },
  {
   "a": "MisFit_S",
   "b": "VARITY_R",
   "whole": false,
   "missense": false
  },
  {
   "a": "MisFit_S",
   "b": "MutationAssessor",
   "whole": false,
   "missense": false
  },
  {
   "a": "MisFit_S",
   "b": "M-CAP",
   "whole": false,
   "missense": false
  },
  {
   "a": "MisFit_S",
   "b": "MPC",
   "whole": false,
   "missense": false
  },
  {
   "a": "MisFit_S",
   "b": "popEVE",
   "whole": false,
   "missense": false
  },
  {
   "a": "Polyphen2_HVAR",
   "b": "Polyphen2_HDIV",
   "whole": false,
   "missense": false
  },
  {
   "a": "Polyphen2_HVAR",
   "b": "gMVP",
   "whole": false,
   "missense": false
  },
  {
   "a": "Polyphen2_HVAR",
   "b": "PHACTboost",
   "whole": false,
   "missense": false
  },
  {
   "a": "Polyphen2_HVAR",
   "b": "VARITY_ER",
   "whole": false,
   "missense": false
  },
  {
   "a": "Polyphen2_HVAR",
   "b": "VARITY_ER_LOO",
   "whole": false,
   "missense": false
  },
  {
   "a": "Polyphen2_HVAR",
   "b": "VARITY_R_LOO",
   "whole": false,
   "missense": false
  },
  {
   "a": "Polyphen2_HVAR",
   "b": "VARITY_R",
   "whole": false,
   "missense": false
  },
  {
   "a": "Polyphen2_HVAR",
   "b": "MutationAssessor",
   "whole": false,
   "missense": false
  },
  {
   "a": "Polyphen2_HVAR",
   "b": "M-CAP",
   "whole": false,
   "missense": false
  },
  {
   "a": "Polyphen2_HVAR",
   "b": "MPC",
   "whole": false,
   "missense": false
  },
  {
   "a": "Polyphen2_HVAR",
   "b": "popEVE",
   "whole": false,
   "missense": false
  },
  {
   "a": "Polyphen2_HDIV",
   "b": "gMVP",
   "whole": false,
   "missense": false
  },
  {
   "a": "Polyphen2_HDIV",
   "b": "PHACTboost",
   "whole": false,
   "missense": false
  },
  {
   "a": "Polyphen2_HDIV",
   "b": "VARITY_ER",
   "whole": false,
   "missense": false
  },
  {
   "a": "Polyphen2_HDIV",
   "b": "VARITY_ER_LOO",
   "whole": false,
   "missense": false
  },
  {
   "a": "Polyphen2_HDIV",
   "b": "VARITY_R_LOO",
   "whole": false,
   "missense": false
  },
  {
   "a": "Polyphen2_HDIV",
   "b": "VARITY_R",
   "whole": false,
   "missense": false
  },
  {
   "a": "Polyphen2_HDIV",
   "b": "MutationAssessor",
   "whole": false,
   "missense": false
  },
  {
   "a": "Polyphen2_HDIV",
   "b": "M-CAP",
   "whole": false,
   "missense": false
  },
  {
   "a": "Polyphen2_HDIV",
   "b": "MPC",
   "whole": false,
   "missense": false
  },
  {
   "a": "Polyphen2_HDIV",
   "b": "popEVE",
   "whole": false,
   "missense": false
  },
  {
   "a": "gMVP",
   "b": "PHACTboost",
   "whole": false,
   "missense": false
  },
  {
   "a": "gMVP",
   "b": "VARITY_ER",
   "whole": false,
   "missense": false
  },
  {
   "a": "gMVP",
   "b": "VARITY_ER_LOO",
   "whole": false,
   "missense": false
  },
  {
   "a": "gMVP",
   "b": "VARITY_R_LOO",
   "whole": false,
   "missense": false
  },
  {
   "a": "gMVP",
   "b": "VARITY_R",
   "whole": false,
   "missense": false
  },
  {
   "a": "gMVP",
   "b": "MutationAssessor",
   "whole": false,
   "missense": false
  },
  {
   "a": "gMVP",
   "b": "M-CAP",
   "whole": false,
   "missense": false
  },
  {
   "a": "gMVP",
   "b": "MPC",
   "whole": false,
   "missense": false
  },
  {
   "a": "gMVP",
   "b": "popEVE",
   "whole": false,
   "missense": false
  },
  {
   "a": "PHACTboost",
   "b": "VARITY_ER",
   "whole": false,
   "missense": false
  },
  {
   "a": "PHACTboost",
   "b": "VARITY_ER_LOO",
   "whole": false,
   "missense": false
  },
  {
   "a": "PHACTboost",
   "b": "VARITY_R_LOO",
   "whole": false,
   "missense": false
  },
  {
   "a": "PHACTboost",
   "b": "VARITY_R",
   "whole": false,
   "missense": false
  },
  {
   "a": "PHACTboost",
   "b": "MutationAssessor",
   "whole": false,
   "missense": false
  },
  {
   "a": "PHACTboost",
   "b": "M-CAP",
   "whole": false,
   "missense": false
  },
  {
   "a": "PHACTboost",
   "b": "MPC",
   "whole": false,
   "missense": false
  },
  {
   "a": "PHACTboost",
   "b": "popEVE",
   "whole": false,
   "missense": false
  },
  {
   "a": "VARITY_ER",
   "b": "VARITY_ER_LOO",
   "whole": false,
   "missense": false
  },
  {
   "a": "VARITY_ER",
   "b": "VARITY_R_LOO",
   "whole": false,
   "missense": false
  },
  {
   "a": "VARITY_ER",
   "b": "VARITY_R",
   "whole": false,
   "missense": false
  },
  {
   "a": "VARITY_ER",
   "b": "MutationAssessor",
   "whole": false,
   "missense": false
  },
  {
   "a": "VARITY_ER",
   "b": "M-CAP",
   "whole": false,
   "missense": false
  },
  {
   "a": "VARITY_ER",
   "b": "MPC",
   "whole": false,
   "missense": false
  },
  {
   "a": "VARITY_ER",
   "b": "popEVE",
   "whole": false,
   "missense": false
  },
  {
   "a": "VARITY_ER_LOO",
   "b": "VARITY_R_LOO",
   "whole": false,
   "missense": false
  },
  {
   "a": "VARITY_ER_LOO",
   "b": "VARITY_R",
   "whole": false,
   "missense": false
  },
  {
   "a": "VARITY_ER_LOO",
   "b": "MutationAssessor",
   "whole": false,
   "missense": false
  },
  {
   "a": "VARITY_ER_LOO",
   "b": "M-CAP",
   "whole": false,
   "missense": false
  },
  {
   "a": "VARITY_ER_LOO",
   "b": "MPC",
   "whole": false,
   "missense": false
  },
  {
   "a": "VARITY_ER_LOO",
   "b": "popEVE",
   "whole": false,
   "missense": false
  },
  {
   "a": "VARITY_R_LOO",
   "b": "VARITY_R",
   "whole": false,
   "missense": false
  },
  {
   "a": "VARITY_R_LOO",
   "b": "MutationAssessor",
   "whole": false,
   "missense": false
  },
  {
   "a": "VARITY_R_LOO",
   "b": "M-CAP",
   "whole": false,
   "missense": false
  },
  {
   "a": "VARITY_R_LOO",
   "b": "MPC",
   "whole": false,
   "missense": false
  },
  {
   "a": "VARITY_R_LOO",
   "b": "popEVE",
   "whole": false,
   "missense": false
  },
  {
   "a": "VARITY_R",
   "b": "MutationAssessor",
   "whole": false,
   "missense": false
  },
  {
   "a": "VARITY_R",
   "b": "M-CAP",
   "whole": false,
   "missense": false
  },
  {
   "a": "VARITY_R",
   "b": "MPC",
   "whole": false,
   "missense": false
  },
  {
   "a": "VARITY_R",
   "b": "popEVE",
   "whole": false,
   "missense": false
  },
  {
   "a": "MutationAssessor",
   "b": "M-CAP",
   "whole": false,
   "missense": false
  },
  {
   "a": "MutationAssessor",
   "b": "MPC",
   "whole": false,
   "missense": false
  },
  {
   "a": "MutationAssessor",
   "b": "popEVE",
   "whole": false,
   "missense": false
  },
  {
   "a": "M-CAP",
   "b": "MPC",
   "whole": false,
   "missense": false
  },
  {
   "a": "M-CAP",
   "b": "popEVE",
   "whole": false,
   "missense": false
  },
  {
   "a": "MPC",
   "b": "popEVE",
   "whole": false,
   "missense": false
  }
 ],
 "ladder": [
  {
   "key": "bound",
   "whole": 83,
   "missense": 429
  },
  {
   "key": "confidence",
   "whole": 74,
   "missense": 376
  },
  {
   "key": "two_stars",
   "whole": 100,
   "missense": 566
  },
  {
   "key": "newer",
   "whole": 77,
   "missense": 396
  },
  {
   "key": "rare",
   "whole": null,
   "missense": 414
  },
  {
   "key": "within_gene",
   "whole": 110,
   "missense": 544
  },
  {
   "key": "completion",
   "whole": 202,
   "missense": 676
  }
 ],
 "ceiling": {
  "loose_whole": 640,
  "loose_missense": 1176,
  "sharp_whole": 506,
  "sharp_missense": 1174
 },
 "total": 1176,
 "ceiling_subsets": {
  "two_stars": {
   "whole": 693,
   "missense": 1175
  },
  "newer": {
   "whole": 616,
   "missense": 1176
  },
  "rare": {
   "whole": null,
   "missense": 1176
  }
 }
}
```
