## Additional_file_3_Recompute_tables_and_scripts for "Unscored variants leave many comparisons of variant effect predictors undecided: evidence from ClinVar, published benchmarks and genomic language models": fig_evidence.json

```
{
 "erepo": {
  "auroc": {
   "alphamissense": {
    "all": 0.9362059440945751,
    "diff": 0.004909572854861155,
    "hi": 0.008735397234978261,
    "lo": 0.0020040292708716906,
    "standing": 0.931296371239714
   },
   "cadd": {
    "all": 0.8980075191012691,
    "diff": 0.0041789627121527895,
    "hi": 0.007961109741745478,
    "lo": 0.0006106543471541604,
    "standing": 0.8938285563891163
   },
   "phylop": {
    "all": 0.80871558996559,
    "diff": 0.0080443424427864,
    "hi": 0.014980959093050127,
    "lo": 0.001948310909909487,
    "standing": 0.8006712475228036
   },
   "revel": {
    "all": 0.9550453267837229,
    "diff": 0.0065130007990807925,
    "hi": 0.010062854827325557,
    "lo": 0.003719245794224868,
    "standing": 0.9485323259846421
   }
  },
  "classifications": 7479,
  "depend": 1085,
  "depend_benign": 36,
  "depend_pathogenic": 603,
  "genes": 129,
  "in_panel": 7226,
  "missense": 4168,
  "missense_benign": 1144,
  "missense_pathogenic": 3024,
  "used_pp3_bp4": 4324
 },
 "hist": {
  "alphamissense": {
   "benign": [
    5,
    12,
    326,
    3833,
    19977,
    27673,
    18831,
    10967,
    8508,
    5622,
    4331,
    3324,
    2619,
    1198,
    996,
    1838,
    1643,
    1441,
    1199,
    1159,
    983,
    929,
    820,
    751,
    713,
    634,
    624,
    555,
    528,
    496,
    479,
    430,
    430,
    437,
    407,
    357,
    332,
    369,
    334,
    300,
    272,
    270,
    283,
    268,
    233,
    241,
    269,
    231,
    244,
    257,
    226,
    203,
    188,
    213,
    202,
    200,
    195,
    195,
    162,
    178,
    177,
    182,
    182,
    176,
    65,
    132,
    202,
    183,
    170,
    187,
    177,
    189,
    192,
    184,
    102,
    118,
    219,
    209,
    249,
    248,
    310,
    404,
    423
   ],
   "edges": [
    0.0025,
    0.0118,
    0.0251,
    0.03755,
    0.05005,
    0.06255,
    0.07505,
    0.08755,
    0.09905,
    0.11245,
    0.12495,
    0.13745,
    0.15005,
    0.16255,
    0.16905,
    0.17505,
    0.18745,
    0.19995,
    0.21255,
    0.22505,
    0.23755,
    0.24995,
    0.26245,
    0.27495,
    0.28755,
    0.30005,
    0.31245,
    0.32495,
    0.33745,
    0.35005,
    0.36255,
    0.37495,
    0.38745,
    0.39995,
    0.41255,
    0.42505,
    0.43745,
    0.44995,
    0.46245,
    0.47505,
    0.48755,
    0.49995,
    0.51255,
    0.52495,
    0.53745,
    0.54995,
    0.56245,
    0.57505,
    0.58745,
    0.60005,
    0.61245,
    0.62495,
    0.6375,
    0.64995,
    0.66255,
    0.67495,
    0.68745,
    0.70005,
    0.71245,
    0.72505,
    0.73745,
    0.74995,
    0.76255,
    0.77495,
    0.78755,
    0.79195,
    0.79995,
    0.81245,
    0.82505,
    0.83745,
    0.85005,
    0.86245,
    0.87495,
    0.88755,
    0.89995,
    0.90595,
    0.91255,
    0.92495,
    0.93745,
    0.95005,
    0.96245,
    0.97505,
    0.98995,
    1.00005
   ],
   "level": [
    "BP4 moderate",
    "BP4 moderate",
    "BP4 moderate",
    "BP4 moderate",
    "BP4 moderate",
    "BP4 moderate",
    "BP4 moderate",
    "BP4 moderate",
    "BP4 supporting",
    "BP4 supporting",
    "BP4 supporting",
    "BP4 supporting",
    "BP4 supporting",
    "BP4 supporting",
    "indeterminate",
    "indeterminate",
    "indeterminate",
    "indeterminate",
    "indeterminate",
    "indeterminate",
    "indeterminate",
    "indeterminate",
    "indeterminate",
    "indeterminate",
    "indeterminate",
    "indeterminate",
    "indeterminate",
    "indeterminate",
    "indeterminate",
    "indeterminate",
    "indeterminate",
    "indeterminate",
    "indeterminate",
    "indeterminate",
    "indeterminate",
    "indeterminate",
    "indeterminate",
    "indeterminate",
    "indeterminate",
    "indeterminate",
    "indeterminate",
    "indeterminate",
    "indeterminate",
    "indeterminate",
    "indeterminate",
    "indeterminate",
    "indeterminate",
    "indeterminate",
    "indeterminate",
    "indeterminate",
    "indeterminate",
    "indeterminate",
    "indeterminate",
    "indeterminate",
    "indeterminate",
    "indeterminate",
    "indeterminate",
    "indeterminate",
    "indeterminate",
    "indeterminate",
    "indeterminate",
    "indeterminate",
    "indeterminate",
    "indeterminate",
    "indeterminate",
    "PP3 supporting",
    "PP3 supporting",
    "PP3 supporting",
    "PP3 supporting",
    "PP3 supporting",
    "PP3 supporting",
    "PP3 supporting",
    "PP3 supporting",
    "PP3 supporting",
    "PP3 supporting",
    "PP3 moderate",
    "PP3 moderate",
    "PP3 moderate",
    "PP3 moderate",
    "PP3 moderate",
    "PP3 moderate",
    "PP3 moderate",
    "PP3 strong"
   ],
   "pathogenic": [
    0,
    0,
    0,
    7,
    46,
    144,
    234,
    242,
    268,
    274,
    279,
    280,
    256,
    141,
    104,
    211,
    226,
    232,
    237,
    205,
    241,
    228,
    243,
    230,
    234,
    240,
    245,
    222,
    217,
    228,
    220,
    223,
    208,
    219,
    222,
    215,
    207,
    234,
    227,
    235,
    256,
    252,
    269,
    266,
    262,
    243,
    227,
    265,
    318,
    290,
    306,
    262,
    291,
    292,
    301,
    326,
    366,
    356,
    354,
    397,
    394,
    382,
    436,
    481,
    158,
    336,
    563,
    565,
    587,
    628,
    678,
    814,
    824,
    953,
    499,
    546,
    1205,
    1436,
    1654,
    2212,
    3044,
    6277,
    18880
   ],
   "unscored": {
    "benign": 10177,
    "pathogenic": 1019
   }
  },
  "cadd": {
   "benign": [
    19040,
    8221,
    5110,
    3263,
    2450,
    1911,
    1609,
    1521,
    1380,
    1328,
    1459,
    1587,
    1634,
    1685,
    1684,
    1650,
    1689,
    1579,
    1517,
    1508,
    1383,
    1207,
    1250,
    1472,
    1580,
    1714,
    1861,
    1844,
    1892,
    1952,
    2013,
    2123,
    2158,
    2198,
    2139,
    1287,
    819,
    2134,
    2250,
    2125,
    2206,
    2275,
    1691,
    2581,
    2970,
    2760,
    3082,
    1951,
    1265,
    3685,
    3860,
    3522,
    3065,
    1588,
    875,
    2002,
    1489,
    1245,
    1019,
    1089,
    584,
    648,
    555,
    510,
    88,
    449,
    726,
    519,
    217,
    35,
    9,
    1,
    1,
    0,
    0,
    1,
    0,
    0,
    0,
    0,
    0,
    0,
    0,
    0,
    0,
    0,
    0,
    0,
    0,
    0,
    0,
    0,
    0,
    0,
    0
   ],
   "edges": [
    0.0005,
    0.1505,
    0.5005,
    0.9995,
    1.4995,
    2.0005,
    2.4995,
    2.9995,
    3.5,
    3.9995,
    4.4995,
    4.9995,
    5.4995,
    5.9995,
    6.4995,
    6.9995,
    7.4995,
    8.0005,
    8.4995,
    8.9995,
    9.4995,
    9.9995,
    10.495,
    10.995,
    11.495,
    11.995,
    12.495,
    12.995,
    13.495,
    13.995,
    14.495,
    14.995,
    15.495,
    15.995,
    16.495,
    16.995,
    17.305,
    17.495,
    17.995,
    18.495,
    18.995,
    19.495,
    19.995,
    20.45,
    20.95,
    21.45,
    21.95,
    22.45,
    22.75,
    22.95,
    23.45,
    23.95,
    24.45,
    24.95,
    25.25,
    25.45,
    25.95,
    26.45,
    26.95,
    27.45,
    28.05,
    28.45,
    28.95,
    29.45,
    29.95,
    30.5,
    31.5,
    32.5,
    33.5,
    34.5,
    35.5,
    36.5,
    37.5,
    38.5,
    39.5,
    40.5,
    41.5,
    42.5,
    43.5,
    44.5,
    45.5,
    46.5,
    47.5,
    48.5,
    49.5,
    51.0,
    53.5,
    55.5,
    56.5,
    58.0,
    59.5,
    60.5,
    61.5,
    63.0,
    71.5,
    86.5
   ],
   "level": [
    "BP4 strong",
    "BP4 moderate",
    "BP4 moderate",
    "BP4 moderate",
    "BP4 moderate",
    "BP4 moderate",
    "BP4 moderate",
    "BP4 moderate",
    "BP4 moderate",
    "BP4 moderate",
    "BP4 moderate",
    "BP4 moderate",
    "BP4 moderate",
    "BP4 moderate",
    "BP4 moderate",
    "BP4 moderate",
    "BP4 moderate",
    "BP4 moderate",
    "BP4 moderate",
    "BP4 moderate",
    "BP4 moderate",
    "BP4 moderate",
    "BP4 moderate",
    "BP4 moderate",
    "BP4 moderate",
    "BP4 moderate",
    "BP4 moderate",
    "BP4 moderate",
    "BP4 moderate",
    "BP4 moderate",
    "BP4 moderate",
    "BP4 moderate",
    "BP4 moderate",
    "BP4 moderate",
    "BP4 moderate",
    "BP4 moderate",
    "BP4 supporting",
    "BP4 supporting",
    "BP4 supporting",
    "BP4 supporting",
    "BP4 supporting",
    "BP4 supporting",
    "BP4 supporting",
    "BP4 supporting",
    "BP4 supporting",
    "BP4 supporting",
    "BP4 supporting",
    "BP4 supporting",
    "indeterminate",
    "indeterminate",
    "indeterminate",
    "indeterminate",
    "indeterminate",
    "indeterminate",
    "PP3 supporting",
    "PP3 supporting",
    "PP3 supporting",
    "PP3 supporting",
    "PP3 supporting",
    "PP3 supporting",
    "PP3 moderate",
    "PP3 moderate",
    "PP3 moderate",
    "PP3 moderate",
    "PP3 moderate",
    "PP3 moderate",
    "PP3 moderate",
    "PP3 moderate",
    "PP3 moderate",
    "PP3 moderate",
    "PP3 moderate",
    "PP3 moderate",
    "PP3 moderate",
    "PP3 moderate",
    "PP3 moderate",
    "PP3 moderate",
    "PP3 moderate",
    "PP3 moderate",
    "PP3 moderate",
    "PP3 moderate",
    "PP3 moderate",
    "PP3 moderate",
    "PP3 moderate",
    "PP3 moderate",
    "PP3 moderate",
    "PP3 moderate",
    "PP3 moderate",
    "PP3 moderate",
    "PP3 moderate",
    "PP3 moderate",
    "PP3 moderate",
    "PP3 moderate",
    "PP3 moderate",
    "PP3 moderate",
    "PP3 moderate"
   ],
   "pathogenic": [
    30,
    25,
    23,
    9,
    11,
    7,
    12,
    12,
    5,
    7,
    6,
    5,
    13,
    13,
    6,
    10,
    10,
    13,
    10,
    15,
    16,
    5,
    5,
    14,
    23,
    28,
    28,
    35,
    32,
    49,
    58,
    64,
    68,
    53,
    83,
    55,
    34,
    98,
    110,
    143,
    146,
    219,
    173,
    298,
    394,
    454,
    620,
    434,
    323,
    1243,
    1768,
    2316,
    2793,
    1764,
    1301,
    3091,
    3198,
    3263,
    3194,
    3774,
    2527,
    2965,
    2846,
    2686,
    526,
    2751,
    4704,
    4063,
    2203,
    700,
    217,
    57,
    32,
    18,
    9,
    12,
    6,
    11,
    5,
    8,
    5,
    3,
    5,
    3,
    6,
    4,
    1,
    3,
    2,
    1,
    1,
    1,
    1,
    1,
    1
   ],
   "unscored": {
    "benign": 8,
    "pathogenic": 1
   }
  },
  "phylop": {
   "benign": [
    2,
    1,
    1,
    1,
    1,
    1,
    1,
    1,
    1,
    1,
    2,
    2,
    2,
    3,
    5,
    2,
    2,
    3,
    5,
    10,
    8,
    10,
    7,
    12,
    19,
    24,
    20,
    25,
    22,
    27,
    35,
    53,
    48,
    65,
    76,
    84,
    106,
    124,
    119,
    153,
    206,
    258,
    290,
    331,
    430,
    477,
    600,
    709,
    876,
    1085,
    1327,
    1652,
    1972,
    2516,
    3163,
    3960,
    5155,
    7260,
    12258,
    10489,
    8731,
    7027,
    5925,
    5266,
    4560,
    4208,
    1938,
    1783,
    3506,
    3117,
    2908,
    2683,
    2560,
    2292,
    2061,
    2049,
    1997,
    1538,
    1848,
    1875,
    1462,
    1208,
    1530,
    1728,
    1605,
    929,
    805,
    884,
    895,
    578,
    852,
    1962,
    2079,
    881,
    191,
    314,
    588,
    556,
    868,
    735,
    1172
   ],
   "edges": [
    -22.173,
    -17.827,
    -15.1765,
    -14.306,
    -13.864,
    -13.7535,
    -13.391,
    -13.063,
    -12.7825,
    -12.4265,
    -12.25,
    -12.0405,
    -11.787,
    -11.447,
    -11.224,
    -11.024,
    -10.7345,
    -10.492,
    -10.2535,
    -10.0035,
    -9.7595,
    -9.4865,
    -9.209,
    -8.99,
    -8.751,
    -8.503,
    -8.2475,
    -7.999,
    -7.7365,
    -7.508,
    -7.25,
    -7.0015,
    -6.7535,
    -6.5,
    -6.245,
    -6.001,
    -5.749,
    -5.5015,
    -5.2515,
    -5.0005,
    -4.7515,
    -4.5005,
    -4.25,
    -3.9995,
    -3.7505,
    -3.5005,
    -3.2505,
    -3.0005,
    -2.7505,
    -2.5005,
    -2.2505,
    -2.0005,
    -1.7505,
    -1.5005,
    -1.2505,
    -1.0005,
    -0.7505,
    -0.5005,
    -0.2505,
    0.0215,
    0.2495,
    0.5005,
    0.7495,
    0.9995,
    1.2495,
    1.4995,
    1.7495,
    1.8795,
    2.0005,
    2.2495,
    2.4995,
    2.7495,
    2.9995,
    3.2495,
    3.4995,
    3.7495,
    3.9995,
    4.2495,
    4.4995,
    4.7495,
    4.9995,
    5.2495,
    5.4995,
    5.7495,
    5.9995,
    6.2495,
    6.4995,
    6.7495,
    6.9995,
    7.2495,
    7.3665,
    7.4995,
    7.7495,
    8.0005,
    8.2505,
    8.4995,
    8.7495,
    8.9995,
    9.2495,
    9.4995,
    9.7405,
    10.0035
   ],
   "level": [
    "BP4 moderate",
    "BP4 moderate",
    "BP4 moderate",
    "BP4 moderate",
    "BP4 moderate",
    "BP4 moderate",
    "BP4 moderate",
    "BP4 moderate",
    "BP4 moderate",
    "BP4 moderate",
    "BP4 moderate",
    "BP4 moderate",
    "BP4 moderate",
    "BP4 moderate",
    "BP4 moderate",
    "BP4 moderate",
    "BP4 moderate",
    "BP4 moderate",
    "BP4 moderate",
    "BP4 moderate",
    "BP4 moderate",
    "BP4 moderate",
    "BP4 moderate",
    "BP4 moderate",
    "BP4 moderate",
    "BP4 moderate",
    "BP4 moderate",
    "BP4 moderate",
    "BP4 moderate",
    "BP4 moderate",
    "BP4 moderate",
    "BP4 moderate",
    "BP4 moderate",
    "BP4 moderate",
    "BP4 moderate",
    "BP4 moderate",
    "BP4 moderate",
    "BP4 moderate",
    "BP4 moderate",
    "BP4 moderate",
    "BP4 moderate",
    "BP4 moderate",
    "BP4 moderate",
    "BP4 moderate",
    "BP4 moderate",
    "BP4 moderate",
    "BP4 moderate",
    "BP4 moderate",
    "BP4 moderate",
    "BP4 moderate",
    "BP4 moderate",
    "BP4 moderate",
    "BP4 moderate",
    "BP4 moderate",
    "BP4 moderate",
    "BP4 moderate",
    "BP4 moderate",
    "BP4 moderate",
    "BP4 moderate",
    "BP4 supporting",
    "BP4 supporting",
    "BP4 supporting",
    "BP4 supporting",
    "BP4 supporting",
    "BP4 supporting",
    "BP4 supporting",
    "BP4 supporting",
    "indeterminate",
    "indeterminate",
    "indeterminate",
    "indeterminate",
    "indeterminate",
    "indeterminate",
    "indeterminate",
    "indeterminate",
    "indeterminate",
    "indeterminate",
    "indeterminate",
    "indeterminate",
    "indeterminate",
    "indeterminate",
    "indeterminate",
    "indeterminate",
    "indeterminate",
    "indeterminate",
    "indeterminate",
    "indeterminate",
    "indeterminate",
    "indeterminate",
    "indeterminate",
    "PP3 supporting",
    "PP3 supporting",
    "PP3 supporting",
    "PP3 supporting",
    "PP3 supporting",
    "PP3 supporting",
    "PP3 supporting",
    "PP3 supporting",
    "PP3 supporting",
    "PP3 supporting",
    "PP3 moderate"
   ],
   "pathogenic": [
    0,
    0,
    0,
    0,
    0,
    0,
    0,
    0,
    0,
    0,
    0,
    0,
    0,
    0,
    0,
    0,
    0,
    0,
    0,
    0,
    0,
    0,
    0,
    0,
    0,
    0,
    0,
    0,
    0,
    0,
    0,
    0,
    0,
    1,
    0,
    0,
    0,
    0,
    0,
    0,
    0,
    1,
    0,
    3,
    1,
    2,
    3,
    4,
    6,
    6,
    17,
    13,
    23,
    29,
    46,
    57,
    86,
    133,
    339,
    418,
    441,
    465,
    513,
    534,
    529,
    518,
    281,
    264,
    601,
    535,
    621,
    597,
    613,
    652,
    614,
    681,
    798,
    695,
    825,
    1072,
    887,
    671,
    1088,
    1364,
    2014,
    792,
    791,
    1090,
    1445,
    1100,
    1786,
    4682,
    8377,
    2519,
    467,
    928,
    1878,
    2024,
    4038,
    2142,
    5274
   ],
   "unscored": {
    "benign": 5,
    "pathogenic": 0
   }
  },
  "revel": {
   "benign": [
    736,
    10238,
    8175,
    12392,
    9781,
    9099,
    7952,
    6238,
    5428,
    5198,
    4272,
    4239,
    3750,
    3347,
    3318,
    1963,
    3734,
    2845,
    2523,
    2539,
    2164,
    2187,
    1917,
    2206,
    1283,
    1437,
    1343,
    1420,
    1183,
    1031,
    1017,
    985,
    901,
    895,
    797,
    781,
    699,
    688,
    717,
    613,
    601,
    505,
    519,
    492,
    498,
    518,
    476,
    379,
    466,
    361,
    315,
    304,
    174,
    152,
    350,
    277,
    278,
    279,
    269,
    269,
    234,
    214,
    208,
    155,
    254,
    170,
    142,
    157,
    140,
    183,
    121,
    127,
    104,
    106,
    97,
    74,
    63,
    32,
    59,
    62,
    38,
    17,
    12
   ],
   "edges": [
    -0.0005,
    0.0035,
    0.0165,
    0.0245,
    0.0375,
    0.0495,
    0.0625,
    0.0755,
    0.0875,
    0.0995,
    0.1125,
    0.1245,
    0.1375,
    0.1505,
    0.1625,
    0.1755,
    0.1835,
    0.1995,
    0.2125,
    0.2245,
    0.2375,
    0.2495,
    0.2625,
    0.2745,
    0.2905,
    0.3005,
    0.3125,
    0.3245,
    0.3375,
    0.3505,
    0.3625,
    0.3745,
    0.3875,
    0.3995,
    0.4125,
    0.4255,
    0.4375,
    0.4495,
    0.4625,
    0.4755,
    0.4875,
    0.5005,
    0.5125,
    0.5245,
    0.5375,
    0.5495,
    0.5625,
    0.5755,
    0.5875,
    0.6005,
    0.6125,
    0.6245,
    0.6375,
    0.6435,
    0.6495,
    0.6625,
    0.6745,
    0.6875,
    0.7005,
    0.7125,
    0.7255,
    0.7375,
    0.7495,
    0.7625,
    0.7725,
    0.7875,
    0.7995,
    0.8125,
    0.8255,
    0.8375,
    0.8505,
    0.8625,
    0.8745,
    0.8875,
    0.8995,
    0.9125,
    0.9245,
    0.9315,
    0.9375,
    0.9505,
    0.9625,
    0.9755,
    0.9875,
    1.0005
   ],
   "level": [
    "BP4 very strong",
    "BP4 strong",
    "BP4 moderate",
    "BP4 moderate",
    "BP4 moderate",
    "BP4 moderate",
    "BP4 moderate",
    "BP4 moderate",
    "BP4 moderate",
    "BP4 moderate",
    "BP4 moderate",
    "BP4 moderate",
    "BP4 moderate",
    "BP4 moderate",
    "BP4 moderate",
    "BP4 moderate",
    "BP4 supporting",
    "BP4 supporting",
    "BP4 supporting",
    "BP4 supporting",
    "BP4 supporting",
    "BP4 supporting",
    "BP4 supporting",
    "BP4 supporting",
    "indeterminate",
    "indeterminate",
    "indeterminate",
    "indeterminate",
    "indeterminate",
    "indeterminate",
    "indeterminate",
    "indeterminate",
    "indeterminate",
    "indeterminate",
    "indeterminate",
    "indeterminate",
    "indeterminate",
    "indeterminate",
    "indeterminate",
    "indeterminate",
    "indeterminate",
    "indeterminate",
    "indeterminate",
    "indeterminate",
    "indeterminate",
    "indeterminate",
    "indeterminate",
    "indeterminate",
    "indeterminate",
    "indeterminate",
    "indeterminate",
    "indeterminate",
    "indeterminate",
    "PP3 supporting",
    "PP3 supporting",
    "PP3 supporting",
    "PP3 supporting",
    "PP3 supporting",
    "PP3 supporting",
    "PP3 supporting",
    "PP3 supporting",
    "PP3 supporting",
    "PP3 supporting",
    "PP3 supporting",
    "PP3 moderate",
    "PP3 moderate",
    "PP3 moderate",
    "PP3 moderate",
    "PP3 moderate",
    "PP3 moderate",
    "PP3 moderate",
    "PP3 moderate",
    "PP3 moderate",
    "PP3 moderate",
    "PP3 moderate",
    "PP3 moderate",
    "PP3 moderate",
    "PP3 strong",
    "PP3 strong",
    "PP3 strong",
    "PP3 strong",
    "PP3 strong",
    "PP3 strong"
   ],
   "pathogenic": [
    0,
    13,
    16,
    35,
    37,
    43,
    59,
    40,
    61,
    64,
    78,
    71,
    76,
    93,
    101,
    56,
    139,
    114,
    108,
    119,
    126,
    163,
    152,
    210,
    122,
    163,
    167,
    154,
    187,
    223,
    197,
    205,
    217,
    221,
    256,
    246,
    248,
    278,
    276,
    272,
    273,
    288,
    316,
    344,
    338,
    359,
    429,
    371,
    468,
    439,
    477,
    469,
    252,
    241,
    595,
    573,
    625,
    687,
    654,
    727,
    760,
    779,
    927,
    759,
    1155,
    1002,
    1179,
    1327,
    1244,
    1403,
    1515,
    1691,
    2049,
    2018,
    2559,
    2680,
    1664,
    1536,
    3712,
    3845,
    4159,
    3895,
    1953
   ],
   "unscored": {
    "benign": 3515,
    "pathogenic": 252
   }
  }
 },
 "intervals": {
  "alphamissense": {
   "bp4": {
    "moderate": 0.099,
    "supporting": 0.169
   },
   "pp3": {
    "moderate": 0.906,
    "strong": 0.99,
    "supporting": 0.792
   }
  },
  "cadd": {
   "bp4": {
    "moderate": 17.3,
    "strong": 0.15,
    "supporting": 22.7
   },
   "pp3": {
    "moderate": 28.1,
    "supporting": 25.3
   }
  },
  "phylop": {
   "bp4": {
    "moderate": 0.021,
    "supporting": 1.879
   },
   "pp3": {
    "moderate": 9.741,
    "supporting": 7.367
   }
  },
  "revel": {
   "bp4": {
    "moderate": 0.183,
    "strong": 0.016,
    "supporting": 0.29,
    "very strong": 0.003
   },
   "pp3": {
    "moderate": 0.773,
    "strong": 0.932,
    "supporting": 0.644
   }
  }
 },
 "missense": {
  "alphamissense": {
   "benign": {
    "BP4 moderate": 0.5598469104302558,
    "BP4 supporting": 0.17560032099425915,
    "PP3 moderate": 0.012051002421174647,
    "PP3 strong": 0.002901294265314101,
    "PP3 supporting": 0.011783507205223701,
    "indeterminate": 0.16801443102395797,
    "unscored": 0.06980253365981468
   },
   "pathogenic": {
    "BP4 moderate": 0.011525156694180909,
    "BP4 supporting": 0.025653320546631504,
    "PP3 moderate": 0.2804055211151831,
    "PP3 strong": 0.3233208891324451,
    "PP3 supporting": 0.11040517861424119,
    "indeterminate": 0.231239510908655,
    "unscored": 0.017450422988663217
   }
  },
  "cadd": {
   "benign": {
    "BP4 moderate": 0.48600451312441273,
    "BP4 strong": 0.1305925361975898,
    "BP4 supporting": 0.1841190147945431,
    "PP3 moderate": 0.029787992894229648,
    "PP3 supporting": 0.05294347620321406,
    "indeterminate": 0.11649759597248228,
    "unscored": 5.4870813528399073e-05
   },
   "pathogenic": {
    "BP4 moderate": 0.014179538993732232,
    "BP4 strong": 0.0005137514128163853,
    "BP4 supporting": 0.0534815220741857,
    "PP3 moderate": 0.45182724252491696,
    "PP3 supporting": 0.30518546426002674,
    "indeterminate": 0.17479535568722815,
    "unscored": 1.712504709387951e-05
   }
  },
  "phylop": {
   "benign": {
    "BP4 moderate": 0.31282536677709416,
    "BP4 supporting": 0.33021255581390563,
    "PP3 moderate": 0.008038574181910464,
    "PP3 supporting": 0.061907995363416256,
    "indeterminate": 0.2869812136052182,
    "unscored": 3.4294258455249424e-05
   },
   "pathogenic": {
    "BP4 moderate": 0.013186286262287222,
    "BP4 supporting": 0.0633455492002603,
    "PP3 moderate": 0.09031749837312053,
    "PP3 supporting": 0.4939034832345789,
    "indeterminate": 0.33924718292975303,
    "unscored": 0.0
   }
  },
  "revel": {
   "benign": {
    "BP4 moderate": 0.5840449391962798,
    "BP4 strong": 0.07022092361296872,
    "BP4 supporting": 0.13796580176546844,
    "BP4 very strong": 0.005048114844612715,
    "PP3 moderate": 0.0119206842390447,
    "PP3 strong": 0.0015089473720309747,
    "PP3 supporting": 0.01841601679046894,
    "indeterminate": 0.14676570848508544,
    "unscored": 0.024108863694040344
   },
   "pathogenic": {
    "BP4 moderate": 0.014213789087919992,
    "BP4 strong": 0.00022262561222043361,
    "BP4 supporting": 0.019368428263177723,
    "BP4 very strong": 0.0,
    "PP3 moderate": 0.3679487618590951,
    "PP3 strong": 0.3270883994930986,
    "PP3 supporting": 0.12547522005685516,
    "indeterminate": 0.14136726375997535,
    "unscored": 0.004315511867657636
   }
  }
 },
 "panel": {
  "benign": 1263655,
  "benign_missense": 145797,
  "pathogenic": 170680,
  "pathogenic_missense": 58394
 },
 "pretty": {
  "alphamissense": "AlphaMissense",
  "cadd": "CADD",
  "phylop": "phyloP",
  "revel": "REVEL"
 },
 "tools": [
  "revel",
  "alphamissense",
  "cadd",
  "phylop"
 ]
}
```
