## Additional_file_3_Recompute_tables_and_scripts for "Unscored variants leave many comparisons of variant effect predictors undecided: evidence from ClinVar, published benchmarks and genomic language models": fig_matched.json

```
{
 "scores": [
  {
   "key": "p241",
   "name": "phyloP-241",
   "species": [
    "goat",
    "chicken",
    "pig",
    "sheep",
    "horse",
    "cat",
    "cattle",
    "dog",
    "human"
   ]
  },
  {
   "key": "gerp",
   "name": "GERP",
   "species": [
    "goat",
    "chicken",
    "pig",
    "sheep",
    "horse",
    "cat",
    "cattle",
    "dog",
    "human"
   ]
  },
  {
   "key": "gpn",
   "name": "GPN-Star",
   "species": [
    "chicken",
    "human"
   ]
  },
  {
   "key": "pcadd",
   "name": "pCADD",
   "species": [
    "pig"
   ]
  },
  {
   "key": "chcadd",
   "name": "chCADD",
   "species": [
    "chicken"
   ]
  }
 ],
 "have_cadd": true,
 "atlas": {
  "p241": {
   "goat": {
    "n1": 9,
    "n0": 90,
    "k1": 8,
    "k0": 56,
    "rp": 0.8888888888888888,
    "rn": 0.6222222222222222,
    "pairs": 810,
    "covered": 448,
    "rho": 0.5530864197530864,
    "acov": 0.7566964285714286,
    "ma": 0.6419753086419753,
    "lo": 0.4185185185185185,
    "hi": 0.8654320987654321,
    "pen": 0.11472111992945333,
    "loci": 2,
    "ci_acov": null
   },
   "chicken": {
    "n1": 28,
    "n0": 280,
    "k1": 26,
    "k0": 29,
    "rp": 0.9285714285714286,
    "rn": 0.10357142857142858,
    "pairs": 7840,
    "covered": 754,
    "rho": 0.0961734693877551,
    "acov": 0.7148541114058355,
    "ma": 0.5206632653061225,
    "lo": 0.06875,
    "hi": 0.972576530612245,
    "pen": 0.19419084609971304,
    "loci": 20,
    "ci_acov": [
     0.5455396751770742,
     0.8633610954263128
    ]
   },
   "pig": {
    "n1": 36,
    "n0": 360,
    "k1": 36,
    "k0": 158,
    "rp": 1.0,
    "rn": 0.4388888888888889,
    "pairs": 12960,
    "covered": 5688,
    "rho": 0.4388888888888889,
    "acov": 0.9041842475386779,
    "ma": 0.6773919753086419,
    "lo": 0.3968364197530864,
    "hi": 0.9579475308641976,
    "pen": 0.22679227223003595,
    "loci": 28,
    "ci_acov": [
     0.8197773870214887,
     0.9710925833748133
    ]
   },
   "sheep": {
    "n1": 56,
    "n0": 560,
    "k1": 55,
    "k0": 284,
    "rp": 0.9821428571428571,
    "rn": 0.5071428571428571,
    "pairs": 31360,
    "covered": 15620,
    "rho": 0.49808673469387754,
    "acov": 0.9579385403329065,
    "ma": 0.7280931122448979,
    "lo": 0.47713647959183675,
    "hi": 0.9790497448979592,
    "pen": 0.22984542808800856,
    "loci": 38,
    "ci_acov": [
     0.9135992411713726,
     0.989342644481764
    ]
   },
   "horse": {
    "n1": 71,
    "n0": 710,
    "k1": 71,
    "k0": 428,
    "rp": 1.0,
    "rn": 0.6028169014084507,
    "pairs": 50410,
    "covered": 30388,
    "rho": 0.6028169014084507,
    "acov": 0.9474463604054232,
    "ma": 0.7697282285260861,
    "lo": 0.5711366792303114,
    "hi": 0.9683197778218607,
    "pen": 0.17771813187933705,
    "loci": 36,
    "ci_acov": [
     0.8798872822244957,
     0.9858278752375363
    ]
   },
   "cat": {
    "n1": 125,
    "n0": 1240,
    "k1": 122,
    "k0": 798,
    "rp": 0.976,
    "rn": 0.6435483870967742,
    "pairs": 155000,
    "covered": 97356,
    "rho": 0.6281032258064516,
    "acov": 0.9222133201857103,
    "ma": 0.7651935483870969,
    "lo": 0.5792451612903227,
    "hi": 0.951141935483871,
    "pen": 0.15701977179861348,
    "loci": 83,
    "ci_acov": [
     0.8811783812024007,
     0.9637997140650973
    ]
   },
   "cattle": {
    "n1": 188,
    "n0": 1880,
    "k1": 187,
    "k0": 912,
    "rp": 0.9946808510638298,
    "rn": 0.4851063829787234,
    "pairs": 353440,
    "covered": 170544,
    "rho": 0.48252602987777277,
    "acov": 0.9354887888169622,
    "ma": 0.7101346763241285,
    "lo": 0.45139769126301493,
    "hi": 0.9688716613852422,
    "pen": 0.22535411249283366,
    "loci": 147,
    "ci_acov": [
     0.9078637420931998,
     0.9587085322686768
    ]
   },
   "dog": {
    "n1": 227,
    "n0": 2270,
    "k1": 227,
    "k0": 1275,
    "rp": 1.0,
    "rn": 0.5616740088105727,
    "pairs": 515290,
    "covered": 289425,
    "rho": 0.5616740088105727,
    "acov": 0.9586179493823961,
    "ma": 0.7575937821420947,
    "lo": 0.5384307865473811,
    "hi": 0.9767567777368082,
    "pen": 0.20102416724030137,
    "loci": 187,
    "ci_acov": [
     0.9395246931695401,
     0.9749338509076786
    ]
   },
   "human": {
    "n1": 1500,
    "n0": 1500,
    "k1": 1500,
    "k0": 1500,
    "rp": 1.0,
    "rn": 1.0,
    "pairs": 2250000,
    "covered": 2250000,
    "rho": 1.0,
    "acov": 0.9136186666666668,
    "ma": 0.9136186666666668,
    "lo": 0.9136186666666668,
    "hi": 0.9136186666666668,
    "pen": 0.0,
    "loci": 944,
    "ci_acov": [
     0.9020291730233354,
     0.9242990719793523
    ]
   }
  },
  "gerp": {
   "goat": {
    "n1": 9,
    "n0": 90,
    "k1": 8,
    "k0": 72,
    "rp": 0.8888888888888888,
    "rn": 0.8,
    "pairs": 810,
    "covered": 576,
    "rho": 0.7111111111111111,
    "acov": 0.7803819444444444,
    "ma": 0.6993827160493827,
    "lo": 0.5549382716049382,
    "hi": 0.8438271604938271,
    "pen": 0.08099922839506168,
    "loci": 2,
    "ci_acov": null
   },
   "chicken": {
    "n1": 28,
    "n0": 280,
    "k1": 27,
    "k0": 247,
    "rp": 0.9642857142857143,
    "rn": 0.8821428571428571,
    "pairs": 7840,
    "covered": 6669,
    "rho": 0.8506377551020409,
    "acov": 0.7250712250712251,
    "ma": 0.6914540816326531,
    "lo": 0.6167729591836735,
    "hi": 0.7661352040816326,
    "pen": 0.03361714343857203,
    "loci": 20,
    "ci_acov": [
     0.5563349832869761,
     0.8597796336190892
    ]
   },
   "pig": {
    "n1": 36,
    "n0": 360,
    "k1": 27,
    "k0": 141,
    "rp": 0.75,
    "rn": 0.39166666666666666,
    "pairs": 12960,
    "covered": 3807,
    "rho": 0.29375,
    "acov": 0.7508536905700026,
    "ma": 0.5736882716049383,
    "lo": 0.22056327160493827,
    "hi": 0.9268132716049384,
    "pen": 0.17716541896506433,
    "loci": 28,
    "ci_acov": [
     0.611931486342762,
     0.8800020855057351
    ]
   },
   "sheep": {
    "n1": 56,
    "n0": 560,
    "k1": 41,
    "k0": 410,
    "rp": 0.7321428571428571,
    "rn": 0.7321428571428571,
    "pairs": 31360,
    "covered": 16810,
    "rho": 0.5360331632653061,
    "acov": 0.8647828673408684,
    "ma": 0.6955357142857143,
    "lo": 0.4635522959183673,
    "hi": 0.9275191326530612,
    "pen": 0.16924715305515414,
    "loci": 38,
    "ci_acov": [
     0.8174391765884369,
     0.9257416212849777
    ]
   },
   "horse": {
    "n1": 71,
    "n0": 710,
    "k1": 66,
    "k0": 313,
    "rp": 0.9295774647887324,
    "rn": 0.44084507042253523,
    "pairs": 50410,
    "covered": 20658,
    "rho": 0.4097996429279905,
    "acov": 0.9147545744989835,
    "ma": 0.669966276532434,
    "lo": 0.3748660979964293,
    "hi": 0.9650664550684389,
    "pen": 0.24478829796654944,
    "loci": 36,
    "ci_acov": [
     0.8484294780003944,
     0.9493781362188657
    ]
   },
   "cat": {
    "n1": 125,
    "n0": 1240,
    "k1": 117,
    "k0": 920,
    "rp": 0.936,
    "rn": 0.7419354838709677,
    "pairs": 155000,
    "covered": 107640,
    "rho": 0.6944516129032258,
    "acov": 0.8460005574136009,
    "ma": 0.7402806451612903,
    "lo": 0.5875064516129033,
    "hi": 0.8930548387096776,
    "pen": 0.10571991225231059,
    "loci": 83,
    "ci_acov": [
     0.7819540101060837,
     0.9065165663239031
    ]
   },
   "cattle": {
    "n1": 188,
    "n0": 1880,
    "k1": 188,
    "k0": 1797,
    "rp": 1.0,
    "rn": 0.9558510638297872,
    "pairs": 353440,
    "covered": 337836,
    "rho": 0.9558510638297872,
    "acov": 0.8250053280289845,
    "ma": 0.8106566885468538,
    "lo": 0.7885822204617474,
    "hi": 0.8327311566319602,
    "pen": 0.01434863948213072,
    "loci": 147,
    "ci_acov": [
     0.7861221222827273,
     0.861164983540029
    ]
   },
   "dog": {
    "n1": 227,
    "n0": 2270,
    "k1": 209,
    "k0": 2069,
    "rp": 0.920704845814978,
    "rn": 0.9114537444933921,
    "pairs": 515290,
    "covered": 432421,
    "rho": 0.8391798792912729,
    "acov": 0.8858138249529972,
    "ma": 0.8237671990529605,
    "lo": 0.7433571386985969,
    "hi": 0.904177259407324,
    "pen": 0.062046625900036734,
    "loci": 187,
    "ci_acov": [
     0.8586948657600392,
     0.9123282728240197
    ]
   },
   "human": {
    "n1": 1500,
    "n0": 1500,
    "k1": 1445,
    "k0": 1435,
    "rp": 0.9633333333333334,
    "rn": 0.9566666666666667,
    "pairs": 2250000,
    "covered": 2073575,
    "rho": 0.9215888888888889,
    "acov": 0.8736872309899569,
    "ma": 0.844386,
    "lo": 0.8051804444444445,
    "hi": 0.8835915555555555,
    "pen": 0.02930123098995696,
    "loci": 944,
    "ci_acov": [
     0.8591017209361415,
     0.8867990694061008
    ]
   }
  },
  "gpn": {
   "chicken": {
    "n1": 28,
    "n0": 280,
    "k1": 28,
    "k0": 280,
    "rp": 1.0,
    "rn": 1.0,
    "pairs": 7840,
    "covered": 7840,
    "rho": 1.0,
    "acov": 0.9313137755102042,
    "ma": 0.9313137755102042,
    "lo": 0.9313137755102042,
    "hi": 0.9313137755102043,
    "pen": 0.0,
    "loci": 20,
    "ci_acov": [
     0.8711503427128426,
     0.9827418154761904
    ]
   },
   "human": {
    "n1": 1500,
    "n0": 1500,
    "k1": 1500,
    "k0": 1500,
    "rp": 1.0,
    "rn": 1.0,
    "pairs": 2250000,
    "covered": 2250000,
    "rho": 1.0,
    "acov": 0.969086888888889,
    "ma": 0.969086888888889,
    "lo": 0.969086888888889,
    "hi": 0.969086888888889,
    "pen": 0.0,
    "loci": 944,
    "ci_acov": [
     0.9612187076733697,
     0.9758165772416856
    ]
   }
  },
  "pcadd": {
   "pig": {
    "n1": 36,
    "n0": 360,
    "k1": 36,
    "k0": 360,
    "rp": 1.0,
    "rn": 1.0,
    "pairs": 12960,
    "covered": 12960,
    "rho": 1.0,
    "acov": 0.842283950617284,
    "ma": 0.842283950617284,
    "lo": 0.842283950617284,
    "hi": 0.8422839506172841,
    "pen": 0.0,
    "loci": 28,
    "ci_acov": [
     0.7242030423280423,
     0.9426922514619883
    ]
   }
  },
  "chcadd": {
   "chicken": {
    "n1": 28,
    "n0": 280,
    "k1": 28,
    "k0": 280,
    "rp": 1.0,
    "rn": 1.0,
    "pairs": 7840,
    "covered": 7840,
    "rho": 1.0,
    "acov": 0.9812499999999998,
    "ma": 0.9812499999999998,
    "lo": 0.9812499999999998,
    "hi": 0.9812499999999997,
    "pen": 0.0,
    "loci": 20,
    "ci_acov": [
     0.9600352097227097,
     0.9968944099378882
    ]
   }
  }
 },
 "reach": {
  "p241": {
   "goat": {
    "positives": [
     8,
     9
    ],
    "same_class": [
     43,
     45
    ],
    "synonymous": [
     44,
     45
    ]
   },
   "chicken": {
    "positives": [
     26,
     28
    ],
    "same_class": [
     93,
     140
    ],
    "synonymous": [
     101,
     120
    ]
   },
   "pig": {
    "positives": [
     36,
     36
    ],
    "same_class": [
     156,
     176
    ],
    "synonymous": [
     132,
     135
    ]
   },
   "sheep": {
    "positives": [
     55,
     56
    ],
    "same_class": [
     270,
     280
    ],
    "synonymous": [
     254,
     255
    ]
   },
   "horse": {
    "positives": [
     71,
     71
    ],
    "same_class": [
     328,
     355
    ],
    "synonymous": [
     280,
     285
    ]
   },
   "cat": {
    "positives": [
     119,
     122
    ],
    "same_class": [
     457,
     543
    ],
    "synonymous": [
     482,
     495
    ]
   },
   "cattle": {
    "positives": [
     187,
     188
    ],
    "same_class": [
     893,
     940
    ],
    "synonymous": [
     776,
     790
    ]
   },
   "dog": {
    "positives": [
     227,
     227
    ],
    "same_class": [
     1004,
     1119
    ],
    "synonymous": [
     838,
     860
    ]
   },
   "human": {
    "positives": [
     1500,
     1500
    ],
    "same_class": [
     1400,
     1404
    ],
    "synonymous": [
     1132,
     1132
    ]
   },
   "all": {
    "positives": [
     2229,
     2237
    ],
    "same_class": [
     4644,
     5002
    ],
    "synonymous": [
     4039,
     4117
    ]
   }
  },
  "gerp": {
   "goat": {
    "positives": [
     8,
     9
    ],
    "same_class": [
     30,
     45
    ],
    "synonymous": [
     38,
     45
    ]
   },
   "chicken": {
    "positives": [
     27,
     28
    ],
    "same_class": [
     120,
     140
    ],
    "synonymous": [
     113,
     120
    ]
   },
   "pig": {
    "positives": [
     27,
     36
    ],
    "same_class": [
     101,
     176
    ],
    "synonymous": [
     94,
     135
    ]
   },
   "sheep": {
    "positives": [
     41,
     56
    ],
    "same_class": [
     202,
     280
    ],
    "synonymous": [
     201,
     255
    ]
   },
   "horse": {
    "positives": [
     66,
     71
    ],
    "same_class": [
     233,
     355
    ],
    "synonymous": [
     214,
     285
    ]
   },
   "cat": {
    "positives": [
     114,
     122
    ],
    "same_class": [
     459,
     543
    ],
    "synonymous": [
     471,
     495
    ]
   },
   "cattle": {
    "positives": [
     188,
     188
    ],
    "same_class": [
     903,
     940
    ],
    "synonymous": [
     752,
     790
    ]
   },
   "dog": {
    "positives": [
     209,
     227
    ],
    "same_class": [
     1032,
     1119
    ],
    "synonymous": [
     815,
     860
    ]
   },
   "human": {
    "positives": [
     1445,
     1500
    ],
    "same_class": [
     1343,
     1404
    ],
    "synonymous": [
     1085,
     1132
    ]
   },
   "all": {
    "positives": [
     2125,
     2237
    ],
    "same_class": [
     4423,
     5002
    ],
    "synonymous": [
     3783,
     4117
    ]
   }
  },
  "gpn": {
   "chicken": {
    "positives": [
     28,
     28
    ],
    "same_class": [
     140,
     140
    ],
    "synonymous": [
     120,
     120
    ]
   },
   "human": {
    "positives": [
     1500,
     1500
    ],
    "same_class": [
     1402,
     1404
    ],
    "synonymous": [
     1132,
     1132
    ]
   },
   "all": {
    "positives": [
     1528,
     1528
    ],
    "same_class": [
     1542,
     1544
    ],
    "synonymous": [
     1252,
     1252
    ]
   }
  },
  "pcadd": {
   "pig": {
    "positives": [
     36,
     36
    ],
    "same_class": [
     176,
     176
    ],
    "synonymous": [
     135,
     135
    ]
   },
   "all": {
    "positives": [
     36,
     36
    ],
    "same_class": [
     176,
     176
    ],
    "synonymous": [
     135,
     135
    ]
   }
  },
  "chcadd": {
   "chicken": {
    "positives": [
     28,
     28
    ],
    "same_class": [
     140,
     140
    ],
    "synonymous": [
     120,
     120
    ]
   },
   "all": {
    "positives": [
     28,
     28
    ],
    "same_class": [
     140,
     140
    ],
    "synonymous": [
     120,
     120
    ]
   }
  }
 },
 "status_negatives": {
  "phylop241_status": {
   "goat|scored": 87,
   "goat|not lifted": 3,
   "chicken|not lifted": 66,
   "chicken|scored": 194,
   "pig|scored": 288,
   "pig|not lifted": 23,
   "sheep|not lifted": 11,
   "sheep|scored": 524,
   "horse|scored": 608,
   "horse|not lifted": 31,
   "horse|no value at the position": 1,
   "cat|not lifted": 95,
   "cat|scored": 939,
   "cat|no value at the position": 4,
   "cattle|scored": 1669,
   "cattle|not lifted": 59,
   "cattle|no value at the position": 2,
   "dog|scored": 1842,
   "dog|not lifted": 129,
   "dog|no value at the position": 8,
   "human|scored": 2532,
   "human|no value at the position": 4
  },
  "gerp_status": {
   "goat|scored": 68,
   "goat|no value at the position": 22,
   "chicken|scored": 233,
   "chicken|no value at the position": 27,
   "pig|scored": 195,
   "pig|no value at the position": 116,
   "sheep|no value at the position": 132,
   "sheep|scored": 403,
   "horse|scored": 447,
   "horse|no value at the position": 186,
   "horse|chromosome not in the track": 7,
   "cat|no value at the position": 108,
   "cat|scored": 930,
   "cattle|scored": 1655,
   "cattle|no value at the position": 75,
   "dog|scored": 1847,
   "dog|no value at the position": 132,
   "human|scored": 2428,
   "human|no value at the position": 108
  },
  "gpnstar_status": {
   "goat|species not in the release": 90,
   "chicken|scored": 260,
   "pig|species not in the release": 311,
   "sheep|species not in the release": 535,
   "horse|species not in the release": 640,
   "cat|species not in the release": 1038,
   "cattle|species not in the release": 1730,
   "dog|species not in the release": 1979,
   "human|scored": 2534,
   "human|chromosome not in the release": 2
  }
 },
 "arms": {
  "same_class": {
   "p241": {
    "goat": {
     "n1": 9,
     "n0": 45,
     "k1": 8,
     "k0": 43,
     "rp": 0.8888888888888888,
     "rn": 0.9555555555555556,
     "pairs": 265,
     "covered": 253,
     "rho": 0.9547169811320755,
     "acov": 0.592885375494071,
     "ma": 0.5886792452830187,
     "lo": 0.5660377358490565,
     "hi": 0.611320754716981,
     "pen": 0.004206130211052317,
     "loci": 2,
     "cells": {
      "missense": {
       "n1": 7,
       "n0": 35,
       "k1": 7,
       "k0": 35,
       "rp": 1.0,
       "rn": 1.0,
       "pairs": 245,
       "covered": 245,
       "rho": 1.0,
       "acov": 0.5918367346938774,
       "ma": 0.5918367346938774,
       "lo": 0.5918367346938774,
       "hi": 0.5918367346938775,
       "pen": 0.0,
       "loci": 1,
       "ci_acov": null,
       "ci_ma": null,
       "undefined": 509,
       "row": false
      }
     },
     "ci_acov": null,
     "ci_ma": null,
     "undefined": 0,
     "atlas_acov": 0.7566964285714286,
     "atlas_ci": null,
     "atlas_ma": 0.6419753086419753,
     "atlas_same_pos": 0.7566964285714286,
     "atlas_same_pos_ma": 0.6419753086419753,
     "drop": 0.16381105307735755,
     "drop_ma": 0.053296063358956536
    },
    "chicken": {
     "n1": 28,
     "n0": 140,
     "k1": 26,
     "k0": 93,
     "rp": 0.9285714285714286,
     "rn": 0.6642857142857143,
     "pairs": 1720,
     "covered": 1219,
     "rho": 0.7087209302325581,
     "acov": 0.4585726004922067,
     "ma": 0.47063953488372096,
     "lo": 0.325,
     "hi": 0.6162790697674418,
     "pen": -0.012066934391514239,
     "loci": 20,
     "cells": {
      "missense": {
       "n1": 17,
       "n0": 85,
       "k1": 17,
       "k0": 65,
       "rp": 1.0,
       "rn": 0.7647058823529411,
       "pairs": 1445,
       "covered": 1105,
       "rho": 0.7647058823529411,
       "acov": 0.4425339366515837,
       "ma": 0.4560553633217993,
       "lo": 0.3384083044982699,
       "hi": 0.5737024221453288,
       "pen": -0.013521426670215608,
       "loci": 11,
       "ci_acov": [
        0.2576785714285714,
        0.6343140913081651
       ],
       "ci_ma": [
        0.3144280677262314,
        0.6029046164099386
       ],
       "undefined": 0,
       "row": true
      }
     },
     "ci_acov": [
      0.2888713219101504,
      0.6399970145973611
     ],
     "ci_ma": [
      0.3540707930334217,
      0.5984781032770178
     ],
     "undefined": 0,
     "atlas_acov": 0.7148541114058355,
     "atlas_ci": [
      0.5455396751770742,
      0.8633610954263128
     ],
     "atlas_ma": 0.5206632653061225,
     "atlas_same_pos": 0.7148541114058355,
     "atlas_same_pos_ma": 0.5206632653061225,
     "drop": 0.25628151091362883,
     "drop_ma": 0.05002373042240155
    },
    "pig": {
     "n1": 36,
     "n0": 176,
     "k1": 36,
     "k0": 156,
     "rp": 1.0,
     "rn": 0.8863636363636364,
     "pairs": 3014,
     "covered": 2777,
     "rho": 0.9213669542136695,
     "acov": 0.859920777817789,
     "ma": 0.8316191108161911,
     "lo": 0.7923025879230259,
     "hi": 0.8709356337093563,
     "pen": 0.028301667001597863,
     "loci": 28,
     "cells": {
      "missense": {
       "n1": 24,
       "n0": 120,
       "k1": 24,
       "k0": 111,
       "rp": 1.0,
       "rn": 0.925,
       "pairs": 2880,
       "covered": 2664,
       "rho": 0.925,
       "acov": 0.8633633633633634,
       "ma": 0.8361111111111111,
       "lo": 0.7986111111111112,
       "hi": 0.8736111111111111,
       "pen": 0.02725225225225225,
       "loci": 19,
       "ci_acov": [
        0.777537122597223,
        0.9427943913819823
       ],
       "ci_ma": [
        0.7576455312851152,
        0.910973736256369
       ],
       "undefined": 0,
       "row": true
      }
     },
     "ci_acov": [
      0.7764846514418999,
      0.9367792413066386
     ],
     "ci_ma": [
      0.7537028081486612,
      0.9055057066569419
     ],
     "undefined": 0,
     "atlas_acov": 0.9041842475386779,
     "atlas_ci": [
      0.8197773870214887,
      0.9710925833748133
     ],
     "atlas_ma": 0.6773919753086419,
     "atlas_same_pos": 0.9041842475386779,
     "atlas_same_pos_ma": 0.6773919753086419,
     "drop": 0.044263469720888904,
     "drop_ma": -0.15422713550754918
    },
    "sheep": {
     "n1": 56,
     "n0": 280,
     "k1": 55,
     "k0": 270,
     "rp": 0.9821428571428571,
     "rn": 0.9642857142857143,
     "pairs": 7860,
     "covered": 7648,
     "rho": 0.973027989821883,
     "acov": 0.6733132845188283,
     "ma": 0.6686386768447836,
     "lo": 0.6551526717557251,
     "hi": 0.682124681933842,
     "pen": 0.004674607674044706,
     "loci": 38,
     "cells": {
      "missense": {
       "n1": 37,
       "n0": 185,
       "k1": 37,
       "k0": 182,
       "rp": 1.0,
       "rn": 0.9837837837837838,
       "pairs": 6845,
       "covered": 6734,
       "rho": 0.9837837837837838,
       "acov": 0.6903029403029401,
       "ma": 0.687216946676406,
       "lo": 0.6791088385682978,
       "hi": 0.6953250547845139,
       "pen": 0.003085993626534167,
       "loci": 23,
       "ci_acov": [
        0.6049805239857274,
        0.7981185711158086
       ],
       "ci_ma": [
        0.6029476847557206,
        0.7945116259618601
       ],
       "undefined": 0,
       "row": true
      }
     },
     "ci_acov": [
      0.5950872246352163,
      0.7642104937730282
     ],
     "ci_ma": [
      0.5919764056580534,
      0.7568442406127943
     ],
     "undefined": 0,
     "atlas_acov": 0.9579385403329065,
     "atlas_ci": [
      0.9135992411713726,
      0.989342644481764
     ],
     "atlas_ma": 0.7280931122448979,
     "atlas_same_pos": 0.9579385403329065,
     "atlas_same_pos_ma": 0.7280931122448979,
     "drop": 0.28462525581407816,
     "drop_ma": 0.0594544354001143
    },
    "horse": {
     "n1": 71,
     "n0": 355,
     "k1": 71,
     "k0": 328,
     "rp": 1.0,
     "rn": 0.923943661971831,
     "pairs": 12095,
     "covered": 11519,
     "rho": 0.9523770152955767,
     "acov": 0.8694765170587725,
     "ma": 0.851880942538239,
     "lo": 0.8280694501860273,
     "hi": 0.8756924348904506,
     "pen": 0.017595574520533508,
     "loci": 36,
     "cells": {
      "missense": {
       "n1": 48,
       "n0": 240,
       "k1": 48,
       "k0": 230,
       "rp": 1.0,
       "rn": 0.9583333333333334,
       "pairs": 11520,
       "covered": 11040,
       "rho": 0.9583333333333334,
       "acov": 0.8770380434782609,
       "ma": 0.861328125,
       "lo": 0.8404947916666666,
       "hi": 0.8821614583333331,
       "pen": 0.015709918478260865,
       "loci": 26,
       "ci_acov": [
        0.8168544561441596,
        0.931320004499891
       ],
       "ci_ma": [
        0.8018917390442409,
        0.9141652509828425
       ],
       "undefined": 0,
       "row": true
      }
     },
     "ci_acov": [
      0.8133144926387974,
      0.9250968681839107
     ],
     "ci_ma": [
      0.795625847062288,
      0.9055512152213109
     ],
     "undefined": 0,
     "atlas_acov": 0.9474463604054232,
     "atlas_ci": [
      0.8798872822244957,
      0.9858278752375363
     ],
     "atlas_ma": 0.7697282285260861,
     "atlas_same_pos": 0.9474463604054232,
     "atlas_same_pos_ma": 0.7697282285260861,
     "drop": 0.07796984334665069,
     "drop_ma": -0.08215271401215285
    },
    "cat": {
     "n1": 121,
     "n0": 543,
     "k1": 118,
     "k0": 457,
     "rp": 0.9752066115702479,
     "rn": 0.8416206261510129,
     "pairs": 29417,
     "covered": 25563,
     "rho": 0.8689873202569942,
     "acov": 0.8605797441614834,
     "ma": 0.81333922561784,
     "lo": 0.7478328857463371,
     "hi": 0.8788455654893428,
     "pen": 0.04724051854364342,
     "loci": 82,
     "cells": {
      "missense": {
       "n1": 74,
       "n0": 370,
       "k1": 72,
       "k0": 332,
       "rp": 0.972972972972973,
       "rn": 0.8972972972972973,
       "pairs": 27380,
       "covered": 23904,
       "rho": 0.873046018991965,
       "acov": 0.8636839022757697,
       "ma": 0.8175127830533236,
       "lo": 0.7540357925493061,
       "hi": 0.8809897735573412,
       "pen": 0.0461711192224461,
       "loci": 54,
       "ci_acov": [
        0.8075686725609668,
        0.9261199709130378
       ],
       "ci_ma": [
        0.7615242223322964,
        0.8806978723056947
       ],
       "undefined": 0,
       "row": true
      }
     },
     "ci_acov": [
      0.806369928384951,
      0.918839434782131
     ],
     "ci_ma": [
      0.7601279937739909,
      0.872370508967881
     ],
     "undefined": 0,
     "atlas_acov": 0.9222133201857103,
     "atlas_ci": [
      0.8811783812024007,
      0.9637997140650973
     ],
     "atlas_ma": 0.7651935483870969,
     "atlas_same_pos": 0.927095280574317,
     "atlas_same_pos_ma": 0.7680418555051985,
     "drop": 0.06651553641283359,
     "drop_ma": -0.045297370112641455
    },
    "cattle": {
     "n1": 188,
     "n0": 940,
     "k1": 187,
     "k0": 893,
     "rp": 0.9946808510638298,
     "rn": 0.95,
     "pairs": 79680,
     "covered": 77476,
     "rho": 0.9723393574297189,
     "acov": 0.7321234963085342,
     "ma": 0.7257028112449799,
     "lo": 0.7118724899598393,
     "hi": 0.7395331325301205,
     "pen": 0.00642068506355431,
     "loci": 147,
     "cells": {
      "missense": {
       "n1": 119,
       "n0": 595,
       "k1": 119,
       "k0": 582,
       "rp": 1.0,
       "rn": 0.9781512605042016,
       "pairs": 70805,
       "covered": 69258,
       "rho": 0.9781512605042016,
       "acov": 0.751840942562592,
       "ma": 0.7463385354141656,
       "lo": 0.7354141656662665,
       "hi": 0.7572629051620648,
       "pen": 0.005502407148426425,
       "loci": 94,
       "ci_acov": [
        0.703333252727513,
        0.7993879060399641
       ],
       "ci_ma": [
        0.6981079541913229,
        0.7933074103115508
       ],
       "undefined": 0,
       "row": true
      }
     },
     "ci_acov": [
      0.6831423929933277,
      0.778041934758571
     ],
     "ci_ma": [
      0.6784064610214204,
      0.7693067240988539
     ],
     "undefined": 0,
     "atlas_acov": 0.9354887888169622,
     "atlas_ci": [
      0.9078637420931998,
      0.9587085322686768
     ],
     "atlas_ma": 0.7101346763241285,
     "atlas_same_pos": 0.9354887888169622,
     "atlas_same_pos_ma": 0.7101346763241285,
     "drop": 0.20336529250842794,
     "drop_ma": -0.015568134920851406
    },
    "dog": {
     "n1": 225,
     "n0": 1119,
     "k1": 225,
     "k0": 1004,
     "rp": 1.0,
     "rn": 0.8972296693476318,
     "pairs": 93450,
     "covered": 87189,
     "rho": 0.9330016051364366,
     "acov": 0.8414421544002111,
     "ma": 0.81856607811664,
     "lo": 0.7850668806848582,
     "hi": 0.8520652755484216,
     "pen": 0.022876076283571134,
     "loci": 185,
     "cells": {
      "missense": {
       "n1": 128,
       "n0": 640,
       "k1": 128,
       "k0": 599,
       "rp": 1.0,
       "rn": 0.9359375,
       "pairs": 81920,
       "covered": 76672,
       "rho": 0.9359375,
       "acov": 0.8544905571786311,
       "ma": 0.831781005859375,
       "lo": 0.799749755859375,
       "hi": 0.8638122558593749,
       "pen": 0.022709551319256116,
       "loci": 119,
       "ci_acov": [
        0.8210243790064103,
        0.8848603856192117
       ],
       "ci_ma": [
        0.8004598368457096,
        0.8619154874872974
       ],
       "undefined": 0,
       "row": true
      }
     },
     "ci_acov": [
      0.810180835267032,
      0.8697940953539571
     ],
     "ci_ma": [
      0.7899245694999139,
      0.8458136713690981
     ],
     "undefined": 0,
     "atlas_acov": 0.9586179493823961,
     "atlas_ci": [
      0.9395246931695401,
      0.9749338509076786
     ],
     "atlas_ma": 0.7575937821420947,
     "atlas_same_pos": 0.9625063180827886,
     "atlas_same_pos_ma": 0.7597777777777778,
     "drop": 0.12106416368257755,
     "drop_ma": -0.058788300338862176
    },
    "human": {
     "n1": 1404,
     "n0": 1404,
     "k1": 1404,
     "k0": 1400,
     "rp": 1.0,
     "rn": 0.9971509971509972,
     "pairs": 607312,
     "covered": 605202,
     "rho": 0.996525673788761,
     "acov": 0.7751304523117901,
     "ma": 0.7741745593698132,
     "lo": 0.7724373962641937,
     "hi": 0.7759117224754327,
     "pen": 0.0009558929419769546,
     "loci": 897,
     "cells": {
      "missense": {
       "n1": 585,
       "n0": 585,
       "k1": 585,
       "k0": 583,
       "rp": 1.0,
       "rn": 0.9965811965811966,
       "pairs": 342225,
       "covered": 341055,
       "rho": 0.9965811965811966,
       "acov": 0.8410490976528713,
       "ma": 0.8398831178318358,
       "lo": 0.8381737161224341,
       "hi": 0.8415925195412375,
       "pen": 0.001165979821035501,
       "loci": 403,
       "ci_acov": [
        0.8153335438530055,
        0.8652114427688524
       ],
       "ci_ma": [
        0.8145537498280436,
        0.8639759524079502
       ],
       "undefined": 0,
       "row": true
      }
     },
     "ci_acov": [
      0.7546247638920329,
      0.7946279037322737
     ],
     "ci_ma": [
      0.7537227533649185,
      0.7936305953906009
     ],
     "undefined": 0,
     "atlas_acov": 0.9136186666666668,
     "atlas_ci": [
      0.9020291730233354,
      0.9242990719793523
     ],
     "atlas_ma": 0.9136186666666668,
     "atlas_same_pos": 0.9223235992402657,
     "atlas_same_pos_ma": 0.9223235992402657,
     "drop": 0.14719314692847563,
     "drop_ma": 0.14814903987045258
    },
    "mean": {
     "k": 9,
     "species": [
      "goat",
      "chicken",
      "pig",
      "sheep",
      "horse",
      "cat",
      "cattle",
      "dog",
      "human"
     ],
     "acov": [
      0.7403827113959652,
      0.6308100223411457,
      0.8499554004507848
     ],
     "ma": [
      0.7270266871905807,
      0.627966244175492,
      0.8260871302056695
     ],
     "rp": 0.974387848581917,
     "rn": 0.8978261750124548,
     "rho": 0.920118203034186,
     "pen": 0.013356024205384441,
     "atlas_acov": [
      0.8901176014784452,
      0.820864964511221,
      0.9593702384456694
     ],
     "atlas_ma": [
      0.7204880626164122,
      0.6384096005249636,
      0.8025665247078607
     ],
     "atlas_same_pos": [
      0.8920592972187339,
      0.8220978614887344,
      0.9620207329487334
     ],
     "drop": [
      0.15167658582276877,
      0.08701223277087912,
      0.21634093887465844
     ],
     "drop_ma": [
      -0.005012265093348012,
      -0.07529658025772917,
      0.06527205007103315
     ]
    },
    "mean_omia": {
     "k": 8,
     "acov": [
      0.7360392437814871,
      0.609170526901331,
      0.8629079606616432
     ],
     "ma": [
      0.7211332031681766,
      0.6070429674089891,
      0.8352234389273642
     ],
     "atlas_acov": [
      0.8871799683299175,
      0.8070448587275906,
      0.9673150779322445
     ],
     "drop": [
      0.1522370156845554,
      0.07706564342150575,
      0.22740838794760504
     ]
    }
   },
   "gerp": {
    "goat": {
     "n1": 9,
     "n0": 45,
     "k1": 8,
     "k0": 30,
     "rp": 0.8888888888888888,
     "rn": 0.6666666666666666,
     "pairs": 265,
     "covered": 180,
     "rho": 0.6792452830188679,
     "acov": 0.30277777777777776,
     "ma": 0.3660377358490566,
     "lo": 0.20566037735849055,
     "hi": 0.5264150943396227,
     "pen": -0.06325995807127882,
     "loci": 2,
     "cells": {
      "missense": {
       "n1": 7,
       "n0": 35,
       "k1": 7,
       "k0": 25,
       "rp": 1.0,
       "rn": 0.7142857142857143,
       "pairs": 245,
       "covered": 175,
       "rho": 0.7142857142857143,
       "acov": 0.29428571428571426,
       "ma": 0.35306122448979593,
       "lo": 0.21020408163265303,
       "hi": 0.49591836734693884,
       "pen": -0.05877551020408167,
       "loci": 1,
       "ci_acov": null,
       "ci_ma": null,
       "undefined": 509,
       "row": false
      }
     },
     "ci_acov": null,
     "ci_ma": null,
     "undefined": 509,
     "atlas_acov": 0.7803819444444444,
     "atlas_ci": null,
     "atlas_ma": 0.6993827160493827,
     "atlas_same_pos": 0.7803819444444444,
     "atlas_same_pos_ma": 0.6993827160493827,
     "drop": 0.47760416666666666,
     "drop_ma": 0.33334498020032616
    },
    "chicken": {
     "n1": 28,
     "n0": 140,
     "k1": 27,
     "k0": 120,
     "rp": 0.9642857142857143,
     "rn": 0.8571428571428571,
     "pairs": 1720,
     "covered": 1402,
     "rho": 0.8151162790697675,
     "acov": 0.6137660485021398,
     "ma": 0.5927325581395348,
     "lo": 0.5002906976744186,
     "hi": 0.6851744186046511,
     "pen": 0.021033490362604934,
     "loci": 20,
     "cells": {
      "missense": {
       "n1": 17,
       "n0": 85,
       "k1": 16,
       "k0": 74,
       "rp": 0.9411764705882353,
       "rn": 0.8705882352941177,
       "pairs": 1445,
       "covered": 1184,
       "rho": 0.8193771626297578,
       "acov": 0.6157094594594594,
       "ma": 0.5948096885813149,
       "lo": 0.5044982698961937,
       "hi": 0.6851211072664359,
       "pen": 0.02089977087814454,
       "loci": 11,
       "ci_acov": [
        0.40400582544569885,
        0.7853938739436029
       ],
       "ci_ma": [
        0.4226268979525762,
        0.732687625243119
       ],
       "undefined": 0,
       "row": true
      }
     },
     "ci_acov": [
      0.44003950522486174,
      0.7689010241464902
     ],
     "ci_ma": [
      0.45305174288912353,
      0.7172196771193584
     ],
     "undefined": 0,
     "atlas_acov": 0.7250712250712251,
     "atlas_ci": [
      0.5563349832869761,
      0.8597796336190892
     ],
     "atlas_ma": 0.6914540816326531,
     "atlas_same_pos": 0.7250712250712251,
     "atlas_same_pos_ma": 0.6914540816326531,
     "drop": 0.11130517656908534,
     "drop_ma": 0.09872152349311825
    },
    "pig": {
     "n1": 36,
     "n0": 176,
     "k1": 27,
     "k0": 101,
     "rp": 0.75,
     "rn": 0.5738636363636364,
     "pairs": 3014,
     "covered": 1168,
     "rho": 0.38752488387524886,
     "acov": 0.684931506849315,
     "ma": 0.5716655607166556,
     "lo": 0.26542800265428,
     "hi": 0.877903118779031,
     "pen": 0.11326594613265939,
     "loci": 28,
     "cells": {
      "missense": {
       "n1": 24,
       "n0": 120,
       "k1": 16,
       "k0": 69,
       "rp": 0.6666666666666666,
       "rn": 0.575,
       "pairs": 2880,
       "covered": 1104,
       "rho": 0.38333333333333336,
       "acov": 0.6802536231884058,
       "ma": 0.5690972222222223,
       "lo": 0.2607638888888889,
       "hi": 0.8774305555555557,
       "pen": 0.11115640096618351,
       "loci": 19,
       "ci_acov": [
        0.5406847878155654,
        0.8256903139966417
       ],
       "ci_ma": [
        0.5144724328755892,
        0.6371807065217391
       ],
       "undefined": 0,
       "row": true
      }
     },
     "ci_acov": [
      0.5510327169427409,
      0.8268416503026499
     ],
     "ci_ma": [
      0.5188045626562657,
      0.6376817304235968
     ],
     "undefined": 0,
     "atlas_acov": 0.7508536905700026,
     "atlas_ci": [
      0.611931486342762,
      0.8800020855057351
     ],
     "atlas_ma": 0.5736882716049383,
     "atlas_same_pos": 0.7508536905700026,
     "atlas_same_pos_ma": 0.5736882716049383,
     "drop": 0.06592218372068759,
     "drop_ma": 0.0020227108882826528
    },
    "sheep": {
     "n1": 56,
     "n0": 280,
     "k1": 41,
     "k0": 202,
     "rp": 0.7321428571428571,
     "rn": 0.7214285714285714,
     "pairs": 7860,
     "covered": 4097,
     "rho": 0.5212468193384224,
     "acov": 0.5778618501342445,
     "ma": 0.5405852417302799,
     "lo": 0.3012086513994911,
     "hi": 0.7799618320610687,
     "pen": 0.03727660840396463,
     "loci": 38,
     "cells": {
      "missense": {
       "n1": 37,
       "n0": 185,
       "k1": 26,
       "k0": 137,
       "rp": 0.7027027027027027,
       "rn": 0.7405405405405405,
       "pairs": 6845,
       "covered": 3562,
       "rho": 0.5203798392987582,
       "acov": 0.5933464345873105,
       "ma": 0.5485756026296567,
       "lo": 0.3087655222790358,
       "hi": 0.7883856829802776,
       "pen": 0.044770831957653856,
       "loci": 23,
       "ci_acov": [
        0.4982462966693782,
        0.7175243315236228
       ],
       "ci_ma": [
        0.499167775940318,
        0.6081529192025592
       ],
       "undefined": 0,
       "row": true
      }
     },
     "ci_acov": [
      0.4876164139790609,
      0.6880718189199909
     ],
     "ci_ma": [
      0.49348462514879976,
      0.5926965019647001
     ],
     "undefined": 0,
     "atlas_acov": 0.8647828673408684,
     "atlas_ci": [
      0.8174391765884369,
      0.9257416212849777
     ],
     "atlas_ma": 0.6955357142857143,
     "atlas_same_pos": 0.8647828673408684,
     "atlas_same_pos_ma": 0.6955357142857143,
     "drop": 0.2869210172066239,
     "drop_ma": 0.15495047255543437
    },
    "horse": {
     "n1": 71,
     "n0": 355,
     "k1": 66,
     "k0": 233,
     "rp": 0.9295774647887324,
     "rn": 0.6563380281690141,
     "pairs": 12095,
     "covered": 7637,
     "rho": 0.6314179412980571,
     "acov": 0.8340316878355374,
     "ma": 0.7109136006614304,
     "lo": 0.5266225713104588,
     "hi": 0.8952046300124016,
     "pen": 0.123118087174107,
     "loci": 36,
     "cells": {
      "missense": {
       "n1": 48,
       "n0": 240,
       "k1": 44,
       "k0": 167,
       "rp": 0.9166666666666666,
       "rn": 0.6958333333333333,
       "pairs": 11520,
       "covered": 7348,
       "rho": 0.6378472222222222,
       "acov": 0.8362819814915622,
       "ma": 0.7144965277777777,
       "lo": 0.5334201388888888,
       "hi": 0.8955729166666666,
       "pen": 0.12178545371378446,
       "loci": 26,
       "ci_acov": [
        0.7394316940173239,
        0.897358671338809
       ],
       "ci_ma": [
        0.6410555802030958,
        0.7634106515867368
       ],
       "undefined": 0,
       "row": true
      }
     },
     "ci_acov": [
      0.7393628460174945,
      0.8927892122231286
     ],
     "ci_ma": [
      0.6399664434518669,
      0.7574679759239868
     ],
     "undefined": 0,
     "atlas_acov": 0.9147545744989835,
     "atlas_ci": [
      0.8484294780003944,
      0.9493781362188657
     ],
     "atlas_ma": 0.669966276532434,
     "atlas_same_pos": 0.9147545744989835,
     "atlas_same_pos_ma": 0.669966276532434,
     "drop": 0.08072288666344607,
     "drop_ma": -0.040947324128996376
    },
    "cat": {
     "n1": 121,
     "n0": 543,
     "k1": 114,
     "k0": 459,
     "rp": 0.9421487603305785,
     "rn": 0.8453038674033149,
     "pairs": 29417,
     "covered": 25013,
     "rho": 0.8502906482646089,
     "acov": 0.8101787070723224,
     "ma": 0.7637420539144032,
     "lo": 0.6888873780467076,
     "hi": 0.8385967297820986,
     "pen": 0.04643665315791923,
     "loci": 82,
     "cells": {
      "missense": {
       "n1": 74,
       "n0": 370,
       "k1": 71,
       "k0": 332,
       "rp": 0.9594594594594594,
       "rn": 0.8972972972972973,
       "pairs": 27380,
       "covered": 23572,
       "rho": 0.8609203798392988,
       "acov": 0.809774308501612,
       "ma": 0.766691015339664,
       "lo": 0.6971512052593134,
       "hi": 0.8362308254200146,
       "pen": 0.04308329316194803,
       "loci": 54,
       "ci_acov": [
        0.7433793347945646,
        0.8802149217705921
       ],
       "ci_ma": [
        0.7087847543486306,
        0.8304660548429899
       ],
       "undefined": 0,
       "row": true
      }
     },
     "ci_acov": [
      0.7468809625778449,
      0.8780283812740147
     ],
     "ci_ma": [
      0.707910435531402,
      0.8238263010708734
     ],
     "undefined": 0,
     "atlas_acov": 0.8460005574136009,
     "atlas_ci": [
      0.7819540101060837,
      0.9065165663239031
     ],
     "atlas_ma": 0.7402806451612903,
     "atlas_same_pos": 0.856469298245614,
     "atlas_same_pos_ma": 0.7491768861636897,
     "drop": 0.046290591173291595,
     "drop_ma": -0.014565167750713481
    },
    "cattle": {
     "n1": 188,
     "n0": 940,
     "k1": 188,
     "k0": 903,
     "rp": 1.0,
     "rn": 0.9606382978723405,
     "pairs": 79680,
     "covered": 76373,
     "rho": 0.9584964859437751,
     "acov": 0.5806044020792689,
     "ma": 0.5772590361445783,
     "lo": 0.5565072791164659,
     "hi": 0.5980107931726907,
     "pen": 0.0033453659346905917,
     "loci": 147,
     "cells": {
      "missense": {
       "n1": 119,
       "n0": 595,
       "k1": 119,
       "k0": 570,
       "rp": 1.0,
       "rn": 0.957983193277311,
       "pairs": 70805,
       "covered": 67830,
       "rho": 0.957983193277311,
       "acov": 0.5835987026389503,
       "ma": 0.5800861521079019,
       "lo": 0.5590777487465575,
       "hi": 0.6010945554692465,
       "pen": 0.003512550531048375,
       "loci": 94,
       "ci_acov": [
        0.5255830642310716,
        0.6406933065913372
       ],
       "ci_ma": [
        0.5244768032893032,
        0.6354835443062729
       ],
       "undefined": 0,
       "row": true
      }
     },
     "ci_acov": [
      0.5255372641946299,
      0.6342500702430006
     ],
     "ci_ma": [
      0.5243031489714638,
      0.6282041906735633
     ],
     "undefined": 0,
     "atlas_acov": 0.8250053280289845,
     "atlas_ci": [
      0.7861221222827273,
      0.861164983540029
     ],
     "atlas_ma": 0.8106566885468538,
     "atlas_same_pos": 0.8250053280289845,
     "atlas_same_pos_ma": 0.8106566885468538,
     "drop": 0.24440092594971563,
     "drop_ma": 0.2333976524022755
    },
    "dog": {
     "n1": 225,
     "n0": 1119,
     "k1": 207,
     "k0": 1032,
     "rp": 0.92,
     "rn": 0.9222520107238605,
     "pairs": 93450,
     "covered": 83905,
     "rho": 0.8978598180845372,
     "acov": 0.7827066325010429,
     "ma": 0.7538309256286785,
     "lo": 0.7027608346709471,
     "hi": 0.8049010165864099,
     "pen": 0.028875706872364404,
     "loci": 185,
     "cells": {
      "missense": {
       "n1": 128,
       "n0": 640,
       "k1": 125,
       "k0": 594,
       "rp": 0.9765625,
       "rn": 0.928125,
       "pairs": 81920,
       "covered": 74250,
       "rho": 0.9063720703125,
       "acov": 0.7944848484848485,
       "ma": 0.766912841796875,
       "lo": 0.720098876953125,
       "hi": 0.8137268066406249,
       "pen": 0.027572006687973438,
       "loci": 119,
       "ci_acov": [
        0.7562884112762012,
        0.8328652182809729
       ],
       "ci_ma": [
        0.7321133348077966,
        0.8025967725575902
       ],
       "undefined": 0,
       "row": true
      }
     },
     "ci_acov": [
      0.747687826983798,
      0.8181750832306597
     ],
     "ci_ma": [
      0.7211150356456482,
      0.7870295118399925
     ],
     "undefined": 0,
     "atlas_acov": 0.8858138249529972,
     "atlas_ci": [
      0.8586948657600392,
      0.9123282728240197
     ],
     "atlas_ma": 0.8237671990529605,
     "atlas_same_pos": 0.8895228155215127,
     "atlas_same_pos_ma": 0.8266294664708762,
     "drop": 0.1068161830204698,
     "drop_ma": 0.07279854084219772
    },
    "human": {
     "n1": 1404,
     "n0": 1404,
     "k1": 1350,
     "k0": 1343,
     "rp": 0.9615384615384616,
     "rn": 0.9565527065527065,
     "pairs": 607312,
     "covered": 558251,
     "rho": 0.9192161524883421,
     "acov": 0.7356207154129594,
     "ma": 0.7165863674684512,
     "lo": 0.6761944437126222,
     "hi": 0.7569782912242801,
     "pen": 0.0190343479445082,
     "loci": 897,
     "cells": {
      "missense": {
       "n1": 585,
       "n0": 585,
       "k1": 566,
       "k0": 568,
       "rp": 0.9675213675213675,
       "rn": 0.9709401709401709,
       "pairs": 342225,
       "covered": 321488,
       "rho": 0.9394053619694646,
       "acov": 0.8046256780968496,
       "ma": 0.7861669953977646,
       "lo": 0.7558696763824969,
       "hi": 0.8164643144130322,
       "pen": 0.018458682699085016,
       "loci": 403,
       "ci_acov": [
        0.7769622338231541,
        0.8310068310637752
       ],
       "ci_ma": [
        0.7593681519317563,
        0.8126722220590578
       ],
       "undefined": 0,
       "row": true
      }
     },
     "ci_acov": [
      0.7126693031621268,
      0.757488610370663
     ],
     "ci_ma": [
      0.6957160506777296,
      0.7375881745676153
     ],
     "undefined": 0,
     "atlas_acov": 0.8736872309899569,
     "atlas_ci": [
      0.8591017209361415,
      0.8867990694061008
     ],
     "atlas_ma": 0.844386,
     "atlas_same_pos": 0.8830104529616724,
     "atlas_same_pos_ma": 0.8523205128205127,
     "drop": 0.14738973754871298,
     "drop_ma": 0.13573414535206152
    },
    "mean": {
     "k": 9,
     "species": [
      "goat",
      "chicken",
      "pig",
      "sheep",
      "horse",
      "cat",
      "cattle",
      "dog",
      "human"
     ],
     "acov": [
      0.6580532586849563,
      0.5314564128467237,
      0.784650104523189
     ],
     "ma": [
      0.6214836755836743,
      0.5227999936307592,
      0.7201673575365894
     ],
     "rp": 0.8987313496639148,
     "rn": 0.7955762935914409,
     "rho": 0.7400460345979586,
     "pen": 0.03656958310128217,
     "atlas_acov": [
      0.8295945825901182,
      0.779903473781893,
      0.8792856913983434
     ],
     "atlas_ma": [
      0.7276797325406918,
      0.6610625596433577,
      0.794296905438026
     ],
     "atlas_same_pos": [
      0.8322057996314787,
      0.7812440810287496,
      0.8831675182342077
     ],
     "drop": [
      0.1741525409465222,
      0.06690810495361539,
      0.281396976939429
     ],
     "drop_ma": [
      0.10838417042822071,
      0.01454011254224885,
      0.20222822831419257
     ]
    },
    "mean_omia": {
     "k": 8,
     "acov": [
      0.6483573265939561,
      0.5034748470096795,
      0.7932398061782326
     ],
     "ma": [
      0.6095958390980771,
      0.49937060014923146,
      0.7198210780469227
     ],
     "atlas_acov": [
      0.8240830015401384,
      0.7682281297913175,
      0.8799378732889592
     ],
     "drop": [
      0.17749789137124833,
      0.05312590970743192,
      0.30186987303506474
     ]
    }
   },
   "gpn": {
    "chicken": {
     "n1": 28,
     "n0": 140,
     "k1": 28,
     "k0": 140,
     "rp": 1.0,
     "rn": 1.0,
     "pairs": 1720,
     "covered": 1720,
     "rho": 1.0,
     "acov": 0.7145348837209302,
     "ma": 0.7145348837209302,
     "lo": 0.7145348837209302,
     "hi": 0.7145348837209302,
     "pen": 0.0,
     "loci": 20,
     "cells": {
      "missense": {
       "n1": 17,
       "n0": 85,
       "k1": 17,
       "k0": 85,
       "rp": 1.0,
       "rn": 1.0,
       "pairs": 1445,
       "covered": 1445,
       "rho": 1.0,
       "acov": 0.7065743944636678,
       "ma": 0.7065743944636678,
       "lo": 0.7065743944636678,
       "hi": 0.7065743944636678,
       "pen": 0.0,
       "loci": 11,
       "ci_acov": [
        0.5515668498168499,
        0.8359288166790555
       ],
       "ci_ma": [
        0.5515668498168499,
        0.8359288166790555
       ],
       "undefined": 0,
       "row": true
      }
     },
     "ci_acov": [
      0.5965567855276906,
      0.8260346538636912
     ],
     "ci_ma": [
      0.5965567855276906,
      0.8260346538636912
     ],
     "undefined": 0,
     "atlas_acov": 0.9313137755102042,
     "atlas_ci": [
      0.8711503427128426,
      0.9827418154761904
     ],
     "atlas_ma": 0.9313137755102042,
     "atlas_same_pos": 0.9313137755102042,
     "atlas_same_pos_ma": 0.9313137755102042,
     "drop": 0.216778891789274,
     "drop_ma": 0.216778891789274
    },
    "human": {
     "n1": 1404,
     "n0": 1404,
     "k1": 1404,
     "k0": 1402,
     "rp": 1.0,
     "rn": 0.9985754985754985,
     "pairs": 607312,
     "covered": 606142,
     "rho": 0.9980734778828675,
     "acov": 0.8403690884314237,
     "ma": 0.8397133598545723,
     "lo": 0.838750098796006,
     "hi": 0.8406766209131387,
     "pen": 0.0006557285768513665,
     "loci": 897,
     "cells": {
      "missense": {
       "n1": 585,
       "n0": 585,
       "k1": 585,
       "k0": 583,
       "rp": 1.0,
       "rn": 0.9965811965811966,
       "pairs": 342225,
       "covered": 341055,
       "rho": 0.9965811965811966,
       "acov": 0.8977613581387166,
       "ma": 0.896401490247644,
       "lo": 0.8946920885382423,
       "hi": 0.8981108919570457,
       "pen": 0.0013598678910725637,
       "loci": 403,
       "ci_acov": [
        0.8786125185268314,
        0.9154717267260486
       ],
       "ci_ma": [
        0.8772933784052009,
        0.9145679499855209
       ],
       "undefined": 0,
       "row": true
      }
     },
     "ci_acov": [
      0.8225201742516506,
      0.8578560840251883
     ],
     "ci_ma": [
      0.8218985548089092,
      0.8570501623625112
     ],
     "undefined": 0,
     "atlas_acov": 0.969086888888889,
     "atlas_ci": [
      0.9612187076733697,
      0.9758165772416856
     ],
     "atlas_ma": 0.969086888888889,
     "atlas_same_pos": 0.9705698005698006,
     "atlas_same_pos_ma": 0.9705698005698006,
     "drop": 0.13020071213837692,
     "drop_ma": 0.13085644071522828
    }
   },
   "pcadd": {
    "pig": {
     "n1": 36,
     "n0": 176,
     "k1": 36,
     "k0": 176,
     "rp": 1.0,
     "rn": 1.0,
     "pairs": 3014,
     "covered": 3014,
     "rho": 1.0,
     "acov": 0.8377571333775713,
     "ma": 0.8377571333775713,
     "lo": 0.8377571333775713,
     "hi": 0.8377571333775713,
     "pen": 0.0,
     "loci": 28,
     "cells": {
      "missense": {
       "n1": 24,
       "n0": 120,
       "k1": 24,
       "k0": 120,
       "rp": 1.0,
       "rn": 1.0,
       "pairs": 2880,
       "covered": 2880,
       "rho": 1.0,
       "acov": 0.8465277777777778,
       "ma": 0.8465277777777778,
       "lo": 0.8465277777777778,
       "hi": 0.8465277777777778,
       "pen": 0.0,
       "loci": 19,
       "ci_acov": [
        0.7271702056623931,
        0.9423816300713834
       ],
       "ci_ma": [
        0.7271702056623931,
        0.9423816300713834
       ],
       "undefined": 0,
       "row": true
      }
     },
     "ci_acov": [
      0.7228524160368941,
      0.9260224453334025
     ],
     "ci_ma": [
      0.7228524160368941,
      0.9260224453334025
     ],
     "undefined": 0,
     "atlas_acov": 0.842283950617284,
     "atlas_ci": [
      0.7242030423280423,
      0.9426922514619883
     ],
     "atlas_ma": 0.842283950617284,
     "atlas_same_pos": 0.842283950617284,
     "atlas_same_pos_ma": 0.842283950617284,
     "drop": 0.0045268172397127104,
     "drop_ma": 0.0045268172397127104
    }
   },
   "chcadd": {
    "chicken": {
     "n1": 28,
     "n0": 140,
     "k1": 28,
     "k0": 140,
     "rp": 1.0,
     "rn": 1.0,
     "pairs": 1720,
     "covered": 1720,
     "rho": 1.0,
     "acov": 0.5488372093023256,
     "ma": 0.5488372093023256,
     "lo": 0.5488372093023256,
     "hi": 0.5488372093023255,
     "pen": 0.0,
     "loci": 20,
     "cells": {
      "missense": {
       "n1": 17,
       "n0": 85,
       "k1": 17,
       "k0": 85,
       "rp": 1.0,
       "rn": 1.0,
       "pairs": 1445,
       "covered": 1445,
       "rho": 1.0,
       "acov": 0.5176470588235295,
       "ma": 0.5176470588235295,
       "lo": 0.5176470588235295,
       "hi": 0.5176470588235293,
       "pen": 0.0,
       "loci": 11,
       "ci_acov": [
        0.364031337749298,
        0.668180409902437
       ],
       "ci_ma": [
        0.364031337749298,
        0.668180409902437
       ],
       "undefined": 0,
       "row": true
      }
     },
     "ci_acov": [
      0.4232534958491506,
      0.6918722514247053
     ],
     "ci_ma": [
      0.4232534958491506,
      0.6918722514247053
     ],
     "undefined": 0,
     "atlas_acov": 0.9812499999999998,
     "atlas_ci": [
      0.9600352097227097,
      0.9968944099378882
     ],
     "atlas_ma": 0.9812499999999998,
     "atlas_same_pos": 0.9812499999999998,
     "atlas_same_pos_ma": 0.9812499999999998,
     "drop": 0.43241279069767424,
     "drop_ma": 0.43241279069767424
    }
   }
  },
  "synonymous": {
   "p241": {
    "goat": {
     "n1": 9,
     "n0": 45,
     "k1": 8,
     "k0": 44,
     "rp": 0.8888888888888888,
     "rn": 0.9777777777777777,
     "pairs": 405,
     "covered": 352,
     "rho": 0.8691358024691358,
     "acov": 0.7727272727272727,
     "ma": 0.737037037037037,
     "lo": 0.671604938271605,
     "hi": 0.8024691358024691,
     "pen": 0.03569023569023566,
     "loci": 2,
     "cells": {
      "missense": {
       "n1": 7,
       "n0": 35,
       "k1": 7,
       "k0": 35,
       "rp": 1.0,
       "rn": 1.0,
       "pairs": 245,
       "covered": 245,
       "rho": 1.0,
       "acov": 0.7346938775510204,
       "ma": 0.7346938775510204,
       "lo": 0.7346938775510204,
       "hi": 0.7346938775510203,
       "pen": 0.0,
       "loci": 1,
       "ci_acov": null,
       "ci_ma": null,
       "undefined": 509,
       "row": false
      }
     },
     "ci_acov": null,
     "ci_ma": null,
     "undefined": 0,
     "atlas_acov": 0.7566964285714286,
     "atlas_ci": null,
     "atlas_ma": 0.6419753086419753,
     "atlas_same_pos": 0.7566964285714286,
     "atlas_same_pos_ma": 0.6419753086419753,
     "drop": -0.016030844155844104,
     "drop_ma": -0.09506172839506177
    },
    "chicken": {
     "n1": 24,
     "n0": 120,
     "k1": 22,
     "k0": 101,
     "rp": 0.9166666666666666,
     "rn": 0.8416666666666667,
     "pairs": 2880,
     "covered": 2222,
     "rho": 0.7715277777777778,
     "acov": 0.7414491449144914,
     "ma": 0.6862847222222223,
     "lo": 0.5720486111111112,
     "hi": 0.8005208333333333,
     "pen": 0.05516442269226918,
     "loci": 17,
     "cells": {
      "missense": {
       "n1": 17,
       "n0": 85,
       "k1": 17,
       "k0": 68,
       "rp": 1.0,
       "rn": 0.8,
       "pairs": 1445,
       "covered": 1156,
       "rho": 0.8,
       "acov": 0.7262110726643599,
       "ma": 0.6809688581314879,
       "lo": 0.5809688581314879,
       "hi": 0.780968858131488,
       "pen": 0.04524221453287203,
       "loci": 11,
       "ci_acov": [
        0.5452760297482837,
        0.8716585895721926
       ],
       "ci_ma": [
        0.5350893031824704,
        0.7990960020371786
       ],
       "undefined": 0,
       "row": true
      }
     },
     "ci_acov": [
      0.5906074752684218,
      0.8757940785469455
     ],
     "ci_ma": [
      0.567082997311828,
      0.7930555555555555
     ],
     "undefined": 0,
     "atlas_acov": 0.7148541114058355,
     "atlas_ci": [
      0.5455396751770742,
      0.8633610954263128
     ],
     "atlas_ma": 0.5206632653061225,
     "atlas_same_pos": 0.7351097178683386,
     "atlas_same_pos_ma": 0.5223214285714286,
     "drop": -0.006339427046152868,
     "drop_ma": -0.16396329365079365
    },
    "pig": {
     "n1": 27,
     "n0": 135,
     "k1": 27,
     "k0": 132,
     "rp": 1.0,
     "rn": 0.9777777777777777,
     "pairs": 3645,
     "covered": 3564,
     "rho": 0.9777777777777777,
     "acov": 0.9391133557800224,
     "ma": 0.9293552812071331,
     "lo": 0.918244170096022,
     "hi": 0.9404663923182442,
     "pen": 0.009758074572889353,
     "loci": 22,
     "cells": {
      "missense": {
       "n1": 23,
       "n0": 115,
       "k1": 23,
       "k0": 113,
       "rp": 1.0,
       "rn": 0.9826086956521739,
       "pairs": 2645,
       "covered": 2599,
       "rho": 0.9826086956521739,
       "acov": 0.9576760292420161,
       "ma": 0.9497164461247637,
       "lo": 0.9410207939508507,
       "hi": 0.9584120982986769,
       "pen": 0.007959583117252422,
       "loci": 18,
       "ci_acov": [
        0.9137955465587045,
        0.9915276445297232
       ],
       "ci_ma": [
        0.9032507255638096,
        0.9856153481129294
       ],
       "undefined": 0,
       "row": true
      }
     },
     "ci_acov": [
      0.8877416115157685,
      0.9831065081535005
     ],
     "ci_ma": [
      0.8787338330393887,
      0.9740772669220945
     ],
     "undefined": 0,
     "atlas_acov": 0.9041842475386779,
     "atlas_ci": [
      0.8197773870214887,
      0.9710925833748133
     ],
     "atlas_ma": 0.6773919753086419,
     "atlas_same_pos": 0.9681200187529302,
     "atlas_same_pos_ma": 0.7054526748971194,
     "drop": 0.02900666297290777,
     "drop_ma": -0.22390260631001369
    },
    "sheep": {
     "n1": 51,
     "n0": 255,
     "k1": 50,
     "k0": 254,
     "rp": 0.9803921568627451,
     "rn": 0.996078431372549,
     "pairs": 13005,
     "covered": 12700,
     "rho": 0.9765474817377932,
     "acov": 0.931496062992126,
     "ma": 0.9213763936947328,
     "lo": 0.9096501345636294,
     "hi": 0.9331026528258363,
     "pen": 0.010119669297393163,
     "loci": 34,
     "cells": {
      "missense": {
       "n1": 37,
       "n0": 185,
       "k1": 37,
       "k0": 184,
       "rp": 1.0,
       "rn": 0.9945945945945946,
       "pairs": 6845,
       "covered": 6808,
       "rho": 0.9945945945945946,
       "acov": 0.9412455934195063,
       "ma": 0.9388604821037252,
       "lo": 0.9361577794010225,
       "hi": 0.9415631848064279,
       "pen": 0.002385111315781119,
       "loci": 23,
       "ci_acov": [
        0.8828678592846434,
        0.9836282483751143
       ],
       "ci_ma": [
        0.880306603349797,
        0.9806125325218824
       ],
       "undefined": 0,
       "row": true
      }
     },
     "ci_acov": [
      0.8882480056442326,
      0.9687645408068455
     ],
     "ci_ma": [
      0.8760329931972788,
      0.9596392215422753
     ],
     "undefined": 0,
     "atlas_acov": 0.9579385403329065,
     "atlas_ci": [
      0.9135992411713726,
      0.989342644481764
     ],
     "atlas_ma": 0.7280931122448979,
     "atlas_same_pos": 0.9541549295774648,
     "atlas_same_pos_ma": 0.7258053221288515,
     "drop": 0.022658866585338888,
     "drop_ma": -0.19557107156588127
    },
    "horse": {
     "n1": 57,
     "n0": 285,
     "k1": 57,
     "k0": 280,
     "rp": 1.0,
     "rn": 0.9824561403508771,
     "pairs": 16245,
     "covered": 15960,
     "rho": 0.9824561403508771,
     "acov": 0.9580200501253134,
     "ma": 0.9499846106494307,
     "lo": 0.9412126808248693,
     "hi": 0.9587565404739922,
     "pen": 0.0080354394758827,
     "loci": 31,
     "cells": {
      "missense": {
       "n1": 48,
       "n0": 240,
       "k1": 48,
       "k0": 235,
       "rp": 1.0,
       "rn": 0.9791666666666666,
       "pairs": 11520,
       "covered": 11280,
       "rho": 0.9791666666666666,
       "acov": 0.9590425531914893,
       "ma": 0.9494791666666667,
       "lo": 0.9390625,
       "hi": 0.9598958333333333,
       "pen": 0.009563386524822692,
       "loci": 26,
       "ci_acov": [
        0.9023864194053641,
        0.9973180839706562
       ],
       "ci_ma": [
        0.8930413925438596,
        0.9873842076238082
       ],
       "undefined": 0,
       "row": true
      }
     },
     "ci_acov": [
      0.9093210800850567,
      0.9908866353673179
     ],
     "ci_ma": [
      0.9009507952929006,
      0.983042853034225
     ],
     "undefined": 0,
     "atlas_acov": 0.9474463604054232,
     "atlas_ci": [
      0.8798872822244957,
      0.9858278752375363
     ],
     "atlas_ma": 0.7697282285260861,
     "atlas_same_pos": 0.9575545171339563,
     "atlas_same_pos_ma": 0.7758215962441315,
     "drop": -0.00046553299135709825,
     "drop_ma": -0.17416301440529924
    },
    "cat": {
     "n1": 99,
     "n0": 495,
     "k1": 97,
     "k0": 482,
     "rp": 0.9797979797979798,
     "rn": 0.9737373737373738,
     "pairs": 49005,
     "covered": 46754,
     "rho": 0.9540659116416692,
     "acov": 0.9100183941480943,
     "ma": 0.8911845730027548,
     "lo": 0.8682175288235894,
     "hi": 0.9141516171819202,
     "pen": 0.01883382114533949,
     "loci": 69,
     "cells": {
      "missense": {
       "n1": 74,
       "n0": 370,
       "k1": 72,
       "k0": 361,
       "rp": 0.972972972972973,
       "rn": 0.9756756756756757,
       "pairs": 27380,
       "covered": 25992,
       "rho": 0.9493060628195763,
       "acov": 0.9191674361341952,
       "ma": 0.897918188458729,
       "lo": 0.8725712198685172,
       "hi": 0.9232651570489409,
       "pen": 0.02124924767546621,
       "loci": 54,
       "ci_acov": [
        0.8784565690266499,
        0.9630861143404681
       ],
       "ci_ma": [
        0.8530164964905225,
        0.9491161661107107
       ],
       "undefined": 0,
       "row": true
      }
     },
     "ci_acov": [
      0.8727912697281546,
      0.9498980796961087
     ],
     "ci_ma": [
      0.8514560602930774,
      0.9383022173632719
     ],
     "undefined": 0,
     "atlas_acov": 0.9222133201857103,
     "atlas_ci": [
      0.8811783812024007,
      0.9637997140650973
     ],
     "atlas_ma": 0.7651935483870969,
     "atlas_same_pos": 0.921000955998243,
     "atlas_same_pos_ma": 0.7654610622352558,
     "drop": 0.010982561850148786,
     "drop_ma": -0.125723510767499
    },
    "cattle": {
     "n1": 158,
     "n0": 790,
     "k1": 157,
     "k0": 776,
     "rp": 0.9936708860759493,
     "rn": 0.9822784810126582,
     "pairs": 124820,
     "covered": 121832,
     "rho": 0.9760615286011857,
     "acov": 0.9271948256615667,
     "ma": 0.9169684345457458,
     "lo": 0.9049991988463387,
     "hi": 0.928937670245153,
     "pen": 0.01022639111582091,
     "loci": 124,
     "cells": {
      "missense": {
       "n1": 115,
       "n0": 575,
       "k1": 115,
       "k0": 564,
       "rp": 1.0,
       "rn": 0.9808695652173913,
       "pairs": 66125,
       "covered": 64860,
       "rho": 0.9808695652173913,
       "acov": 0.9530604378661734,
       "ma": 0.9443931947069945,
       "lo": 0.9348279773156901,
       "hi": 0.9539584120982987,
       "pen": 0.008667243159178994,
       "loci": 91,
       "ci_acov": [
        0.9259658201782847,
        0.9747679900729056
       ],
       "ci_ma": [
        0.9172889163136545,
        0.9667584129300523
       ],
       "undefined": 0,
       "row": true
      }
     },
     "ci_acov": [
      0.8954262395882163,
      0.9533943037219247
     ],
     "ci_ma": [
      0.8846248723580524,
      0.9428772936705775
     ],
     "undefined": 0,
     "atlas_acov": 0.9354887888169622,
     "atlas_ci": [
      0.9078637420931998,
      0.9587085322686768
     ],
     "atlas_ma": 0.7101346763241285,
     "atlas_same_pos": 0.9437786344842998,
     "atlas_same_pos_ma": 0.7139173175329921,
     "drop": 0.016583808822733026,
     "drop_ma": -0.2030511170127537
    },
    "dog": {
     "n1": 172,
     "n0": 860,
     "k1": 172,
     "k0": 838,
     "rp": 1.0,
     "rn": 0.9744186046511628,
     "pairs": 147920,
     "covered": 144136,
     "rho": 0.9744186046511628,
     "acov": 0.9520106010989621,
     "ma": 0.940447539210384,
     "lo": 0.9276568415359654,
     "hi": 0.9532382368848026,
     "pen": 0.01156306188857803,
     "loci": 150,
     "cells": {
      "missense": {
       "n1": 127,
       "n0": 635,
       "k1": 127,
       "k0": 617,
       "rp": 1.0,
       "rn": 0.9716535433070866,
       "pairs": 80645,
       "covered": 78359,
       "rho": 0.9716535433070866,
       "acov": 0.9657473934072666,
       "ma": 0.9525451050902102,
       "lo": 0.9383718767437534,
       "hi": 0.9667183334366668,
       "pen": 0.013202288317056388,
       "loci": 118,
       "ci_acov": [
        0.9496567164029098,
        0.9801440467012521
       ],
       "ci_ma": [
        0.9362514326675245,
        0.9680401638004649
       ],
       "undefined": 0,
       "row": true
      }
     },
     "ci_acov": [
      0.9349429990318663,
      0.9673114932396819
     ],
     "ci_ma": [
      0.9232805739588967,
      0.9563965319091401
     ],
     "undefined": 0,
     "atlas_acov": 0.9586179493823961,
     "atlas_ci": [
      0.9395246931695401,
      0.9749338509076786
     ],
     "atlas_ma": 0.7575937821420947,
     "atlas_same_pos": 0.9707911536707706,
     "atlas_same_pos_ma": 0.7644311545948161,
     "drop": 0.01878055257180855,
     "drop_ma": -0.1760163846155679
    },
    "human": {
     "n1": 1132,
     "n0": 1132,
     "k1": 1132,
     "k0": 1132,
     "rp": 1.0,
     "rn": 1.0,
     "pairs": 1281424,
     "covered": 1281424,
     "rho": 1.0,
     "acov": 0.9001934566544719,
     "ma": 0.9001934566544719,
     "lo": 0.9001934566544719,
     "hi": 0.9001934566544718,
     "pen": 0.0,
     "loci": 769,
     "cells": {
      "missense": {
       "n1": 583,
       "n0": 583,
       "k1": 583,
       "k0": 583,
       "rp": 1.0,
       "rn": 1.0,
       "pairs": 339889,
       "covered": 339889,
       "rho": 1.0,
       "acov": 0.9598604250211098,
       "ma": 0.9598604250211098,
       "lo": 0.9598604250211098,
       "hi": 0.9598604250211098,
       "pen": 0.0,
       "loci": 403,
       "ci_acov": [
        0.9471442066298993,
        0.9721253171193789
       ],
       "ci_ma": [
        0.9471442066298993,
        0.9721253171193789
       ],
       "undefined": 0,
       "row": true
      }
     },
     "ci_acov": [
      0.885933254240453,
      0.9132687703532243
     ],
     "ci_ma": [
      0.885933254240453,
      0.9132687703532243
     ],
     "undefined": 0,
     "atlas_acov": 0.9136186666666668,
     "atlas_ci": [
      0.9020291730233354,
      0.9242990719793523
     ],
     "atlas_ma": 0.9136186666666668,
     "atlas_same_pos": 0.9020088339222615,
     "atlas_same_pos_ma": 0.9020088339222615,
     "drop": 0.0018153772677895752,
     "drop_ma": 0.0018153772677895752
    },
    "mean": {
     "k": 9,
     "species": [
      "goat",
      "chicken",
      "pig",
      "sheep",
      "horse",
      "cat",
      "cattle",
      "dog",
      "human"
     ],
     "acov": [
      0.8924692404558134,
      0.8315431695323146,
      0.9533953113793123
     ],
     "ma": [
      0.8747591164693236,
      0.8016769880165111,
      0.9478412449221361
     ],
     "rp": 0.9732685086991366,
     "rn": 0.9673545837052049,
     "rho": 0.9424434472230421,
     "pen": 0.017710123986489832,
     "atlas_acov": [
      0.8901176014784452,
      0.820864964511221,
      0.9593702384456694
     ],
     "atlas_ma": [
      0.7204880626164122,
      0.6384096005249636,
      0.8025665247078607
     ],
     "atlas_same_pos": [
      0.9010239099977437,
      0.8312199575557911,
      0.9708278624396963
     ],
     "drop": [
      0.008554669541930281,
      -0.0027985033040390326,
      0.019907842387899596
     ],
     "drop_ma": [
      -0.15062637216167563,
      -0.20392309175071854,
      -0.09732965257263272
     ]
    },
    "mean_omia": {
     "k": 8,
     "acov": [
      0.8915037134309811,
      0.8207112099385327,
      0.9622962169234295
     ],
     "ma": [
      0.87157982394618,
      0.7870345960754941,
      0.956125051816866
     ],
     "atlas_acov": [
      0.8871799683299175,
      0.8070448587275906,
      0.9673150779322445
     ],
     "drop": [
      0.009397081076197869,
      -0.003608779257597585,
      0.022402941409993323
     ]
    }
   },
   "gerp": {
    "goat": {
     "n1": 9,
     "n0": 45,
     "k1": 8,
     "k0": 38,
     "rp": 0.8888888888888888,
     "rn": 0.8444444444444444,
     "pairs": 405,
     "covered": 304,
     "rho": 0.7506172839506173,
     "acov": 0.6875,
     "ma": 0.6407407407407407,
     "lo": 0.5160493827160494,
     "hi": 0.765432098765432,
     "pen": 0.04675925925925928,
     "loci": 2,
     "cells": {
      "missense": {
       "n1": 7,
       "n0": 35,
       "k1": 7,
       "k0": 31,
       "rp": 1.0,
       "rn": 0.8857142857142857,
       "pairs": 245,
       "covered": 217,
       "rho": 0.8857142857142857,
       "acov": 0.6682027649769585,
       "ma": 0.6489795918367347,
       "lo": 0.5918367346938775,
       "hi": 0.7061224489795919,
       "pen": 0.019223173140223815,
       "loci": 1,
       "ci_acov": null,
       "ci_ma": null,
       "undefined": 509,
       "row": false
      }
     },
     "ci_acov": null,
     "ci_ma": null,
     "undefined": 509,
     "atlas_acov": 0.7803819444444444,
     "atlas_ci": null,
     "atlas_ma": 0.6993827160493827,
     "atlas_same_pos": 0.7803819444444444,
     "atlas_same_pos_ma": 0.6993827160493827,
     "drop": 0.09288194444444442,
     "drop_ma": 0.058641975308642014
    },
    "chicken": {
     "n1": 24,
     "n0": 120,
     "k1": 23,
     "k0": 113,
     "rp": 0.9583333333333334,
     "rn": 0.9416666666666667,
     "pairs": 2880,
     "covered": 2599,
     "rho": 0.9024305555555555,
     "acov": 0.8434013081954598,
     "ma": 0.8098958333333334,
     "lo": 0.7611111111111111,
     "hi": 0.8586805555555556,
     "pen": 0.033505474862126405,
     "loci": 17,
     "cells": {
      "missense": {
       "n1": 17,
       "n0": 85,
       "k1": 16,
       "k0": 80,
       "rp": 0.9411764705882353,
       "rn": 0.9411764705882353,
       "pairs": 1445,
       "covered": 1280,
       "rho": 0.8858131487889274,
       "acov": 0.8703125,
       "ma": 0.8280276816608997,
       "lo": 0.7709342560553634,
       "hi": 0.885121107266436,
       "pen": 0.04228481833910036,
       "loci": 11,
       "ci_acov": [
        0.7550777541534811,
        0.9560439560439561
       ],
       "ci_ma": [
        0.7136635638297872,
        0.918072863291658
       ],
       "undefined": 0,
       "row": true
      }
     },
     "ci_acov": [
      0.7480304736024844,
      0.9269046962919606
     ],
     "ci_ma": [
      0.7192845394736842,
      0.8925450779727095
     ],
     "undefined": 0,
     "atlas_acov": 0.7250712250712251,
     "atlas_ci": [
      0.5563349832869761,
      0.8597796336190892
     ],
     "atlas_ma": 0.6914540816326531,
     "atlas_same_pos": 0.6970603766942439,
     "atlas_same_pos_ma": 0.666592261904762,
     "drop": -0.14634093150121585,
     "drop_ma": -0.14330357142857142
    },
    "pig": {
     "n1": 27,
     "n0": 135,
     "k1": 19,
     "k0": 94,
     "rp": 0.7037037037037037,
     "rn": 0.6962962962962963,
     "pairs": 3645,
     "covered": 1786,
     "rho": 0.48998628257887517,
     "acov": 0.8449048152295633,
     "ma": 0.6689986282578875,
     "lo": 0.4139917695473251,
     "hi": 0.92400548696845,
     "pen": 0.17590618697167582,
     "loci": 22,
     "cells": {
      "missense": {
       "n1": 23,
       "n0": 115,
       "k1": 15,
       "k0": 83,
       "rp": 0.6521739130434783,
       "rn": 0.7217391304347827,
       "pairs": 2645,
       "covered": 1245,
       "rho": 0.4706994328922495,
       "acov": 0.8401606425702811,
       "ma": 0.6601134215500946,
       "lo": 0.3954631379962193,
       "hi": 0.9247637051039697,
       "pen": 0.18004722102018655,
       "loci": 18,
       "ci_acov": [
        0.7444144144144145,
        0.9382752253719994
       ],
       "ci_ma": [
        0.5929199408376921,
        0.7412280701754386
       ],
       "undefined": 0,
       "row": true
      }
     },
     "ci_acov": [
      0.760779128959276,
      0.9241857298474946
     ],
     "ci_ma": [
      0.606162196679438,
      0.7401268115942029
     ],
     "undefined": 0,
     "atlas_acov": 0.7508536905700026,
     "atlas_ci": [
      0.611931486342762,
      0.8800020855057351
     ],
     "atlas_ma": 0.5736882716049383,
     "atlas_same_pos": 0.8389324374766703,
     "atlas_same_pos_ma": 0.5934156378600823,
     "drop": -0.005972377752892943,
     "drop_ma": -0.07558299039780514
    },
    "sheep": {
     "n1": 51,
     "n0": 255,
     "k1": 37,
     "k0": 201,
     "rp": 0.7254901960784313,
     "rn": 0.788235294117647,
     "pairs": 13005,
     "covered": 7437,
     "rho": 0.5718569780853517,
     "acov": 0.835955358343418,
     "ma": 0.6921184159938485,
     "lo": 0.4780469050365244,
     "hi": 0.9061899269511726,
     "pen": 0.14383694234956956,
     "loci": 34,
     "cells": {
      "missense": {
       "n1": 37,
       "n0": 185,
       "k1": 26,
       "k0": 144,
       "rp": 0.7027027027027027,
       "rn": 0.7783783783783784,
       "pairs": 6845,
       "covered": 3744,
       "rho": 0.5469685902118334,
       "acov": 0.8609775641025641,
       "ma": 0.6974433893352813,
       "lo": 0.470927684441198,
       "hi": 0.9239590942293646,
       "pen": 0.16353417476728282,
       "loci": 23,
       "ci_acov": [
        0.8060707826930319,
        0.9272334929812588
       ],
       "ci_ma": [
        0.6278990691649596,
        0.76918589264139
       ],
       "undefined": 0,
       "row": true
      }
     },
     "ci_acov": [
      0.7812365587505434,
      0.9011210745309736
     ],
     "ci_ma": [
      0.6375615653898299,
      0.7508326066275567
     ],
     "undefined": 0,
     "atlas_acov": 0.8647828673408684,
     "atlas_ci": [
      0.8174391765884369,
      0.9257416212849777
     ],
     "atlas_ma": 0.6955357142857143,
     "atlas_same_pos": 0.85659195781147,
     "atlas_same_pos_ma": 0.6894082633053221,
     "drop": 0.020636599468051964,
     "drop_ma": -0.0027101526885263683
    },
    "horse": {
     "n1": 57,
     "n0": 285,
     "k1": 52,
     "k0": 214,
     "rp": 0.9122807017543859,
     "rn": 0.7508771929824561,
     "pairs": 16245,
     "covered": 11128,
     "rho": 0.6850107725453985,
     "acov": 0.9492721063982746,
     "ma": 0.8077562326869806,
     "lo": 0.6502616189596799,
     "hi": 0.9652508464142814,
     "pen": 0.14151587371129404,
     "loci": 31,
     "cells": {
      "missense": {
       "n1": 48,
       "n0": 240,
       "k1": 44,
       "k0": 180,
       "rp": 0.9166666666666666,
       "rn": 0.75,
       "pairs": 11520,
       "covered": 7920,
       "rho": 0.6875,
       "acov": 0.948358585858586,
       "ma": 0.8082465277777777,
       "lo": 0.6519965277777778,
       "hi": 0.964496527777778,
       "pen": 0.1401120580808083,
       "loci": 26,
       "ci_acov": [
        0.8886942669401123,
        0.9826823195545085
       ],
       "ci_ma": [
        0.740256045828335,
        0.851003872431932
       ],
       "undefined": 0,
       "row": true
      }
     },
     "ci_acov": [
      0.8958888208365896,
      0.9790263672758062
     ],
     "ci_ma": [
      0.7425854044834308,
      0.847784005468216
     ],
     "undefined": 0,
     "atlas_acov": 0.9147545744989835,
     "atlas_ci": [
      0.8484294780003944,
      0.9493781362188657
     ],
     "atlas_ma": 0.669966276532434,
     "atlas_same_pos": 0.9163492258540182,
     "atlas_same_pos_ma": 0.6674450210032122,
     "drop": -0.032922880544256405,
     "drop_ma": -0.14031121168376837
    },
    "cat": {
     "n1": 99,
     "n0": 495,
     "k1": 93,
     "k0": 471,
     "rp": 0.9393939393939394,
     "rn": 0.9515151515151515,
     "pairs": 49005,
     "covered": 43803,
     "rho": 0.8938475665748393,
     "acov": 0.8732735200785334,
     "ma": 0.8336496275890215,
     "lo": 0.7805734108764412,
     "hi": 0.886725844301602,
     "pen": 0.039623892489511925,
     "loci": 69,
     "cells": {
      "missense": {
       "n1": 74,
       "n0": 370,
       "k1": 71,
       "k0": 353,
       "rp": 0.9594594594594594,
       "rn": 0.9540540540540541,
       "pairs": 27380,
       "covered": 25063,
       "rho": 0.9153761869978086,
       "acov": 0.8777281251246858,
       "ma": 0.845763330898466,
       "lo": 0.8034514243973704,
       "hi": 0.8880752373995618,
       "pen": 0.031964794226219784,
       "loci": 54,
       "ci_acov": [
        0.8291836156711748,
        0.9305097904341089
       ],
       "ci_ma": [
        0.7978989547350868,
        0.900960413609103
       ],
       "undefined": 0,
       "row": true
      }
     },
     "ci_acov": [
      0.8211491111799253,
      0.924100964533137
     ],
     "ci_ma": [
      0.7878038778912566,
      0.8851280316905317
     ],
     "undefined": 0,
     "atlas_acov": 0.8460005574136009,
     "atlas_ci": [
      0.7819540101060837,
      0.9065165663239031
     ],
     "atlas_ma": 0.7402806451612903,
     "atlas_same_pos": 0.8586196820944366,
     "atlas_same_pos_ma": 0.7499470511567286,
     "drop": -0.014653837984096807,
     "drop_ma": -0.08370257643229295
    },
    "cattle": {
     "n1": 158,
     "n0": 790,
     "k1": 158,
     "k0": 752,
     "rp": 1.0,
     "rn": 0.9518987341772152,
     "pairs": 124820,
     "covered": 118816,
     "rho": 0.9518987341772152,
     "acov": 0.8071387691893348,
     "ma": 0.7923650056080757,
     "lo": 0.7683143726966832,
     "hi": 0.8164156385194681,
     "pen": 0.014773763581259147,
     "loci": 124,
     "cells": {
      "missense": {
       "n1": 115,
       "n0": 575,
       "k1": 115,
       "k0": 548,
       "rp": 1.0,
       "rn": 0.9530434782608695,
       "pairs": 66125,
       "covered": 63020,
       "rho": 0.9530434782608695,
       "acov": 0.8218026023484608,
       "ma": 0.8066918714555765,
       "lo": 0.7832136105860114,
       "hi": 0.8301701323251419,
       "pen": 0.015110730892884283,
       "loci": 91,
       "ci_acov": [
        0.7797593018644993,
        0.8577444655194322
       ],
       "ci_ma": [
        0.7668272369579814,
        0.8423571525875393
       ],
       "undefined": 0,
       "row": true
      }
     },
     "ci_acov": [
      0.7688303864548618,
      0.8401615859427077
     ],
     "ci_ma": [
      0.7557339658895567,
      0.8239871389329331
     ],
     "undefined": 0,
     "atlas_acov": 0.8250053280289845,
     "atlas_ci": [
      0.7861221222827273,
      0.861164983540029
     ],
     "atlas_ma": 0.8106566885468538,
     "atlas_same_pos": 0.8395955284123328,
     "atlas_same_pos_ma": 0.824602747104767,
     "drop": 0.032456759222997955,
     "drop_ma": 0.03223774149669134
    },
    "dog": {
     "n1": 172,
     "n0": 860,
     "k1": 168,
     "k0": 815,
     "rp": 0.9767441860465116,
     "rn": 0.9476744186046512,
     "pairs": 147920,
     "covered": 136920,
     "rho": 0.9256354786371012,
     "acov": 0.8751825883727724,
     "ma": 0.8472823147647377,
     "lo": 0.8101000540832882,
     "hi": 0.8844645754461872,
     "pen": 0.02790027360803471,
     "loci": 150,
     "cells": {
      "missense": {
       "n1": 127,
       "n0": 635,
       "k1": 124,
       "k0": 603,
       "rp": 0.9763779527559056,
       "rn": 0.9496062992125984,
       "pairs": 80645,
       "covered": 74772,
       "rho": 0.9271746543493087,
       "acov": 0.8956561279623388,
       "ma": 0.8668423336846673,
       "lo": 0.8304296608593217,
       "hi": 0.9032550065100129,
       "pen": 0.0288137942776715,
       "loci": 118,
       "ci_acov": [
        0.8690426354932081,
        0.9200384303433219
       ],
       "ci_ma": [
        0.8395642182512217,
        0.8918039203634714
       ],
       "undefined": 0,
       "row": true
      }
     },
     "ci_acov": [
      0.8491094867617917,
      0.9003210594504386
     ],
     "ci_ma": [
      0.8209430260554705,
      0.8727882811937505
     ],
     "undefined": 0,
     "atlas_acov": 0.8858138249529972,
     "atlas_ci": [
      0.8586948657600392,
      0.9123282728240197
     ],
     "atlas_ma": 0.8237671990529605,
     "atlas_same_pos": 0.9029595042463578,
     "atlas_same_pos_ma": 0.8587375781169962,
     "drop": 0.02777691587358544,
     "drop_ma": 0.011455263352258549
    },
    "human": {
     "n1": 1132,
     "n0": 1132,
     "k1": 1090,
     "k0": 1085,
     "rp": 0.9628975265017667,
     "rn": 0.9584805653710248,
     "pairs": 1281424,
     "covered": 1182650,
     "rho": 0.9229185655957747,
     "acov": 0.8628203610535662,
     "ma": 0.8348536471924983,
     "lo": 0.7963129299903857,
     "hi": 0.873394364394611,
     "pen": 0.02796671386106786,
     "loci": 769,
     "cells": {
      "missense": {
       "n1": 583,
       "n0": 583,
       "k1": 564,
       "k0": 556,
       "rp": 0.967409948542024,
       "rn": 0.9536878216123499,
       "pairs": 339889,
       "covered": 313584,
       "rho": 0.9226070864311584,
       "acov": 0.9237046532986377,
       "ma": 0.8909129156871802,
       "lo": 0.8522164589027594,
       "hi": 0.929609372471601,
       "pen": 0.03279173761145748,
       "loci": 403,
       "ci_acov": [
        0.9056445418534131,
        0.9399630737515229
       ],
       "ci_ma": [
        0.8709525500547609,
        0.9102155146240346
       ],
       "undefined": 0,
       "row": true
      }
     },
     "ci_acov": [
      0.8466880089180059,
      0.879503792964339
     ],
     "ci_ma": [
      0.8180911196319819,
      0.85153217514172
     ],
     "undefined": 0,
     "atlas_acov": 0.8736872309899569,
     "atlas_ci": [
      0.8591017209361415,
      0.8867990694061008
     ],
     "atlas_ma": 0.844386,
     "atlas_same_pos": 0.8607166831825592,
     "atlas_same_pos_ma": 0.8322820965842167,
     "drop": -0.0021036778710069592,
     "drop_ma": -0.0025715506082816253
    },
    "mean": {
     "k": 9,
     "species": [
      "goat",
      "chicken",
      "pig",
      "sheep",
      "horse",
      "cat",
      "cattle",
      "dog",
      "human"
     ],
     "acov": [
      0.8421609807623247,
      0.7883870532082763,
      0.8959349083163731
     ],
     "ma": [
      0.7697400495741249,
      0.7085346923268797,
      0.8309454068213701
     ],
     "rp": 0.896414719522329,
     "rn": 0.8701209737972837,
     "rho": 0.7882446908556365,
     "pen": 0.07242093118819987,
     "atlas_acov": [
      0.8295945825901182,
      0.779903473781893,
      0.8792856913983434
     ],
     "atlas_ma": [
      0.7276797325406918,
      0.6610625596433577,
      0.794296905438026
     ],
     "atlas_same_pos": [
      0.8390230378018371,
      0.7883091246425615,
      0.8897369509611126
     ],
     "drop": [
      -0.003137942960487688,
      -0.05291158567082838,
      0.04663569974985301
     ],
     "drop_ma": [
      -0.03842745256462822,
      -0.0956115065405741,
      0.01875660141131765
     ]
    },
    "mean_omia": {
     "k": 8,
     "acov": [
      0.8395785582259195,
      0.7774392381379562,
      0.9017178783138828
     ],
     "ma": [
      0.7616008498718282,
      0.6938649893810345,
      0.8293367103626219
     ],
     "atlas_acov": [
      0.8240830015401384,
      0.7682281297913175,
      0.8799378732889592
     ],
     "drop": [
      -0.003267226096672779,
      -0.061138884482883515,
      0.05460443228953796
     ]
    }
   },
   "gpn": {
    "chicken": {
     "n1": 24,
     "n0": 120,
     "k1": 24,
     "k0": 120,
     "rp": 1.0,
     "rn": 1.0,
     "pairs": 2880,
     "covered": 2880,
     "rho": 1.0,
     "acov": 0.9041666666666667,
     "ma": 0.9041666666666667,
     "lo": 0.9041666666666667,
     "hi": 0.9041666666666668,
     "pen": 0.0,
     "loci": 17,
     "cells": {
      "missense": {
       "n1": 17,
       "n0": 85,
       "k1": 17,
       "k0": 85,
       "rp": 1.0,
       "rn": 1.0,
       "pairs": 1445,
       "covered": 1445,
       "rho": 1.0,
       "acov": 0.8809688581314878,
       "ma": 0.8809688581314878,
       "lo": 0.8809688581314878,
       "hi": 0.8809688581314878,
       "pen": 0.0,
       "loci": 11,
       "ci_acov": [
        0.7516391941391941,
        0.9756579843377596
       ],
       "ci_ma": [
        0.7516391941391941,
        0.9756579843377596
       ],
       "undefined": 0,
       "row": true
      }
     },
     "ci_acov": [
      0.8126934523809524,
      0.9733333333333334
     ],
     "ci_ma": [
      0.8126934523809524,
      0.9733333333333334
     ],
     "undefined": 0,
     "atlas_acov": 0.9313137755102042,
     "atlas_ci": [
      0.8711503427128426,
      0.9827418154761904
     ],
     "atlas_ma": 0.9313137755102042,
     "atlas_same_pos": 0.9377232142857143,
     "atlas_same_pos_ma": 0.9377232142857143,
     "drop": 0.03355654761904758,
     "drop_ma": 0.03355654761904758
    },
    "human": {
     "n1": 1132,
     "n0": 1132,
     "k1": 1132,
     "k0": 1132,
     "rp": 1.0,
     "rn": 1.0,
     "pairs": 1281424,
     "covered": 1281424,
     "rho": 1.0,
     "acov": 0.9743227066138921,
     "ma": 0.9743227066138921,
     "lo": 0.9743227066138921,
     "hi": 0.9743227066138922,
     "pen": 0.0,
     "loci": 769,
     "cells": {
      "missense": {
       "n1": 583,
       "n0": 583,
       "k1": 583,
       "k0": 583,
       "rp": 1.0,
       "rn": 1.0,
       "pairs": 339889,
       "covered": 339889,
       "rho": 1.0,
       "acov": 0.9877415862237378,
       "ma": 0.9877415862237378,
       "lo": 0.9877415862237378,
       "hi": 0.9877415862237378,
       "pen": 0.0,
       "loci": 403,
       "ci_acov": [
        0.977839245441905,
        0.9946073023145703
       ],
       "ci_ma": [
        0.977839245441905,
        0.9946073023145703
       ],
       "undefined": 0,
       "row": true
      }
     },
     "ci_acov": [
      0.9644254539304886,
      0.982434672258835
     ],
     "ci_ma": [
      0.9644254539304886,
      0.982434672258835
     ],
     "undefined": 0,
     "atlas_acov": 0.969086888888889,
     "atlas_ci": [
      0.9612187076733697,
      0.9758165772416856
     ],
     "atlas_ma": 0.969086888888889,
     "atlas_same_pos": 0.9702205535924618,
     "atlas_same_pos_ma": 0.9702205535924618,
     "drop": -0.004102153021430244,
     "drop_ma": -0.004102153021430244
    }
   },
   "pcadd": {
    "pig": {
     "n1": 27,
     "n0": 135,
     "k1": 27,
     "k0": 135,
     "rp": 1.0,
     "rn": 1.0,
     "pairs": 3645,
     "covered": 3645,
     "rho": 1.0,
     "acov": 0.9327846364883403,
     "ma": 0.9327846364883403,
     "lo": 0.9327846364883403,
     "hi": 0.9327846364883403,
     "pen": 0.0,
     "loci": 22,
     "cells": {
      "missense": {
       "n1": 23,
       "n0": 115,
       "k1": 23,
       "k0": 115,
       "rp": 1.0,
       "rn": 1.0,
       "pairs": 2645,
       "covered": 2645,
       "rho": 1.0,
       "acov": 0.9217391304347826,
       "ma": 0.9217391304347826,
       "lo": 0.9217391304347826,
       "hi": 0.9217391304347826,
       "pen": 0.0,
       "loci": 18,
       "ci_acov": [
        0.7927202517162469,
        1.0
       ],
       "ci_ma": [
        0.7927202517162469,
        1.0
       ],
       "undefined": 0,
       "row": true
      }
     },
     "ci_acov": [
      0.8277061160777636,
      1.0
     ],
     "ci_ma": [
      0.8277061160777636,
      1.0
     ],
     "undefined": 0,
     "atlas_acov": 0.842283950617284,
     "atlas_ci": [
      0.7242030423280423,
      0.9426922514619883
     ],
     "atlas_ma": 0.842283950617284,
     "atlas_same_pos": 0.9253086419753085,
     "atlas_same_pos_ma": 0.9253086419753085,
     "drop": -0.007475994513031825,
     "drop_ma": -0.007475994513031825
    }
   },
   "chcadd": {
    "chicken": {
     "n1": 24,
     "n0": 120,
     "k1": 24,
     "k0": 120,
     "rp": 1.0,
     "rn": 1.0,
     "pairs": 2880,
     "covered": 2880,
     "rho": 1.0,
     "acov": 1.0,
     "ma": 1.0,
     "lo": 1.0,
     "hi": 1.0,
     "pen": 0.0,
     "loci": 17,
     "cells": {
      "missense": {
       "n1": 17,
       "n0": 85,
       "k1": 17,
       "k0": 85,
       "rp": 1.0,
       "rn": 1.0,
       "pairs": 1445,
       "covered": 1445,
       "rho": 1.0,
       "acov": 1.0,
       "ma": 1.0,
       "lo": 1.0,
       "hi": 1.0,
       "pen": 0.0,
       "loci": 11,
       "ci_acov": [
        1.0,
        1.0
       ],
       "ci_ma": [
        1.0,
        1.0
       ],
       "undefined": 0,
       "row": true
      }
     },
     "ci_acov": [
      1.0,
      1.0
     ],
     "ci_ma": [
      1.0,
      1.0
     ],
     "undefined": 0,
     "atlas_acov": 0.9812499999999998,
     "atlas_ci": [
      0.9600352097227097,
      0.9968944099378882
     ],
     "atlas_ma": 0.9812499999999998,
     "atlas_same_pos": 0.9946428571428573,
     "atlas_same_pos_ma": 0.9946428571428573,
     "drop": -0.005357142857142727,
     "drop_ma": -0.005357142857142727
    }
   }
  }
 },
 "missense": {
  "same_class": {
   "goat": {
    "p241": {
     "n1": 7,
     "n0": 35,
     "k1": 7,
     "k0": 35,
     "rp": 1.0,
     "rn": 1.0,
     "pairs": 245,
     "covered": 245,
     "rho": 1.0,
     "acov": 0.5918367346938774,
     "ma": 0.5918367346938774,
     "lo": 0.5918367346938774,
     "hi": 0.5918367346938775,
     "pen": 0.0,
     "loci": 1,
     "ci_acov": null,
     "ci_ma": null,
     "undefined": 509,
     "row": false
    },
    "gerp": {
     "n1": 7,
     "n0": 35,
     "k1": 7,
     "k0": 25,
     "rp": 1.0,
     "rn": 0.7142857142857143,
     "pairs": 245,
     "covered": 175,
     "rho": 0.7142857142857143,
     "acov": 0.29428571428571426,
     "ma": 0.35306122448979593,
     "lo": 0.21020408163265303,
     "hi": 0.49591836734693884,
     "pen": -0.05877551020408167,
     "loci": 1,
     "ci_acov": null,
     "ci_ma": null,
     "undefined": 509,
     "row": false
    }
   },
   "chicken": {
    "p241": {
     "n1": 17,
     "n0": 85,
     "k1": 17,
     "k0": 65,
     "rp": 1.0,
     "rn": 0.7647058823529411,
     "pairs": 1445,
     "covered": 1105,
     "rho": 0.7647058823529411,
     "acov": 0.4425339366515837,
     "ma": 0.4560553633217993,
     "lo": 0.3384083044982699,
     "hi": 0.5737024221453288,
     "pen": -0.013521426670215608,
     "loci": 11,
     "ci_acov": [
      0.2576785714285714,
      0.6343140913081651
     ],
     "ci_ma": [
      0.3144280677262314,
      0.6029046164099386
     ],
     "undefined": 0,
     "row": true
    },
    "gerp": {
     "n1": 17,
     "n0": 85,
     "k1": 16,
     "k0": 74,
     "rp": 0.9411764705882353,
     "rn": 0.8705882352941177,
     "pairs": 1445,
     "covered": 1184,
     "rho": 0.8193771626297578,
     "acov": 0.6157094594594594,
     "ma": 0.5948096885813149,
     "lo": 0.5044982698961937,
     "hi": 0.6851211072664359,
     "pen": 0.02089977087814454,
     "loci": 11,
     "ci_acov": [
      0.40400582544569885,
      0.7853938739436029
     ],
     "ci_ma": [
      0.4226268979525762,
      0.732687625243119
     ],
     "undefined": 0,
     "row": true
    },
    "gpn": {
     "n1": 17,
     "n0": 85,
     "k1": 17,
     "k0": 85,
     "rp": 1.0,
     "rn": 1.0,
     "pairs": 1445,
     "covered": 1445,
     "rho": 1.0,
     "acov": 0.7065743944636678,
     "ma": 0.7065743944636678,
     "lo": 0.7065743944636678,
     "hi": 0.7065743944636678,
     "pen": 0.0,
     "loci": 11,
     "ci_acov": [
      0.5515668498168499,
      0.8359288166790555
     ],
     "ci_ma": [
      0.5515668498168499,
      0.8359288166790555
     ],
     "undefined": 0,
     "row": true
    },
    "chcadd": {
     "n1": 17,
     "n0": 85,
     "k1": 17,
     "k0": 85,
     "rp": 1.0,
     "rn": 1.0,
     "pairs": 1445,
     "covered": 1445,
     "rho": 1.0,
     "acov": 0.5176470588235295,
     "ma": 0.5176470588235295,
     "lo": 0.5176470588235295,
     "hi": 0.5176470588235293,
     "pen": 0.0,
     "loci": 11,
     "ci_acov": [
      0.364031337749298,
      0.668180409902437
     ],
     "ci_ma": [
      0.364031337749298,
      0.668180409902437
     ],
     "undefined": 0,
     "row": true
    }
   },
   "pig": {
    "p241": {
     "n1": 24,
     "n0": 120,
     "k1": 24,
     "k0": 111,
     "rp": 1.0,
     "rn": 0.925,
     "pairs": 2880,
     "covered": 2664,
     "rho": 0.925,
     "acov": 0.8633633633633634,
     "ma": 0.8361111111111111,
     "lo": 0.7986111111111112,
     "hi": 0.8736111111111111,
     "pen": 0.02725225225225225,
     "loci": 19,
     "ci_acov": [
      0.777537122597223,
      0.9427943913819823
     ],
     "ci_ma": [
      0.7576455312851152,
      0.910973736256369
     ],
     "undefined": 0,
     "row": true
    },
    "gerp": {
     "n1": 24,
     "n0": 120,
     "k1": 16,
     "k0": 69,
     "rp": 0.6666666666666666,
     "rn": 0.575,
     "pairs": 2880,
     "covered": 1104,
     "rho": 0.38333333333333336,
     "acov": 0.6802536231884058,
     "ma": 0.5690972222222223,
     "lo": 0.2607638888888889,
     "hi": 0.8774305555555557,
     "pen": 0.11115640096618351,
     "loci": 19,
     "ci_acov": [
      0.5406847878155654,
      0.8256903139966417
     ],
     "ci_ma": [
      0.5144724328755892,
      0.6371807065217391
     ],
     "undefined": 0,
     "row": true
    },
    "pcadd": {
     "n1": 24,
     "n0": 120,
     "k1": 24,
     "k0": 120,
     "rp": 1.0,
     "rn": 1.0,
     "pairs": 2880,
     "covered": 2880,
     "rho": 1.0,
     "acov": 0.8465277777777778,
     "ma": 0.8465277777777778,
     "lo": 0.8465277777777778,
     "hi": 0.8465277777777778,
     "pen": 0.0,
     "loci": 19,
     "ci_acov": [
      0.7271702056623931,
      0.9423816300713834
     ],
     "ci_ma": [
      0.7271702056623931,
      0.9423816300713834
     ],
     "undefined": 0,
     "row": true
    }
   },
   "sheep": {
    "p241": {
     "n1": 37,
     "n0": 185,
     "k1": 37,
     "k0": 182,
     "rp": 1.0,
     "rn": 0.9837837837837838,
     "pairs": 6845,
     "covered": 6734,
     "rho": 0.9837837837837838,
     "acov": 0.6903029403029401,
     "ma": 0.687216946676406,
     "lo": 0.6791088385682978,
     "hi": 0.6953250547845139,
     "pen": 0.003085993626534167,
     "loci": 23,
     "ci_acov": [
      0.6049805239857274,
      0.7981185711158086
     ],
     "ci_ma": [
      0.6029476847557206,
      0.7945116259618601
     ],
     "undefined": 0,
     "row": true
    },
    "gerp": {
     "n1": 37,
     "n0": 185,
     "k1": 26,
     "k0": 137,
     "rp": 0.7027027027027027,
     "rn": 0.7405405405405405,
     "pairs": 6845,
     "covered": 3562,
     "rho": 0.5203798392987582,
     "acov": 0.5933464345873105,
     "ma": 0.5485756026296567,
     "lo": 0.3087655222790358,
     "hi": 0.7883856829802776,
     "pen": 0.044770831957653856,
     "loci": 23,
     "ci_acov": [
      0.4982462966693782,
      0.7175243315236228
     ],
     "ci_ma": [
      0.499167775940318,
      0.6081529192025592
     ],
     "undefined": 0,
     "row": true
    }
   },
   "horse": {
    "p241": {
     "n1": 48,
     "n0": 240,
     "k1": 48,
     "k0": 230,
     "rp": 1.0,
     "rn": 0.9583333333333334,
     "pairs": 11520,
     "covered": 11040,
     "rho": 0.9583333333333334,
     "acov": 0.8770380434782609,
     "ma": 0.861328125,
     "lo": 0.8404947916666666,
     "hi": 0.8821614583333331,
     "pen": 0.015709918478260865,
     "loci": 26,
     "ci_acov": [
      0.8168544561441596,
      0.931320004499891
     ],
     "ci_ma": [
      0.8018917390442409,
      0.9141652509828425
     ],
     "undefined": 0,
     "row": true
    },
    "gerp": {
     "n1": 48,
     "n0": 240,
     "k1": 44,
     "k0": 167,
     "rp": 0.9166666666666666,
     "rn": 0.6958333333333333,
     "pairs": 11520,
     "covered": 7348,
     "rho": 0.6378472222222222,
     "acov": 0.8362819814915622,
     "ma": 0.7144965277777777,
     "lo": 0.5334201388888888,
     "hi": 0.8955729166666666,
     "pen": 0.12178545371378446,
     "loci": 26,
     "ci_acov": [
      0.7394316940173239,
      0.897358671338809
     ],
     "ci_ma": [
      0.6410555802030958,
      0.7634106515867368
     ],
     "undefined": 0,
     "row": true
    }
   },
   "cat": {
    "p241": {
     "n1": 74,
     "n0": 370,
     "k1": 72,
     "k0": 332,
     "rp": 0.972972972972973,
     "rn": 0.8972972972972973,
     "pairs": 27380,
     "covered": 23904,
     "rho": 0.873046018991965,
     "acov": 0.8636839022757697,
     "ma": 0.8175127830533236,
     "lo": 0.7540357925493061,
     "hi": 0.8809897735573412,
     "pen": 0.0461711192224461,
     "loci": 54,
     "ci_acov": [
      0.8075686725609668,
      0.9261199709130378
     ],
     "ci_ma": [
      0.7615242223322964,
      0.8806978723056947
     ],
     "undefined": 0,
     "row": true
    },
    "gerp": {
     "n1": 74,
     "n0": 370,
     "k1": 71,
     "k0": 332,
     "rp": 0.9594594594594594,
     "rn": 0.8972972972972973,
     "pairs": 27380,
     "covered": 23572,
     "rho": 0.8609203798392988,
     "acov": 0.809774308501612,
     "ma": 0.766691015339664,
     "lo": 0.6971512052593134,
     "hi": 0.8362308254200146,
     "pen": 0.04308329316194803,
     "loci": 54,
     "ci_acov": [
      0.7433793347945646,
      0.8802149217705921
     ],
     "ci_ma": [
      0.7087847543486306,
      0.8304660548429899
     ],
     "undefined": 0,
     "row": true
    }
   },
   "cattle": {
    "p241": {
     "n1": 119,
     "n0": 595,
     "k1": 119,
     "k0": 582,
     "rp": 1.0,
     "rn": 0.9781512605042016,
     "pairs": 70805,
     "covered": 69258,
     "rho": 0.9781512605042016,
     "acov": 0.751840942562592,
     "ma": 0.7463385354141656,
     "lo": 0.7354141656662665,
     "hi": 0.7572629051620648,
     "pen": 0.005502407148426425,
     "loci": 94,
     "ci_acov": [
      0.703333252727513,
      0.7993879060399641
     ],
     "ci_ma": [
      0.6981079541913229,
      0.7933074103115508
     ],
     "undefined": 0,
     "row": true
    },
    "gerp": {
     "n1": 119,
     "n0": 595,
     "k1": 119,
     "k0": 570,
     "rp": 1.0,
     "rn": 0.957983193277311,
     "pairs": 70805,
     "covered": 67830,
     "rho": 0.957983193277311,
     "acov": 0.5835987026389503,
     "ma": 0.5800861521079019,
     "lo": 0.5590777487465575,
     "hi": 0.6010945554692465,
     "pen": 0.003512550531048375,
     "loci": 94,
     "ci_acov": [
      0.5255830642310716,
      0.6406933065913372
     ],
     "ci_ma": [
      0.5244768032893032,
      0.6354835443062729
     ],
     "undefined": 0,
     "row": true
    }
   },
   "dog": {
    "p241": {
     "n1": 128,
     "n0": 640,
     "k1": 128,
     "k0": 599,
     "rp": 1.0,
     "rn": 0.9359375,
     "pairs": 81920,
     "covered": 76672,
     "rho": 0.9359375,
     "acov": 0.8544905571786311,
     "ma": 0.831781005859375,
     "lo": 0.799749755859375,
     "hi": 0.8638122558593749,
     "pen": 0.022709551319256116,
     "loci": 119,
     "ci_acov": [
      0.8210243790064103,
      0.8848603856192117
     ],
     "ci_ma": [
      0.8004598368457096,
      0.8619154874872974
     ],
     "undefined": 0,
     "row": true
    },
    "gerp": {
     "n1": 128,
     "n0": 640,
     "k1": 125,
     "k0": 594,
     "rp": 0.9765625,
     "rn": 0.928125,
     "pairs": 81920,
     "covered": 74250,
     "rho": 0.9063720703125,
     "acov": 0.7944848484848485,
     "ma": 0.766912841796875,
     "lo": 0.720098876953125,
     "hi": 0.8137268066406249,
     "pen": 0.027572006687973438,
     "loci": 119,
     "ci_acov": [
      0.7562884112762012,
      0.8328652182809729
     ],
     "ci_ma": [
      0.7321133348077966,
      0.8025967725575902
     ],
     "undefined": 0,
     "row": true
    }
   },
   "human": {
    "p241": {
     "n1": 585,
     "n0": 585,
     "k1": 585,
     "k0": 583,
     "rp": 1.0,
     "rn": 0.9965811965811966,
     "pairs": 342225,
     "covered": 341055,
     "rho": 0.9965811965811966,
     "acov": 0.8410490976528713,
     "ma": 0.8398831178318358,
     "lo": 0.8381737161224341,
     "hi": 0.8415925195412375,
     "pen": 0.001165979821035501,
     "loci": 403,
     "ci_acov": [
      0.8153335438530055,
      0.8652114427688524
     ],
     "ci_ma": [
      0.8145537498280436,
      0.8639759524079502
     ],
     "undefined": 0,
     "row": true
    },
    "gerp": {
     "n1": 585,
     "n0": 585,
     "k1": 566,
     "k0": 568,
     "rp": 0.9675213675213675,
     "rn": 0.9709401709401709,
     "pairs": 342225,
     "covered": 321488,
     "rho": 0.9394053619694646,
     "acov": 0.8046256780968496,
     "ma": 0.7861669953977646,
     "lo": 0.7558696763824969,
     "hi": 0.8164643144130322,
     "pen": 0.018458682699085016,
     "loci": 403,
     "ci_acov": [
      0.7769622338231541,
      0.8310068310637752
     ],
     "ci_ma": [
      0.7593681519317563,
      0.8126722220590578
     ],
     "undefined": 0,
     "row": true
    },
    "gpn": {
     "n1": 585,
     "n0": 585,
     "k1": 585,
     "k0": 583,
     "rp": 1.0,
     "rn": 0.9965811965811966,
     "pairs": 342225,
     "covered": 341055,
     "rho": 0.9965811965811966,
     "acov": 0.8977613581387166,
     "ma": 0.896401490247644,
     "lo": 0.8946920885382423,
     "hi": 0.8981108919570457,
     "pen": 0.0013598678910725637,
     "loci": 403,
     "ci_acov": [
      0.8786125185268314,
      0.9154717267260486
     ],
     "ci_ma": [
      0.8772933784052009,
      0.9145679499855209
     ],
     "undefined": 0,
     "row": true
    }
   },
   "mean": {
    "p241": {
     "k": 8,
     "species": [
      "chicken",
      "pig",
      "sheep",
      "horse",
      "cat",
      "cattle",
      "dog",
      "human"
     ],
     "acov": [
      0.7730378479332516,
      0.6486424899636689,
      0.8974332059028343
     ],
     "ma": [
      0.7595283735335021,
      0.6461397679589912,
      0.872916979108013
     ]
    },
    "gerp": {
     "k": 8,
     "species": [
      "chicken",
      "pig",
      "sheep",
      "horse",
      "cat",
      "cattle",
      "dog",
      "human"
     ],
     "acov": [
      0.7147593795561248,
      0.6247318969835096,
      0.80478686212874
     ],
     "ma": [
      0.6658545057316472,
      0.5806308406465424,
      0.751078170816752
     ]
    }
   }
  },
  "synonymous": {
   "goat": {
    "p241": {
     "n1": 7,
     "n0": 35,
     "k1": 7,
     "k0": 35,
     "rp": 1.0,
     "rn": 1.0,
     "pairs": 245,
     "covered": 245,
     "rho": 1.0,
     "acov": 0.7346938775510204,
     "ma": 0.7346938775510204,
     "lo": 0.7346938775510204,
     "hi": 0.7346938775510203,
     "pen": 0.0,
     "loci": 1,
     "ci_acov": null,
     "ci_ma": null,
     "undefined": 509,
     "row": false
    },
    "gerp": {
     "n1": 7,
     "n0": 35,
     "k1": 7,
     "k0": 31,
     "rp": 1.0,
     "rn": 0.8857142857142857,
     "pairs": 245,
     "covered": 217,
     "rho": 0.8857142857142857,
     "acov": 0.6682027649769585,
     "ma": 0.6489795918367347,
     "lo": 0.5918367346938775,
     "hi": 0.7061224489795919,
     "pen": 0.019223173140223815,
     "loci": 1,
     "ci_acov": null,
     "ci_ma": null,
     "undefined": 509,
     "row": false
    }
   },
   "chicken": {
    "p241": {
     "n1": 17,
     "n0": 85,
     "k1": 17,
     "k0": 68,
     "rp": 1.0,
     "rn": 0.8,
     "pairs": 1445,
     "covered": 1156,
     "rho": 0.8,
     "acov": 0.7262110726643599,
     "ma": 0.6809688581314879,
     "lo": 0.5809688581314879,
     "hi": 0.780968858131488,
     "pen": 0.04524221453287203,
     "loci": 11,
     "ci_acov": [
      0.5452760297482837,
      0.8716585895721926
     ],
     "ci_ma": [
      0.5350893031824704,
      0.7990960020371786
     ],
     "undefined": 0,
     "row": true
    },
    "gerp": {
     "n1": 17,
     "n0": 85,
     "k1": 16,
     "k0": 80,
     "rp": 0.9411764705882353,
     "rn": 0.9411764705882353,
     "pairs": 1445,
     "covered": 1280,
     "rho": 0.8858131487889274,
     "acov": 0.8703125,
     "ma": 0.8280276816608997,
     "lo": 0.7709342560553634,
     "hi": 0.885121107266436,
     "pen": 0.04228481833910036,
     "loci": 11,
     "ci_acov": [
      0.7550777541534811,
      0.9560439560439561
     ],
     "ci_ma": [
      0.7136635638297872,
      0.918072863291658
     ],
     "undefined": 0,
     "row": true
    },
    "gpn": {
     "n1": 17,
     "n0": 85,
     "k1": 17,
     "k0": 85,
     "rp": 1.0,
     "rn": 1.0,
     "pairs": 1445,
     "covered": 1445,
     "rho": 1.0,
     "acov": 0.8809688581314878,
     "ma": 0.8809688581314878,
     "lo": 0.8809688581314878,
     "hi": 0.8809688581314878,
     "pen": 0.0,
     "loci": 11,
     "ci_acov": [
      0.7516391941391941,
      0.9756579843377596
     ],
     "ci_ma": [
      0.7516391941391941,
      0.9756579843377596
     ],
     "undefined": 0,
     "row": true
    },
    "chcadd": {
     "n1": 17,
     "n0": 85,
     "k1": 17,
     "k0": 85,
     "rp": 1.0,
     "rn": 1.0,
     "pairs": 1445,
     "covered": 1445,
     "rho": 1.0,
     "acov": 1.0,
     "ma": 1.0,
     "lo": 1.0,
     "hi": 1.0,
     "pen": 0.0,
     "loci": 11,
     "ci_acov": [
      1.0,
      1.0
     ],
     "ci_ma": [
      1.0,
      1.0
     ],
     "undefined": 0,
     "row": true
    }
   },
   "pig": {
    "p241": {
     "n1": 23,
     "n0": 115,
     "k1": 23,
     "k0": 113,
     "rp": 1.0,
     "rn": 0.9826086956521739,
     "pairs": 2645,
     "covered": 2599,
     "rho": 0.9826086956521739,
     "acov": 0.9576760292420161,
     "ma": 0.9497164461247637,
     "lo": 0.9410207939508507,
     "hi": 0.9584120982986769,
     "pen": 0.007959583117252422,
     "loci": 18,
     "ci_acov": [
      0.9137955465587045,
      0.9915276445297232
     ],
     "ci_ma": [
      0.9032507255638096,
      0.9856153481129294
     ],
     "undefined": 0,
     "row": true
    },
    "gerp": {
     "n1": 23,
     "n0": 115,
     "k1": 15,
     "k0": 83,
     "rp": 0.6521739130434783,
     "rn": 0.7217391304347827,
     "pairs": 2645,
     "covered": 1245,
     "rho": 0.4706994328922495,
     "acov": 0.8401606425702811,
     "ma": 0.6601134215500946,
     "lo": 0.3954631379962193,
     "hi": 0.9247637051039697,
     "pen": 0.18004722102018655,
     "loci": 18,
     "ci_acov": [
      0.7444144144144145,
      0.9382752253719994
     ],
     "ci_ma": [
      0.5929199408376921,
      0.7412280701754386
     ],
     "undefined": 0,
     "row": true
    },
    "pcadd": {
     "n1": 23,
     "n0": 115,
     "k1": 23,
     "k0": 115,
     "rp": 1.0,
     "rn": 1.0,
     "pairs": 2645,
     "covered": 2645,
     "rho": 1.0,
     "acov": 0.9217391304347826,
     "ma": 0.9217391304347826,
     "lo": 0.9217391304347826,
     "hi": 0.9217391304347826,
     "pen": 0.0,
     "loci": 18,
     "ci_acov": [
      0.7927202517162469,
      1.0
     ],
     "ci_ma": [
      0.7927202517162469,
      1.0
     ],
     "undefined": 0,
     "row": true
    }
   },
   "sheep": {
    "p241": {
     "n1": 37,
     "n0": 185,
     "k1": 37,
     "k0": 184,
     "rp": 1.0,
     "rn": 0.9945945945945946,
     "pairs": 6845,
     "covered": 6808,
     "rho": 0.9945945945945946,
     "acov": 0.9412455934195063,
     "ma": 0.9388604821037252,
     "lo": 0.9361577794010225,
     "hi": 0.9415631848064279,
     "pen": 0.002385111315781119,
     "loci": 23,
     "ci_acov": [
      0.8828678592846434,
      0.9836282483751143
     ],
     "ci_ma": [
      0.880306603349797,
      0.9806125325218824
     ],
     "undefined": 0,
     "row": true
    },
    "gerp": {
     "n1": 37,
     "n0": 185,
     "k1": 26,
     "k0": 144,
     "rp": 0.7027027027027027,
     "rn": 0.7783783783783784,
     "pairs": 6845,
     "covered": 3744,
     "rho": 0.5469685902118334,
     "acov": 0.8609775641025641,
     "ma": 0.6974433893352813,
     "lo": 0.470927684441198,
     "hi": 0.9239590942293646,
     "pen": 0.16353417476728282,
     "loci": 23,
     "ci_acov": [
      0.8060707826930319,
      0.9272334929812588
     ],
     "ci_ma": [
      0.6278990691649596,
      0.76918589264139
     ],
     "undefined": 0,
     "row": true
    }
   },
   "horse": {
    "p241": {
     "n1": 48,
     "n0": 240,
     "k1": 48,
     "k0": 235,
     "rp": 1.0,
     "rn": 0.9791666666666666,
     "pairs": 11520,
     "covered": 11280,
     "rho": 0.9791666666666666,
     "acov": 0.9590425531914893,
     "ma": 0.9494791666666667,
     "lo": 0.9390625,
     "hi": 0.9598958333333333,
     "pen": 0.009563386524822692,
     "loci": 26,
     "ci_acov": [
      0.9023864194053641,
      0.9973180839706562
     ],
     "ci_ma": [
      0.8930413925438596,
      0.9873842076238082
     ],
     "undefined": 0,
     "row": true
    },
    "gerp": {
     "n1": 48,
     "n0": 240,
     "k1": 44,
     "k0": 180,
     "rp": 0.9166666666666666,
     "rn": 0.75,
     "pairs": 11520,
     "covered": 7920,
     "rho": 0.6875,
     "acov": 0.948358585858586,
     "ma": 0.8082465277777777,
     "lo": 0.6519965277777778,
     "hi": 0.964496527777778,
     "pen": 0.1401120580808083,
     "loci": 26,
     "ci_acov": [
      0.8886942669401123,
      0.9826823195545085
     ],
     "ci_ma": [
      0.740256045828335,
      0.851003872431932
     ],
     "undefined": 0,
     "row": true
    }
   },
   "cat": {
    "p241": {
     "n1": 74,
     "n0": 370,
     "k1": 72,
     "k0": 361,
     "rp": 0.972972972972973,
     "rn": 0.9756756756756757,
     "pairs": 27380,
     "covered": 25992,
     "rho": 0.9493060628195763,
     "acov": 0.9191674361341952,
     "ma": 0.897918188458729,
     "lo": 0.8725712198685172,
     "hi": 0.9232651570489409,
     "pen": 0.02124924767546621,
     "loci": 54,
     "ci_acov": [
      0.8784565690266499,
      0.9630861143404681
     ],
     "ci_ma": [
      0.8530164964905225,
      0.9491161661107107
     ],
     "undefined": 0,
     "row": true
    },
    "gerp": {
     "n1": 74,
     "n0": 370,
     "k1": 71,
     "k0": 353,
     "rp": 0.9594594594594594,
     "rn": 0.9540540540540541,
     "pairs": 27380,
     "covered": 25063,
     "rho": 0.9153761869978086,
     "acov": 0.8777281251246858,
     "ma": 0.845763330898466,
     "lo": 0.8034514243973704,
     "hi": 0.8880752373995618,
     "pen": 0.031964794226219784,
     "loci": 54,
     "ci_acov": [
      0.8291836156711748,
      0.9305097904341089
     ],
     "ci_ma": [
      0.7978989547350868,
      0.900960413609103
     ],
     "undefined": 0,
     "row": true
    }
   },
   "cattle": {
    "p241": {
     "n1": 115,
     "n0": 575,
     "k1": 115,
     "k0": 564,
     "rp": 1.0,
     "rn": 0.9808695652173913,
     "pairs": 66125,
     "covered": 64860,
     "rho": 0.9808695652173913,
     "acov": 0.9530604378661734,
     "ma": 0.9443931947069945,
     "lo": 0.9348279773156901,
     "hi": 0.9539584120982987,
     "pen": 0.008667243159178994,
     "loci": 91,
     "ci_acov": [
      0.9259658201782847,
      0.9747679900729056
     ],
     "ci_ma": [
      0.9172889163136545,
      0.9667584129300523
     ],
     "undefined": 0,
     "row": true
    },
    "gerp": {
     "n1": 115,
     "n0": 575,
     "k1": 115,
     "k0": 548,
     "rp": 1.0,
     "rn": 0.9530434782608695,
     "pairs": 66125,
     "covered": 63020,
     "rho": 0.9530434782608695,
     "acov": 0.8218026023484608,
     "ma": 0.8066918714555765,
     "lo": 0.7832136105860114,
     "hi": 0.8301701323251419,
     "pen": 0.015110730892884283,
     "loci": 91,
     "ci_acov": [
      0.7797593018644993,
      0.8577444655194322
     ],
     "ci_ma": [
      0.7668272369579814,
      0.8423571525875393
     ],
     "undefined": 0,
     "row": true
    }
   },
   "dog": {
    "p241": {
     "n1": 127,
     "n0": 635,
     "k1": 127,
     "k0": 617,
     "rp": 1.0,
     "rn": 0.9716535433070866,
     "pairs": 80645,
     "covered": 78359,
     "rho": 0.9716535433070866,
     "acov": 0.9657473934072666,
     "ma": 0.9525451050902102,
     "lo": 0.9383718767437534,
     "hi": 0.9667183334366668,
     "pen": 0.013202288317056388,
     "loci": 118,
     "ci_acov": [
      0.9496567164029098,
      0.9801440467012521
     ],
     "ci_ma": [
      0.9362514326675245,
      0.9680401638004649
     ],
     "undefined": 0,
     "row": true
    },
    "gerp": {
     "n1": 127,
     "n0": 635,
     "k1": 124,
     "k0": 603,
     "rp": 0.9763779527559056,
     "rn": 0.9496062992125984,
     "pairs": 80645,
     "covered": 74772,
     "rho": 0.9271746543493087,
     "acov": 0.8956561279623388,
     "ma": 0.8668423336846673,
     "lo": 0.8304296608593217,
     "hi": 0.9032550065100129,
     "pen": 0.0288137942776715,
     "loci": 118,
     "ci_acov": [
      0.8690426354932081,
      0.9200384303433219
     ],
     "ci_ma": [
      0.8395642182512217,
      0.8918039203634714
     ],
     "undefined": 0,
     "row": true
    }
   },
   "human": {
    "p241": {
     "n1": 583,
     "n0": 583,
     "k1": 583,
     "k0": 583,
     "rp": 1.0,
     "rn": 1.0,
     "pairs": 339889,
     "covered": 339889,
     "rho": 1.0,
     "acov": 0.9598604250211098,
     "ma": 0.9598604250211098,
     "lo": 0.9598604250211098,
     "hi": 0.9598604250211098,
     "pen": 0.0,
     "loci": 403,
     "ci_acov": [
      0.9471442066298993,
      0.9721253171193789
     ],
     "ci_ma": [
      0.9471442066298993,
      0.9721253171193789
     ],
     "undefined": 0,
     "row": true
    },
    "gerp": {
     "n1": 583,
     "n0": 583,
     "k1": 564,
     "k0": 556,
     "rp": 0.967409948542024,
     "rn": 0.9536878216123499,
     "pairs": 339889,
     "covered": 313584,
     "rho": 0.9226070864311584,
     "acov": 0.9237046532986377,
     "ma": 0.8909129156871802,
     "lo": 0.8522164589027594,
     "hi": 0.929609372471601,
     "pen": 0.03279173761145748,
     "loci": 403,
     "ci_acov": [
      0.9056445418534131,
      0.9399630737515229
     ],
     "ci_ma": [
      0.8709525500547609,
      0.9102155146240346
     ],
     "undefined": 0,
     "row": true
    },
    "gpn": {
     "n1": 583,
     "n0": 583,
     "k1": 583,
     "k0": 583,
     "rp": 1.0,
     "rn": 1.0,
     "pairs": 339889,
     "covered": 339889,
     "rho": 1.0,
     "acov": 0.9877415862237378,
     "ma": 0.9877415862237378,
     "lo": 0.9877415862237378,
     "hi": 0.9877415862237378,
     "pen": 0.0,
     "loci": 403,
     "ci_acov": [
      0.977839245441905,
      0.9946073023145703
     ],
     "ci_ma": [
      0.977839245441905,
      0.9946073023145703
     ],
     "undefined": 0,
     "row": true
    }
   },
   "mean": {
    "p241": {
     "k": 8,
     "species": [
      "chicken",
      "pig",
      "sheep",
      "horse",
      "cat",
      "cattle",
      "dog",
      "human"
     ],
     "acov": [
      0.9227513676182646,
      0.8552277466525171,
      0.9902749885840121
     ],
     "ma": [
      0.9092177332879608,
      0.8305096940978748,
      0.9879257724780469
     ]
    },
    "gerp": {
     "k": 8,
     "species": [
      "chicken",
      "pig",
      "sheep",
      "horse",
      "cat",
      "cattle",
      "dog",
      "human"
     ],
     "acov": [
      0.8798376001581943,
      0.844845969035074,
      0.9148292312813147
     ],
     "ma": [
      0.8005051840062429,
      0.7328739871673515,
      0.8681363808451343
     ]
    }
   }
  },
  "atlas": {
   "p241": {
    "goat": {
     "n1": 7,
     "n0": 2,
     "k1": 7,
     "k0": 2,
     "rp": 1.0,
     "rn": 1.0,
     "pairs": 14,
     "covered": 14,
     "rho": 1.0,
     "acov": 0.6428571428571429,
     "ma": 0.6428571428571429,
     "lo": 0.6428571428571429,
     "hi": 0.6428571428571428,
     "pen": 0.0
    },
    "chicken": {
     "n1": 17,
     "n0": 3,
     "k1": 17,
     "k0": 3,
     "rp": 1.0,
     "rn": 1.0,
     "pairs": 51,
     "covered": 51,
     "rho": 1.0,
     "acov": 0.5098039215686274,
     "ma": 0.5098039215686274,
     "lo": 0.5098039215686274,
     "hi": 0.5098039215686274,
     "pen": 0.0
    },
    "pig": {
     "n1": 24,
     "n0": 2,
     "k1": 24,
     "k0": 2,
     "rp": 1.0,
     "rn": 1.0,
     "pairs": 48,
     "covered": 48,
     "rho": 1.0,
     "acov": 0.9583333333333334,
     "ma": 0.9583333333333334,
     "lo": 0.9583333333333334,
     "hi": 0.9583333333333335,
     "pen": 0.0
    },
    "sheep": {
     "n1": 37,
     "n0": 1,
     "k1": 37,
     "k0": 1,
     "rp": 1.0,
     "rn": 1.0,
     "pairs": 37,
     "covered": 37,
     "rho": 1.0,
     "acov": 0.4594594594594595,
     "ma": 0.4594594594594595,
     "lo": 0.4594594594594595,
     "hi": 0.45945945945945943,
     "pen": 0.0
    },
    "horse": {
     "n1": 48,
     "n0": 8,
     "k1": 48,
     "k0": 7,
     "rp": 1.0,
     "rn": 0.875,
     "pairs": 384,
     "covered": 336,
     "rho": 0.875,
     "acov": 0.8883928571428571,
     "ma": 0.83984375,
     "lo": 0.77734375,
     "hi": 0.90234375,
     "pen": 0.048549107142857095
    },
    "cat": {
     "n1": 75,
     "n0": 3,
     "k1": 73,
     "k0": 2,
     "rp": 0.9733333333333334,
     "rn": 0.6666666666666666,
     "pairs": 225,
     "covered": 146,
     "rho": 0.6488888888888888,
     "acov": 0.9178082191780822,
     "ma": 0.7711111111111111,
     "lo": 0.5955555555555555,
     "hi": 0.9466666666666665,
     "pen": 0.14669710806697112
    },
    "cattle": {
     "n1": 119,
     "n0": 36,
     "k1": 119,
     "k0": 34,
     "rp": 1.0,
     "rn": 0.9444444444444444,
     "pairs": 4284,
     "covered": 4046,
     "rho": 0.9444444444444444,
     "acov": 0.7740978744438952,
     "ma": 0.7588702147525677,
     "lo": 0.7310924369747899,
     "hi": 0.7866479925303456,
     "pen": 0.015227659691327555
    },
    "dog": {
     "n1": 128,
     "n0": 24,
     "k1": 128,
     "k0": 23,
     "rp": 1.0,
     "rn": 0.9583333333333334,
     "pairs": 3072,
     "covered": 2944,
     "rho": 0.9583333333333334,
     "acov": 0.7948369565217391,
     "ma": 0.7825520833333334,
     "lo": 0.76171875,
     "hi": 0.8033854166666666,
     "pen": 0.012284873188405765
    },
    "human": {
     "n1": 585,
     "n0": 167,
     "k1": 585,
     "k0": 167,
     "rp": 1.0,
     "rn": 1.0,
     "pairs": 97695,
     "covered": 97695,
     "rho": 1.0,
     "acov": 0.8670863401402323,
     "ma": 0.8670863401402323,
     "lo": 0.8670863401402323,
     "hi": 0.8670863401402324,
     "pen": 0.0
    }
   },
   "gerp": {
    "goat": {
     "n1": 7,
     "n0": 2,
     "k1": 7,
     "k0": 1,
     "rp": 1.0,
     "rn": 0.5,
     "pairs": 14,
     "covered": 7,
     "rho": 0.5,
     "acov": 0.0,
     "ma": 0.25,
     "lo": 0.0,
     "hi": 0.5,
     "pen": -0.25
    },
    "chicken": {
     "n1": 17,
     "n0": 3,
     "k1": 16,
     "k0": 3,
     "rp": 0.9411764705882353,
     "rn": 1.0,
     "pairs": 51,
     "covered": 48,
     "rho": 0.9411764705882353,
     "acov": 0.8125,
     "ma": 0.7941176470588235,
     "lo": 0.7647058823529411,
     "hi": 0.8235294117647058,
     "pen": 0.018382352941176516
    },
    "pig": {
     "n1": 24,
     "n0": 2,
     "k1": 16,
     "k0": 2,
     "rp": 0.6666666666666666,
     "rn": 1.0,
     "pairs": 48,
     "covered": 32,
     "rho": 0.6666666666666666,
     "acov": 0.9375,
     "ma": 0.7916666666666666,
     "lo": 0.625,
     "hi": 0.9583333333333334,
     "pen": 0.14583333333333337
    },
    "sheep": {
     "n1": 37,
     "n0": 1,
     "k1": 26,
     "k0": 1,
     "rp": 0.7027027027027027,
     "rn": 1.0,
     "pairs": 37,
     "covered": 26,
     "rho": 0.7027027027027027,
     "acov": 1.0,
     "ma": 0.8513513513513513,
     "lo": 0.7027027027027027,
     "hi": 0.9999999999999999,
     "pen": 0.14864864864864868
    },
    "horse": {
     "n1": 48,
     "n0": 8,
     "k1": 44,
     "k0": 6,
     "rp": 0.9166666666666666,
     "rn": 0.75,
     "pairs": 384,
     "covered": 264,
     "rho": 0.6875,
     "acov": 0.8787878787878788,
     "ma": 0.7604166666666666,
     "lo": 0.6041666666666666,
     "hi": 0.9166666666666665,
     "pen": 0.11837121212121215
    },
    "cat": {
     "n1": 75,
     "n0": 3,
     "k1": 72,
     "k0": 3,
     "rp": 0.96,
     "rn": 1.0,
     "pairs": 225,
     "covered": 216,
     "rho": 0.96,
     "acov": 0.8217592592592593,
     "ma": 0.8088888888888889,
     "lo": 0.7888888888888889,
     "hi": 0.8288888888888888,
     "pen": 0.01287037037037042
    },
    "cattle": {
     "n1": 119,
     "n0": 36,
     "k1": 119,
     "k0": 35,
     "rp": 1.0,
     "rn": 0.9722222222222222,
     "pairs": 4284,
     "covered": 4165,
     "rho": 0.9722222222222222,
     "acov": 0.5939975990396158,
     "ma": 0.5913865546218487,
     "lo": 0.5774976657329598,
     "hi": 0.6052754435107376,
     "pen": 0.00261104441776705
    },
    "dog": {
     "n1": 128,
     "n0": 24,
     "k1": 125,
     "k0": 21,
     "rp": 0.9765625,
     "rn": 0.875,
     "pairs": 3072,
     "covered": 2625,
     "rho": 0.8544921875,
     "acov": 0.7222857142857144,
     "ma": 0.68994140625,
     "lo": 0.6171875000000001,
     "hi": 0.7626953125,
     "pen": 0.03234430803571442
    },
    "human": {
     "n1": 585,
     "n0": 167,
     "k1": 566,
     "k0": 163,
     "rp": 0.9675213675213675,
     "rn": 0.9760479041916168,
     "pairs": 97695,
     "covered": 92258,
     "rho": 0.9443472030298378,
     "acov": 0.8428266383403066,
     "ma": 0.8237473770407903,
     "lo": 0.7959209785557091,
     "hi": 0.8515737755258713,
     "pen": 0.019079261299516315
    }
   },
   "gpn": {
    "chicken": {
     "n1": 17,
     "n0": 3,
     "k1": 17,
     "k0": 3,
     "rp": 1.0,
     "rn": 1.0,
     "pairs": 51,
     "covered": 51,
     "rho": 1.0,
     "acov": 0.7450980392156863,
     "ma": 0.7450980392156863,
     "lo": 0.7450980392156863,
     "hi": 0.7450980392156863,
     "pen": 0.0
    },
    "human": {
     "n1": 585,
     "n0": 167,
     "k1": 585,
     "k0": 167,
     "rp": 1.0,
     "rn": 1.0,
     "pairs": 97695,
     "covered": 97695,
     "rho": 1.0,
     "acov": 0.9028507088387326,
     "ma": 0.9028507088387326,
     "lo": 0.9028507088387326,
     "hi": 0.9028507088387325,
     "pen": 0.0
    }
   },
   "pcadd": {
    "pig": {
     "n1": 24,
     "n0": 2,
     "k1": 24,
     "k0": 2,
     "rp": 1.0,
     "rn": 1.0,
     "pairs": 48,
     "covered": 48,
     "rho": 1.0,
     "acov": 0.875,
     "ma": 0.875,
     "lo": 0.875,
     "hi": 0.875,
     "pen": 0.0
    }
   },
   "chcadd": {
    "chicken": {
     "n1": 17,
     "n0": 3,
     "k1": 17,
     "k0": 3,
     "rp": 1.0,
     "rn": 1.0,
     "pairs": 51,
     "covered": 51,
     "rho": 1.0,
     "acov": 0.47058823529411764,
     "ma": 0.47058823529411764,
     "lo": 0.47058823529411764,
     "hi": 0.47058823529411775,
     "pen": 0.0
    }
   }
  }
 },
 "classes": {
  "same_class": {
   "OMIA species, pooled": {
    "downstream": {
     "n1": 1,
     "n0": 5,
     "pairs": 5,
     "species": [
      "cat",
      "cattle",
      "chicken",
      "dog",
      "goat",
      "horse",
      "pig",
      "sheep"
     ],
     "scores": {
      "p241": {
       "acov": 1.0,
       "ma": 0.7,
       "rho": 0.4,
       "lo": 0.4,
       "hi": 0.9999999999999999,
       "k1": 1,
       "k0": 2,
       "ci_acov": null,
       "ci_ma": null,
       "defined": 1118
      },
      "gerp": {
       "acov": 0.0,
       "ma": 0.4,
       "rho": 0.2,
       "lo": 0.0,
       "hi": 0.8,
       "k1": 1,
       "k0": 1,
       "ci_acov": null,
       "ci_ma": null,
       "defined": 818
      }
     },
     "loci": 1,
     "row": false
    },
    "intergenic": {
     "n1": 10,
     "n0": 50,
     "pairs": 230,
     "species": [
      "cat",
      "cattle",
      "chicken",
      "dog",
      "goat",
      "horse",
      "pig",
      "sheep"
     ],
     "scores": {
      "p241": {
       "acov": 0.905511811023622,
       "ma": 0.7239130434782609,
       "rho": 0.5521739130434783,
       "lo": 0.5,
       "hi": 0.9478260869565217,
       "k1": 10,
       "k0": 26,
       "ci_acov": [
        0.7521506220937539,
        1.0
       ],
       "ci_ma": [
        0.6206877646702964,
        0.817146978021978
       ],
       "defined": 2000
      },
      "gerp": {
       "acov": 0.48120300751879697,
       "ma": 0.4891304347826087,
       "rho": 0.5782608695652174,
       "lo": 0.27826086956521734,
       "hi": 0.7,
       "k1": 7,
       "k0": 37,
       "ci_acov": [
        0.2,
        0.8098214285714284
       ],
       "ci_ma": [
        0.3151050420168067,
        0.6654495320855615
       ],
       "defined": 1997
      }
     },
     "loci": 9,
     "row": true
    },
    "intron": {
     "n1": 37,
     "n0": 185,
     "pairs": 1805,
     "species": [
      "cat",
      "cattle",
      "chicken",
      "dog",
      "goat",
      "horse",
      "pig",
      "sheep"
     ],
     "scores": {
      "p241": {
       "acov": 0.8163461538461538,
       "ma": 0.6822714681440443,
       "rho": 0.5761772853185596,
       "lo": 0.4703601108033241,
       "hi": 0.8941828254847646,
       "k1": 36,
       "k0": 106,
       "ci_acov": [
        0.6745108125683357,
        0.9092838357815816
       ],
       "ci_ma": [
        0.5993238215451098,
        0.7457028650773841
       ],
       "defined": 2000
      },
      "gerp": {
       "acov": 0.690359477124183,
       "ma": 0.6290858725761773,
       "rho": 0.6781163434903047,
       "lo": 0.46814404432132967,
       "hi": 0.7900277008310249,
       "k1": 31,
       "k0": 158,
       "ci_acov": [
        0.5402522312651773,
        0.8422129594543387
       ],
       "ci_ma": [
        0.5245944379949888,
        0.7723343036769231
       ],
       "defined": 2000
      }
     },
     "loci": 28,
     "row": true
    },
    "missense": {
     "n1": 454,
     "n0": 2270,
     "pairs": 203040,
     "species": [
      "cat",
      "cattle",
      "chicken",
      "dog",
      "goat",
      "horse",
      "pig",
      "sheep"
     ],
     "scores": {
      "p241": {
       "acov": 0.8114778052624437,
       "ma": 0.793961780929866,
       "rho": 0.9437647754137116,
       "lo": 0.7658441686367218,
       "hi": 0.8220793932230103,
       "k1": 452,
       "k0": 2136,
       "ci_acov": [
        0.7869448932841613,
        0.8345205076156066
       ],
       "ci_ma": [
        0.7705171568404706,
        0.816948507242012
       ],
       "defined": 2000
      },
      "gerp": {
       "acov": 0.7119340874179584,
       "ma": 0.6868671197793538,
       "rho": 0.8817228132387707,
       "lo": 0.6277285263987392,
       "hi": 0.7460057131599684,
       "k1": 424,
       "k0": 1968,
       "ci_acov": [
        0.679728725787909,
        0.7435040709857628
       ],
       "ci_ma": [
        0.6590285055855032,
        0.7144189202418129
       ],
       "defined": 2000
      }
     },
     "loci": 347,
     "row": true
    },
    "splice_acceptor": {
     "n1": 17,
     "n0": 75,
     "pairs": 285,
     "species": [
      "cat",
      "cattle",
      "chicken",
      "dog",
      "goat",
      "horse",
      "pig",
      "sheep"
     ],
     "scores": {
      "p241": {
       "acov": 0.6883116883116883,
       "ma": 0.6526315789473685,
       "rho": 0.8105263157894737,
       "lo": 0.5578947368421052,
       "hi": 0.7473684210526316,
       "k1": 17,
       "k0": 64,
       "ci_acov": [
        0.49250711759123456,
        0.8633786997885835
       ],
       "ci_ma": [
        0.4935360663082437,
        0.7884151241211077
       ],
       "defined": 2000
      },
      "gerp": {
       "acov": 0.7674418604651163,
       "ma": 0.7017543859649122,
       "rho": 0.7543859649122807,
       "lo": 0.5789473684210527,
       "hi": 0.8245614035087719,
       "k1": 15,
       "k0": 61,
       "ci_acov": [
        0.5909028471528471,
        0.9230769230769231
       ],
       "ci_ma": [
        0.5653105836929366,
        0.8287703786655555
       ],
       "defined": 2000
      }
     },
     "loci": 16,
     "row": true
    },
    "splice_donor": {
     "n1": 32,
     "n0": 159,
     "pairs": 1555,
     "species": [
      "cat",
      "cattle",
      "chicken",
      "dog",
      "goat",
      "horse",
      "pig",
      "sheep"
     ],
     "scores": {
      "p241": {
       "acov": 0.7052957359009628,
       "ma": 0.6919614147909968,
       "rho": 0.935048231511254,
       "lo": 0.6594855305466238,
       "hi": 0.7244372990353698,
       "k1": 32,
       "k0": 144,
       "ci_acov": [
        0.6027291420964801,
        0.8032596086439696
       ],
       "ci_ma": [
        0.5974211846544362,
        0.7833460831793274
       ],
       "defined": 2000
      },
      "gerp": {
       "acov": 0.7159180457052797,
       "ma": 0.6762057877813504,
       "rho": 0.8160771704180064,
       "lo": 0.5842443729903537,
       "hi": 0.7681672025723473,
       "k1": 30,
       "k0": 137,
       "ci_acov": [
        0.5591498696032069,
        0.8364584762427402
       ],
       "ci_ma": [
        0.5469008958224798,
        0.7791861824572105
       ],
       "defined": 2000
      }
     },
     "loci": 29,
     "row": true
    },
    "splice_region": {
     "n1": 17,
     "n0": 85,
     "pairs": 425,
     "species": [
      "cat",
      "cattle",
      "chicken",
      "dog",
      "goat",
      "horse",
      "pig",
      "sheep"
     ],
     "scores": {
      "p241": {
       "acov": 0.907035175879397,
       "ma": 0.8811764705882353,
       "rho": 0.9364705882352942,
       "lo": 0.8494117647058823,
       "hi": 0.9129411764705881,
       "k1": 17,
       "k0": 79,
       "ci_acov": [
        0.8286629923210305,
        0.9702801920240971
       ],
       "ci_ma": [
        0.8019174080467402,
        0.9467761752136752
       ],
       "defined": 2000
      },
      "gerp": {
       "acov": 0.8415697674418605,
       "ma": 0.7764705882352941,
       "rho": 0.8094117647058824,
       "lo": 0.6811764705882353,
       "hi": 0.8717647058823529,
       "k1": 15,
       "k0": 75,
       "ci_acov": [
        0.7054706708816298,
        0.9448350649350648
       ],
       "ci_ma": [
        0.6467105516159302,
        0.8879455964585274
       ],
       "defined": 2000
      }
     },
     "loci": 16,
     "row": true
    },
    "stop_gained": {
     "n1": 141,
     "n0": 644,
     "pairs": 19871,
     "species": [
      "cat",
      "cattle",
      "chicken",
      "dog",
      "goat",
      "horse",
      "pig",
      "sheep"
     ],
     "scores": {
      "p241": {
       "acov": 0.6555824589722895,
       "ma": 0.645513562477983,
       "rho": 0.9352825725932263,
       "lo": 0.6131548487745961,
       "hi": 0.6778722761813698,
       "k1": 136,
       "k0": 596,
       "ci_acov": [
        0.589308653348498,
        0.7179473055237872
       ],
       "ci_ma": [
        0.5839462562290582,
        0.7030871760330885
       ],
       "defined": 2000
      },
      "gerp": {
       "acov": 0.6256256832173063,
       "ma": 0.6098837501887172,
       "rho": 0.874691761864023,
       "lo": 0.5472296311207288,
       "hi": 0.6725378692567058,
       "k1": 133,
       "k0": 536,
       "ci_acov": [
        0.5590811231346768,
        0.6896484774883157
       ],
       "ci_ma": [
        0.5513178083474537,
        0.6659420019483369
       ],
       "defined": 2000
      }
     },
     "loci": 129,
     "row": true
    },
    "upstream": {
     "n1": 7,
     "n0": 35,
     "pairs": 65,
     "species": [
      "cat",
      "cattle",
      "chicken",
      "dog",
      "goat",
      "horse",
      "pig",
      "sheep"
     ],
     "scores": {
      "p241": {
       "acov": 0.9743589743589743,
       "ma": 0.7846153846153846,
       "rho": 0.6,
       "lo": 0.5846153846153846,
       "hi": 0.9846153846153848,
       "k1": 7,
       "k0": 21,
       "ci_acov": [
        0.8181818181818182,
        1.0
       ],
       "ci_ma": [
        0.6561859631147541,
        0.8923763736263737
       ],
       "defined": 1996
      },
      "gerp": {
       "acov": 0.9117647058823529,
       "ma": 0.823076923076923,
       "rho": 0.7846153846153846,
       "lo": 0.7153846153846154,
       "hi": 0.9307692307692309,
       "k1": 7,
       "k0": 27,
       "ci_acov": [
        0.7036168981481482,
        1.0
       ],
       "ci_ma": [
        0.6349843146718146,
        0.9482758620689655
       ],
       "defined": 1995
      }
     },
     "loci": 7,
     "row": false
    },
    "start_lost": {
     "n1": 2,
     "n0": 10,
     "pairs": 10,
     "species": [
      "cat",
      "cattle",
      "chicken",
      "dog",
      "goat",
      "horse",
      "pig",
      "sheep"
     ],
     "scores": {
      "p241": {
       "acov": 0.7777777777777778,
       "ma": 0.75,
       "rho": 0.9,
       "lo": 0.7,
       "hi": 0.7999999999999999,
       "k1": 2,
       "k0": 9,
       "ci_acov": null,
       "ci_ma": null,
       "defined": 1707
      },
      "gerp": {
       "acov": 0.2857142857142857,
       "ma": 0.35,
       "rho": 0.7,
       "lo": 0.2,
       "hi": 0.5,
       "k1": 2,
       "k0": 7,
       "ci_acov": null,
       "ci_ma": null,
       "defined": 1640
      }
     },
     "loci": 2,
     "row": false
    },
    "stop_lost": {
     "n1": 3,
     "n0": 15,
     "pairs": 25,
     "species": [
      "cat",
      "cattle",
      "chicken",
      "dog",
      "goat",
      "horse",
      "pig",
      "sheep"
     ],
     "scores": {
      "p241": {
       "acov": 0.76,
       "ma": 0.76,
       "rho": 1.0,
       "lo": 0.76,
       "hi": 0.76,
       "k1": 3,
       "k0": 15,
       "ci_acov": [
        0.45454545454545453,
        1.0
       ],
       "ci_ma": [
        0.45454545454545453,
        1.0
       ],
       "defined": 1910
      },
      "gerp": {
       "acov": 0.3181818181818182,
       "ma": 0.34,
       "rho": 0.88,
       "lo": 0.28,
       "hi": 0.4,
       "k1": 3,
       "k0": 13,
       "ci_acov": [
        0.0,
        1.0
       ],
       "ci_ma": [
        0.0,
        1.0
       ],
       "defined": 1908
      }
     },
     "loci": 3,
     "row": false
    },
    "synonymous": {
     "n1": 5,
     "n0": 25,
     "pairs": 45,
     "species": [
      "cat",
      "cattle",
      "chicken",
      "dog",
      "goat",
      "horse",
      "pig",
      "sheep"
     ],
     "scores": {
      "p241": {
       "acov": 0.6829268292682927,
       "ma": 0.6666666666666666,
       "rho": 0.9111111111111111,
       "lo": 0.6222222222222222,
       "hi": 0.7111111111111111,
       "k1": 5,
       "k0": 23,
       "ci_acov": [
        0.2767676767676768,
        1.0
       ],
       "ci_ma": [
        0.3062724014336918,
        0.9788120567375886
       ],
       "defined": 1993
      },
      "gerp": {
       "acov": 0.40476190476190477,
       "ma": 0.4111111111111111,
       "rho": 0.9333333333333333,
       "lo": 0.37777777777777777,
       "hi": 0.4444444444444444,
       "k1": 5,
       "k0": 23,
       "ci_acov": [
        0.05695024077046549,
        0.8666666666666667
       ],
       "ci_ma": [
        0.08333333333333333,
        0.8253846153846154
       ],
       "defined": 1993
      }
     },
     "loci": 5,
     "row": false
    },
    "utr5": {
     "n1": 1,
     "n0": 5,
     "pairs": 5,
     "species": [
      "cat",
      "cattle",
      "chicken",
      "dog",
      "goat",
      "horse",
      "pig",
      "sheep"
     ],
     "scores": {
      "p241": {
       "acov": 0.5,
       "ma": 0.5,
       "rho": 0.4,
       "lo": 0.2,
       "hi": 0.7999999999999999,
       "k1": 1,
       "k0": 2,
       "ci_acov": null,
       "ci_ma": null,
       "defined": 1147
      },
      "gerp": {
       "acov": 1.0,
       "ma": 1.0,
       "rho": 1.0,
       "lo": 1.0,
       "hi": 1.0,
       "k1": 1,
       "k0": 5,
       "ci_acov": null,
       "ci_ma": null,
       "defined": 1292
      }
     },
     "loci": 1,
     "row": false
    },
    "nc_exon": {
     "n1": 5,
     "n0": 25,
     "pairs": 125,
     "species": [
      "cat",
      "cattle",
      "chicken",
      "dog",
      "goat",
      "horse",
      "pig",
      "sheep"
     ],
     "scores": {
      "p241": {
       "acov": 0.9166666666666666,
       "ma": 0.7,
       "rho": 0.48,
       "lo": 0.44,
       "hi": 0.96,
       "k1": 5,
       "k0": 12,
       "ci_acov": null,
       "ci_ma": null,
       "defined": 1283
      },
      "gerp": {
       "acov": 1.0,
       "ma": 0.692,
       "rho": 0.384,
       "lo": 0.384,
       "hi": 0.9999999999999999,
       "k1": 2,
       "k0": 24,
       "ci_acov": null,
       "ci_ma": null,
       "defined": 1283
      }
     },
     "loci": 1,
     "row": false
    },
    "utr3": {
     "n1": 2,
     "n0": 10,
     "pairs": 10,
     "species": [
      "cat",
      "cattle",
      "chicken",
      "dog",
      "goat",
      "horse",
      "pig",
      "sheep"
     ],
     "scores": {
      "p241": {
       "acov": 0.7777777777777778,
       "ma": 0.75,
       "rho": 0.9,
       "lo": 0.7,
       "hi": 0.7999999999999999,
       "k1": 2,
       "k0": 9,
       "ci_acov": null,
       "ci_ma": null,
       "defined": 1725
      },
      "gerp": {
       "acov": 0.875,
       "ma": 0.8,
       "rho": 0.8,
       "lo": 0.7,
       "hi": 0.8999999999999999,
       "k1": 2,
       "k0": 8,
       "ci_acov": null,
       "ci_ma": null,
       "defined": 1720
      }
     },
     "loci": 2,
     "row": false
    },
    "all classes": {
     "n1": 734,
     "n0": 3598,
     "pairs": 227501,
     "species": [
      "cat",
      "cattle",
      "chicken",
      "dog",
      "goat",
      "horse",
      "pig",
      "sheep"
     ],
     "scores": {
      "p241": {
       "acov": 0.7973427758326936,
       "ma": 0.7792317396407049,
       "rho": 0.9390903776247137,
       "lo": 0.7487769284530618,
       "hi": 0.8096865508283482,
       "k1": 726,
       "k0": 3244,
       "ci_acov": [
        0.7747298559879746,
        0.8192640855058547
       ],
       "ci_ma": [
        0.7568936597148971,
        0.8006201101264474
       ],
       "defined": 2000
      },
      "gerp": {
       "acov": 0.7044550118883744,
       "ma": 0.6795376723618797,
       "rho": 0.8781280082285352,
       "lo": 0.6186016764761474,
       "hi": 0.7404736682476123,
       "k1": 678,
       "k0": 3080,
       "ci_acov": [
        0.6749786021699596,
        0.733266386553585
       ],
       "ci_ma": [
        0.6533261513751737,
        0.7052662038277279
       ],
       "defined": 2000
      }
     },
     "loci": 538,
     "row": true
    }
   },
   "human": {
    "downstream": {
     "n1": 3,
     "n0": 3,
     "pairs": 9,
     "species": [
      "human"
     ],
     "scores": {
      "p241": {
       "acov": 0.3333333333333333,
       "ma": 0.3333333333333333,
       "rho": 1.0,
       "lo": 0.3333333333333333,
       "hi": 0.33333333333333326,
       "k1": 3,
       "k0": 3,
       "ci_acov": [
        0.0,
        1.0
       ],
       "ci_ma": [
        0.0,
        1.0
       ],
       "defined": 1824
      },
      "gerp": {
       "acov": 0.3333333333333333,
       "ma": 0.3888888888888889,
       "rho": 0.6666666666666666,
       "lo": 0.2222222222222222,
       "hi": 0.5555555555555557,
       "k1": 3,
       "k0": 2,
       "ci_acov": [
        0.0,
        1.0
       ],
       "ci_ma": [
        0.0,
        1.0
       ],
       "defined": 1663
      },
      "gpn": {
       "acov": 0.1111111111111111,
       "ma": 0.1111111111111111,
       "rho": 1.0,
       "lo": 0.1111111111111111,
       "hi": 0.11111111111111116,
       "k1": 3,
       "k0": 3,
       "ci_acov": [
        0.0,
        0.6
       ],
       "ci_ma": [
        0.0,
        0.6
       ],
       "defined": 1824
      }
     },
     "loci": 3,
     "row": false
    },
    "intron": {
     "n1": 5,
     "n0": 5,
     "pairs": 25,
     "species": [
      "human"
     ],
     "scores": {
      "p241": {
       "acov": 0.9200000000000002,
       "ma": 0.9200000000000002,
       "rho": 1.0,
       "lo": 0.9200000000000002,
       "hi": 0.9200000000000002,
       "k1": 5,
       "k0": 5,
       "ci_acov": [
        0.6,
        1.0
       ],
       "ci_ma": [
        0.6,
        1.0
       ],
       "defined": 1973
      },
      "gerp": {
       "acov": 0.84,
       "ma": 0.84,
       "rho": 1.0,
       "lo": 0.84,
       "hi": 0.8399999999999999,
       "k1": 5,
       "k0": 5,
       "ci_acov": [
        0.5,
        1.0
       ],
       "ci_ma": [
        0.5,
        1.0
       ],
       "defined": 1973
      },
      "gpn": {
       "acov": 0.84,
       "ma": 0.84,
       "rho": 1.0,
       "lo": 0.84,
       "hi": 0.8399999999999999,
       "k1": 5,
       "k0": 5,
       "ci_acov": [
        0.5,
        1.0
       ],
       "ci_ma": [
        0.5,
        1.0
       ],
       "defined": 1973
      }
     },
     "loci": 5,
     "row": false
    },
    "missense": {
     "n1": 585,
     "n0": 585,
     "pairs": 342225,
     "species": [
      "human"
     ],
     "scores": {
      "p241": {
       "acov": 0.8410490976528713,
       "ma": 0.8398831178318358,
       "rho": 0.9965811965811966,
       "lo": 0.8381737161224341,
       "hi": 0.8415925195412375,
       "k1": 585,
       "k0": 583,
       "ci_acov": [
        0.8153335438530055,
        0.8652114427688524
       ],
       "ci_ma": [
        0.8145537498280436,
        0.8639759524079502
       ],
       "defined": 2000
      },
      "gerp": {
       "acov": 0.8046256780968496,
       "ma": 0.7861669953977646,
       "rho": 0.9394053619694646,
       "lo": 0.7558696763824969,
       "hi": 0.8164643144130322,
       "k1": 566,
       "k0": 568,
       "ci_acov": [
        0.7769622338231541,
        0.8310068310637752
       ],
       "ci_ma": [
        0.7593681519317563,
        0.8126722220590578
       ],
       "defined": 2000
      },
      "gpn": {
       "acov": 0.8977613581387166,
       "ma": 0.896401490247644,
       "rho": 0.9965811965811966,
       "lo": 0.8946920885382423,
       "hi": 0.8981108919570457,
       "k1": 585,
       "k0": 583,
       "ci_acov": [
        0.8786125185268314,
        0.9154717267260486
       ],
       "ci_ma": [
        0.8772933784052009,
        0.9145679499855209
       ],
       "defined": 2000
      }
     },
     "loci": 403,
     "row": true
    },
    "splice_acceptor": {
     "n1": 143,
     "n0": 143,
     "pairs": 20449,
     "species": [
      "human"
     ],
     "scores": {
      "p241": {
       "acov": 0.7616020343293071,
       "ma": 0.7616020343293071,
       "rho": 1.0,
       "lo": 0.7616020343293071,
       "hi": 0.7616020343293071,
       "k1": 143,
       "k0": 143,
       "ci_acov": [
        0.7007832332448516,
        0.8125044014084507
       ],
       "ci_ma": [
        0.7007832332448516,
        0.8125044014084507
       ],
       "defined": 2000
      },
      "gerp": {
       "acov": 0.6919654749853483,
       "ma": 0.6761944349356938,
       "rho": 0.9178443933688689,
       "lo": 0.6351166316201282,
       "hi": 0.7172722382512593,
       "k1": 137,
       "k0": 137,
       "ci_acov": [
        0.6265249870345072,
        0.7526252015550048
       ],
       "ci_ma": [
        0.6145476748317913,
        0.7324026656535537
       ],
       "defined": 2000
      },
      "gpn": {
       "acov": 0.818964252530686,
       "ma": 0.818964252530686,
       "rho": 1.0,
       "lo": 0.818964252530686,
       "hi": 0.8189642525306859,
       "k1": 143,
       "k0": 143,
       "ci_acov": [
        0.7667941582268467,
        0.8679934084372003
       ],
       "ci_ma": [
        0.7667941582268467,
        0.8679934084372003
       ],
       "defined": 2000
      }
     },
     "loci": 127,
     "row": true
    },
    "splice_donor": {
     "n1": 152,
     "n0": 152,
     "pairs": 23104,
     "species": [
      "human"
     ],
     "scores": {
      "p241": {
       "acov": 0.7583751731301939,
       "ma": 0.7583751731301939,
       "rho": 1.0,
       "lo": 0.7583751731301939,
       "hi": 0.7583751731301938,
       "k1": 152,
       "k0": 152,
       "ci_acov": [
        0.7044991040590948,
        0.8091227381981961
       ],
       "ci_ma": [
        0.7044991040590948,
        0.8091227381981961
       ],
       "defined": 2000
      },
      "gerp": {
       "acov": 0.7104544613106257,
       "ma": 0.6968273891966759,
       "rho": 0.9352493074792244,
       "lo": 0.6644520429362881,
       "hi": 0.7292027354570637,
       "k1": 146,
       "k0": 148,
       "ci_acov": [
        0.6510408186577333,
        0.7698291700350145
       ],
       "ci_ma": [
        0.6414317747816758,
        0.7541683969623273
       ],
       "defined": 2000
      },
      "gpn": {
       "acov": 0.8012248961218836,
       "ma": 0.8012248961218836,
       "rho": 1.0,
       "lo": 0.8012248961218836,
       "hi": 0.8012248961218837,
       "k1": 152,
       "k0": 152,
       "ci_acov": [
        0.749198454714156,
        0.8488950851408479
       ],
       "ci_ma": [
        0.749198454714156,
        0.8488950851408479
       ],
       "defined": 2000
      }
     },
     "loci": 144,
     "row": true
    },
    "splice_region": {
     "n1": 21,
     "n0": 21,
     "pairs": 441,
     "species": [
      "human"
     ],
     "scores": {
      "p241": {
       "acov": 0.8503401360544217,
       "ma": 0.8503401360544217,
       "rho": 1.0,
       "lo": 0.8503401360544217,
       "hi": 0.8503401360544216,
       "k1": 21,
       "k0": 21,
       "ci_acov": [
        0.7216817632850242,
        0.9592462474120083
       ],
       "ci_ma": [
        0.7216817632850242,
        0.9592462474120083
       ],
       "defined": 2000
      },
      "gerp": {
       "acov": 0.798809523809524,
       "ma": 0.7845804988662133,
       "rho": 0.9523809523809523,
       "lo": 0.7607709750566894,
       "hi": 0.8083900226757372,
       "k1": 20,
       "k0": 21,
       "ci_acov": [
        0.6305424406604747,
        0.9357901819766808
       ],
       "ci_ma": [
        0.6247006850032156,
        0.9176860119047616
       ],
       "defined": 2000
      },
      "gpn": {
       "acov": 0.9138321995464853,
       "ma": 0.9138321995464853,
       "rho": 1.0,
       "lo": 0.9138321995464853,
       "hi": 0.9138321995464853,
       "k1": 21,
       "k0": 21,
       "ci_acov": [
        0.7933854497774953,
        1.0
       ],
       "ci_ma": [
        0.7933854497774953,
        1.0
       ],
       "defined": 2000
      }
     },
     "loci": 21,
     "row": true
    },
    "start_lost": {
     "n1": 10,
     "n0": 10,
     "pairs": 100,
     "species": [
      "human"
     ],
     "scores": {
      "p241": {
       "acov": 0.72,
       "ma": 0.72,
       "rho": 1.0,
       "lo": 0.72,
       "hi": 0.72,
       "k1": 10,
       "k0": 10,
       "ci_acov": [
        0.42857142857142855,
        0.9615865384615384
       ],
       "ci_ma": [
        0.42857142857142855,
        0.9615865384615384
       ],
       "defined": 1999
      },
      "gerp": {
       "acov": 0.7,
       "ma": 0.7,
       "rho": 1.0,
       "lo": 0.7,
       "hi": 0.7,
       "k1": 10,
       "k0": 10,
       "ci_acov": [
        0.425,
        0.9375480769230768
       ],
       "ci_ma": [
        0.425,
        0.9375480769230768
       ],
       "defined": 1999
      },
      "gpn": {
       "acov": 0.49,
       "ma": 0.49,
       "rho": 1.0,
       "lo": 0.49,
       "hi": 0.49,
       "k1": 10,
       "k0": 10,
       "ci_acov": [
        0.2142195767195767,
        0.7565064102564102
       ],
       "ci_ma": [
        0.2142195767195767,
        0.7565064102564102
       ],
       "defined": 1999
      }
     },
     "loci": 10,
     "row": true
    },
    "stop_gained": {
     "n1": 470,
     "n0": 470,
     "pairs": 220900,
     "species": [
      "human"
     ],
     "scores": {
      "p241": {
       "acov": 0.6757728677941444,
       "ma": 0.6750248981439565,
       "rho": 0.9957446808510638,
       "lo": 0.6728972385694885,
       "hi": 0.6771525577184246,
       "k1": 470,
       "k0": 468,
       "ci_acov": [
        0.6412341983777925,
        0.7120656574464775
       ],
       "ci_ma": [
        0.6409057109333365,
        0.7107669910840395
       ],
       "defined": 2000
      },
      "gerp": {
       "acov": 0.6290965184700883,
       "ma": 0.6144137618832051,
       "rho": 0.8862652784065188,
       "lo": 0.5575464010864645,
       "hi": 0.6712811226799456,
       "k1": 448,
       "k0": 437,
       "ci_acov": [
        0.5900286314727621,
        0.6691674855578345
       ],
       "ci_ma": [
        0.5795174411863407,
        0.6508761774987569
       ],
       "defined": 2000
      },
      "gpn": {
       "acov": 0.7578610230873698,
       "ma": 0.7578610230873698,
       "rho": 1.0,
       "lo": 0.7578610230873698,
       "hi": 0.7578610230873699,
       "k1": 470,
       "k0": 470,
       "ci_acov": [
        0.7253864977920103,
        0.7904528629310381
       ],
       "ci_ma": [
        0.7253864977920103,
        0.7904528629310381
       ],
       "defined": 2000
      }
     },
     "loci": 383,
     "row": true
    },
    "stop_lost": {
     "n1": 4,
     "n0": 4,
     "pairs": 16,
     "species": [
      "human"
     ],
     "scores": {
      "p241": {
       "acov": 0.875,
       "ma": 0.875,
       "rho": 1.0,
       "lo": 0.875,
       "hi": 0.875,
       "k1": 4,
       "k0": 4,
       "ci_acov": [
        0.4,
        1.0
       ],
       "ci_ma": [
        0.4,
        1.0
       ],
       "defined": 1938
      },
      "gerp": {
       "acov": 0.8125,
       "ma": 0.8125,
       "rho": 1.0,
       "lo": 0.8125,
       "hi": 0.8125,
       "k1": 4,
       "k0": 4,
       "ci_acov": [
        0.3333333333333333,
        1.0
       ],
       "ci_ma": [
        0.3333333333333333,
        1.0
       ],
       "defined": 1938
      },
      "gpn": {
       "acov": 1.0,
       "ma": 1.0,
       "rho": 1.0,
       "lo": 1.0,
       "hi": 1.0,
       "k1": 4,
       "k0": 4,
       "ci_acov": [
        1.0,
        1.0
       ],
       "ci_ma": [
        1.0,
        1.0
       ],
       "defined": 1938
      }
     },
     "loci": 4,
     "row": false
    },
    "synonymous": {
     "n1": 3,
     "n0": 3,
     "pairs": 9,
     "species": [
      "human"
     ],
     "scores": {
      "p241": {
       "acov": 1.0,
       "ma": 1.0,
       "rho": 1.0,
       "lo": 1.0,
       "hi": 1.0,
       "k1": 3,
       "k0": 3,
       "ci_acov": [
        1.0,
        1.0
       ],
       "ci_ma": [
        1.0,
        1.0
       ],
       "defined": 1809
      },
      "gerp": {
       "acov": 1.0,
       "ma": 1.0,
       "rho": 1.0,
       "lo": 1.0,
       "hi": 1.0,
       "k1": 3,
       "k0": 3,
       "ci_acov": [
        1.0,
        1.0
       ],
       "ci_ma": [
        1.0,
        1.0
       ],
       "defined": 1809
      },
      "gpn": {
       "acov": 1.0,
       "ma": 1.0,
       "rho": 1.0,
       "lo": 1.0,
       "hi": 1.0,
       "k1": 3,
       "k0": 3,
       "ci_acov": [
        1.0,
        1.0
       ],
       "ci_ma": [
        1.0,
        1.0
       ],
       "defined": 1809
      }
     },
     "loci": 3,
     "row": false
    },
    "upstream": {
     "n1": 5,
     "n0": 5,
     "pairs": 25,
     "species": [
      "human"
     ],
     "scores": {
      "p241": {
       "acov": 0.9200000000000002,
       "ma": 0.9200000000000002,
       "rho": 1.0,
       "lo": 0.9200000000000002,
       "hi": 0.9200000000000002,
       "k1": 5,
       "k0": 5,
       "ci_acov": [
        0.625,
        1.0
       ],
       "ci_ma": [
        0.625,
        1.0
       ],
       "defined": 1971
      },
      "gerp": {
       "acov": 0.9200000000000002,
       "ma": 0.9200000000000002,
       "rho": 1.0,
       "lo": 0.9200000000000002,
       "hi": 0.9200000000000002,
       "k1": 5,
       "k0": 5,
       "ci_acov": [
        0.6666666666666666,
        1.0
       ],
       "ci_ma": [
        0.6666666666666666,
        1.0
       ],
       "defined": 1971
      },
      "gpn": {
       "acov": 0.84,
       "ma": 0.84,
       "rho": 1.0,
       "lo": 0.84,
       "hi": 0.8399999999999999,
       "k1": 5,
       "k0": 5,
       "ci_acov": [
        0.41964285714285715,
        1.0
       ],
       "ci_ma": [
        0.41964285714285715,
        1.0
       ],
       "defined": 1971
      }
     },
     "loci": 5,
     "row": false
    },
    "utr5": {
     "n1": 3,
     "n0": 3,
     "pairs": 9,
     "species": [
      "human"
     ],
     "scores": {
      "p241": {
       "acov": 1.0,
       "ma": 1.0,
       "rho": 1.0,
       "lo": 1.0,
       "hi": 1.0,
       "k1": 3,
       "k0": 3,
       "ci_acov": [
        1.0,
        1.0
       ],
       "ci_ma": [
        1.0,
        1.0
       ],
       "defined": 1805
      },
      "gerp": {
       "acov": 1.0,
       "ma": 1.0,
       "rho": 1.0,
       "lo": 1.0,
       "hi": 1.0,
       "k1": 3,
       "k0": 3,
       "ci_acov": [
        1.0,
        1.0
       ],
       "ci_ma": [
        1.0,
        1.0
       ],
       "defined": 1805
      },
      "gpn": {
       "acov": 0.7777777777777778,
       "ma": 0.7777777777777778,
       "rho": 1.0,
       "lo": 0.7777777777777778,
       "hi": 0.7777777777777777,
       "k1": 3,
       "k0": 3,
       "ci_acov": [
        0.0,
        1.0
       ],
       "ci_ma": [
        0.0,
        1.0
       ],
       "defined": 1805
      }
     },
     "loci": 3,
     "row": false
    },
    "all classes": {
     "n1": 1404,
     "n0": 1404,
     "pairs": 607312,
     "species": [
      "human"
     ],
     "scores": {
      "p241": {
       "acov": 0.7751304523117901,
       "ma": 0.7741745593698132,
       "rho": 0.996525673788761,
       "lo": 0.7724373962641937,
       "hi": 0.7759117224754327,
       "k1": 1404,
       "k0": 1400,
       "ci_acov": [
        0.7546247638920329,
        0.7946279037322737
       ],
       "ci_ma": [
        0.7537227533649185,
        0.7936305953906009
       ],
       "defined": 2000
      },
      "gerp": {
       "acov": 0.7356207154129594,
       "ma": 0.7165863674684512,
       "rho": 0.9192161524883421,
       "lo": 0.6761944437126222,
       "hi": 0.7569782912242801,
       "k1": 1350,
       "k0": 1343,
       "ci_acov": [
        0.7126693031621268,
        0.757488610370663
       ],
       "ci_ma": [
        0.6957160506777295,
        0.7375881745676153
       ],
       "defined": 2000
      },
      "gpn": {
       "acov": 0.8403690884314237,
       "ma": 0.8397133598545723,
       "rho": 0.9980734778828675,
       "lo": 0.838750098796006,
       "hi": 0.8406766209131387,
       "k1": 1404,
       "k0": 1402,
       "ci_acov": [
        0.8225201742516505,
        0.8578560840251883
       ],
       "ci_ma": [
        0.821898554808909,
        0.8570501623625112
       ],
       "defined": 2000
      }
     },
     "loci": 897,
     "row": true
    }
   }
  },
  "synonymous": {
   "OMIA species, pooled": {
    "missense": {
     "n1": 448,
     "n0": 2240,
     "pairs": 196850,
     "species": [
      "cat",
      "cattle",
      "chicken",
      "dog",
      "goat",
      "horse",
      "pig",
      "sheep"
     ],
     "scores": {
      "p241": {
       "acov": 0.9519966126325804,
       "ma": 0.939250698501397,
       "rho": 0.9718008636017272,
       "lo": 0.9251511303022606,
       "hi": 0.9533502667005334,
       "k1": 446,
       "k0": 2177,
       "ci_acov": [
        0.9386651663978212,
        0.9637099907073948
       ],
       "ci_ma": [
        0.9248225846214023,
        0.9521848414513884
       ],
       "defined": 2000
      },
      "gerp": {
       "acov": 0.8676358589875945,
       "ma": 0.8310515621031243,
       "rho": 0.9004876809753619,
       "lo": 0.7812954025908052,
       "hi": 0.8808077216154433,
       "k1": 418,
       "k0": 2022,
       "ci_acov": [
        0.8462617525418012,
        0.8869316508213456
       ],
       "ci_ma": [
        0.8110683528124086,
        0.8490547932979087
       ],
       "defined": 2000
      }
     },
     "loci": 342,
     "row": true
    },
    "stop_gained": {
     "n1": 144,
     "n0": 720,
     "pairs": 22450,
     "species": [
      "cat",
      "cattle",
      "chicken",
      "dog",
      "goat",
      "horse",
      "pig",
      "sheep"
     ],
     "scores": {
      "p241": {
       "acov": 0.8793103448275862,
       "ma": 0.8665033407572383,
       "rho": 0.9662360801781738,
       "lo": 0.8496213808463252,
       "hi": 0.8833853006681514,
       "k1": 139,
       "k0": 705,
       "ci_acov": [
        0.8377506776106227,
        0.9175658049814881
       ],
       "ci_ma": [
        0.8254166162801062,
        0.9034277487396145
       ],
       "defined": 2000
      },
      "gerp": {
       "acov": 0.8081022402052699,
       "ma": 0.7781291759465478,
       "rho": 0.90271714922049,
       "lo": 0.7294877505567928,
       "hi": 0.826770601336303,
       "k1": 135,
       "k0": 655,
       "ci_acov": [
        0.7603113322397637,
        0.8529322725925813
       ],
       "ci_ma": [
        0.7338989316481331,
        0.8204226539808716
       ],
       "defined": 2000
      }
     },
     "loci": 132,
     "row": true
    },
    "start_lost": {
     "n1": 2,
     "n0": 10,
     "pairs": 10,
     "species": [
      "cat",
      "cattle",
      "chicken",
      "dog",
      "goat",
      "horse",
      "pig",
      "sheep"
     ],
     "scores": {
      "p241": {
       "acov": 1.0,
       "ma": 1.0,
       "rho": 1.0,
       "lo": 1.0,
       "hi": 1.0,
       "k1": 2,
       "k0": 10,
       "ci_acov": null,
       "ci_ma": null,
       "defined": 1731
      },
      "gerp": {
       "acov": 0.875,
       "ma": 0.8,
       "rho": 0.8,
       "lo": 0.7,
       "hi": 0.8999999999999999,
       "k1": 2,
       "k0": 8,
       "ci_acov": null,
       "ci_ma": null,
       "defined": 1712
      }
     },
     "loci": 2,
     "row": false
    },
    "stop_lost": {
     "n1": 3,
     "n0": 15,
     "pairs": 25,
     "species": [
      "cat",
      "cattle",
      "chicken",
      "dog",
      "goat",
      "horse",
      "pig",
      "sheep"
     ],
     "scores": {
      "p241": {
       "acov": 0.88,
       "ma": 0.88,
       "rho": 1.0,
       "lo": 0.88,
       "hi": 0.8799999999999999,
       "k1": 3,
       "k0": 15,
       "ci_acov": [
        0.6,
        1.0
       ],
       "ci_ma": [
        0.6,
        1.0
       ],
       "defined": 1893
      },
      "gerp": {
       "acov": 0.5,
       "ma": 0.5,
       "rho": 0.88,
       "lo": 0.44,
       "hi": 0.5599999999999999,
       "k1": 3,
       "k0": 13,
       "ci_acov": [
        0.16666666666666666,
        1.0
       ],
       "ci_ma": [
        0.2,
        0.875
       ],
       "defined": 1893
      }
     },
     "loci": 3,
     "row": false
    },
    "all classes": {
     "n1": 597,
     "n0": 2985,
     "pairs": 219335,
     "species": [
      "cat",
      "cattle",
      "chicken",
      "dog",
      "goat",
      "horse",
      "pig",
      "sheep"
     ],
     "scores": {
      "p241": {
       "acov": 0.9445889234177988,
       "ma": 0.9318006702076732,
       "rho": 0.971235780883124,
       "lo": 0.9174185606492352,
       "hi": 0.9461827797661111,
       "k1": 590,
       "k0": 2907,
       "ci_acov": [
        0.9320452667360921,
        0.9556647014848136
       ],
       "ci_ma": [
        0.9182214664399428,
        0.9440009780919152
       ],
       "defined": 2000
      },
      "gerp": {
       "acov": 0.8614880768588307,
       "ma": 0.8255955501857889,
       "rho": 0.9007089611781065,
       "lo": 0.7759500307748421,
       "hi": 0.8752410695967356,
       "k1": 558,
       "k0": 2698,
       "ci_acov": [
        0.8418866116444674,
        0.8791275142000613
       ],
       "ci_ma": [
        0.8067891086970093,
        0.8417268817633025
       ],
       "defined": 2000
      }
     },
     "loci": 449,
     "row": true
    }
   },
   "human": {
    "missense": {
     "n1": 583,
     "n0": 583,
     "pairs": 339889,
     "species": [
      "human"
     ],
     "scores": {
      "p241": {
       "acov": 0.9598604250211098,
       "ma": 0.9598604250211098,
       "rho": 1.0,
       "lo": 0.9598604250211098,
       "hi": 0.9598604250211098,
       "k1": 583,
       "k0": 583,
       "ci_acov": [
        0.9471442066298993,
        0.9721253171193789
       ],
       "ci_ma": [
        0.9471442066298993,
        0.9721253171193789
       ],
       "defined": 2000
      },
      "gerp": {
       "acov": 0.9237046532986377,
       "ma": 0.8909129156871802,
       "rho": 0.9226070864311584,
       "lo": 0.8522164589027594,
       "hi": 0.929609372471601,
       "k1": 564,
       "k0": 556,
       "ci_acov": [
        0.9056445418534131,
        0.9399630737515229
       ],
       "ci_ma": [
        0.8709525500547609,
        0.9102155146240346
       ],
       "defined": 2000
      },
      "gpn": {
       "acov": 0.9877415862237378,
       "ma": 0.9877415862237378,
       "rho": 1.0,
       "lo": 0.9877415862237378,
       "hi": 0.9877415862237378,
       "k1": 583,
       "k0": 583,
       "ci_acov": [
        0.977839245441905,
        0.9946073023145703
       ],
       "ci_ma": [
        0.977839245441905,
        0.9946073023145703
       ],
       "defined": 2000
      }
     },
     "loci": 403,
     "row": true
    },
    "start_lost": {
     "n1": 13,
     "n0": 13,
     "pairs": 169,
     "species": [
      "human"
     ],
     "scores": {
      "p241": {
       "acov": 1.0,
       "ma": 1.0,
       "rho": 1.0,
       "lo": 1.0,
       "hi": 1.0,
       "k1": 13,
       "k0": 13,
       "ci_acov": [
        1.0,
        1.0
       ],
       "ci_ma": [
        1.0,
        1.0
       ],
       "defined": 2000
      },
      "gerp": {
       "acov": 0.9112426035502958,
       "ma": 0.9112426035502958,
       "rho": 1.0,
       "lo": 0.9112426035502958,
       "hi": 0.9112426035502958,
       "k1": 13,
       "k0": 13,
       "ci_acov": [
        0.7708085317460318,
        1.0
       ],
       "ci_ma": [
        0.7708085317460318,
        1.0
       ],
       "defined": 2000
      },
      "gpn": {
       "acov": 0.9881656804733728,
       "ma": 0.9881656804733728,
       "rho": 1.0,
       "lo": 0.9881656804733728,
       "hi": 0.9881656804733727,
       "k1": 13,
       "k0": 13,
       "ci_acov": [
        0.9444444444444444,
        1.0
       ],
       "ci_ma": [
        0.9444444444444444,
        1.0
       ],
       "defined": 2000
      }
     },
     "loci": 13,
     "row": true
    },
    "stop_gained": {
     "n1": 529,
     "n0": 529,
     "pairs": 279841,
     "species": [
      "human"
     ],
     "scores": {
      "p241": {
       "acov": 0.8216487219528232,
       "ma": 0.8216487219528232,
       "rho": 1.0,
       "lo": 0.8216487219528232,
       "hi": 0.8216487219528232,
       "k1": 529,
       "k0": 529,
       "ci_acov": [
        0.7938554256654219,
        0.8484541500393846
       ],
       "ci_ma": [
        0.7938554256654219,
        0.8484541500393846
       ],
       "defined": 2000
      },
      "gerp": {
       "acov": 0.7883007058713901,
       "ma": 0.7653399609063718,
       "rho": 0.9203583463466755,
       "lo": 0.7255191340797096,
       "hi": 0.8051607877330341,
       "k1": 506,
       "k0": 509,
       "ci_acov": [
        0.7579274973147155,
        0.8176194660289094
       ],
       "ci_ma": [
        0.737395357180699,
        0.794322978430488
       ],
       "defined": 2000
      },
      "gpn": {
       "acov": 0.957206056296254,
       "ma": 0.957206056296254,
       "rho": 1.0,
       "lo": 0.957206056296254,
       "hi": 0.9572060562962541,
       "k1": 529,
       "k0": 529,
       "ci_acov": [
        0.9388827874387068,
        0.972333074643709
       ],
       "ci_ma": [
        0.9388827874387068,
        0.972333074643709
       ],
       "defined": 2000
      }
     },
     "loci": 429,
     "row": true
    },
    "stop_lost": {
     "n1": 7,
     "n0": 7,
     "pairs": 49,
     "species": [
      "human"
     ],
     "scores": {
      "p241": {
       "acov": 0.9591836734693876,
       "ma": 0.9591836734693876,
       "rho": 1.0,
       "lo": 0.9591836734693876,
       "hi": 0.9591836734693877,
       "k1": 7,
       "k0": 7,
       "ci_acov": [
        0.8125,
        1.0
       ],
       "ci_ma": [
        0.8125,
        1.0
       ],
       "defined": 1996
      },
      "gerp": {
       "acov": 0.8367346938775511,
       "ma": 0.8367346938775511,
       "rho": 1.0,
       "lo": 0.8367346938775511,
       "hi": 0.8367346938775511,
       "k1": 7,
       "k0": 7,
       "ci_acov": [
        0.523809523809524,
        1.0
       ],
       "ci_ma": [
        0.523809523809524,
        1.0
       ],
       "defined": 1996
      },
      "gpn": {
       "acov": 0.9591836734693876,
       "ma": 0.9591836734693876,
       "rho": 1.0,
       "lo": 0.9591836734693876,
       "hi": 0.9591836734693877,
       "k1": 7,
       "k0": 7,
       "ci_acov": [
        0.8,
        1.0
       ],
       "ci_ma": [
        0.8,
        1.0
       ],
       "defined": 1996
      }
     },
     "loci": 7,
     "row": false
    },
    "all classes": {
     "n1": 1132,
     "n0": 1132,
     "pairs": 619948,
     "species": [
      "human"
     ],
     "scores": {
      "p241": {
       "acov": 0.8974833373121617,
       "ma": 0.8974833373121617,
       "rho": 1.0,
       "lo": 0.8974833373121617,
       "hi": 0.8974833373121616,
       "k1": 1132,
       "k0": 1132,
       "ci_acov": [
        0.8816577987089129,
        0.9115570085066841
       ],
       "ci_ma": [
        0.8816577987089129,
        0.9115570085066841
       ],
       "defined": 2000
      },
      "gerp": {
       "acov": 0.8626565573827876,
       "ma": 0.8342312581055186,
       "rho": 0.9216192325807971,
       "lo": 0.7950408743959171,
       "hi": 0.87342164181512,
       "k1": 1090,
       "k0": 1085,
       "ci_acov": [
        0.8454089675616181,
        0.8801462966543732
       ],
       "ci_ma": [
        0.8165112261134059,
        0.8518363970425323
       ],
       "defined": 2000
      },
      "gpn": {
       "acov": 0.973955880170595,
       "ma": 0.973955880170595,
       "rho": 1.0,
       "lo": 0.973955880170595,
       "hi": 0.973955880170595,
       "k1": 1132,
       "k0": 1132,
       "ci_acov": [
        0.9635380446099985,
        0.9822893249855602
       ],
       "ci_ma": [
        0.9635380446099985,
        0.9822893249855602
       ],
       "defined": 2000
      }
     },
     "loci": 769,
     "row": true
    }
   }
  }
 },
 "sensitivity": {
  "p241": {
   "within class": {
    "per": {
     "goat": 0.592885375494071,
     "chicken": 0.4585726004922067,
     "pig": 0.859920777817789,
     "sheep": 0.6733132845188283,
     "horse": 0.8694765170587725,
     "cat": 0.8605797441614834,
     "cattle": 0.7321234963085342,
     "dog": 0.8414421544002111,
     "human": 0.7751304523117901
    },
    "mean": [
     0.7403827113959652,
     0.6308100223411457,
     0.8499554004507848
    ]
   },
   "every pair of the arm": {
    "per": {
     "goat": 0.5872093023255814,
     "chicken": 0.4927626137303557,
     "pig": 0.8105413105413105,
     "sheep": 0.6467676767676768,
     "horse": 0.8194778426657506,
     "cat": 0.8650187293698772,
     "cattle": 0.6799168817481182,
     "dog": 0.8042319610447101,
     "human": 0.761754426129426
    },
    "mean": [
     0.7186311938136452,
     0.6228612694285001,
     0.8144011181987902
    ]
   },
   "every served positive of the class": {
    "per": {
     "goat": 0.592885375494071,
     "chicken": 0.4585726004922067,
     "pig": 0.859920777817789,
     "sheep": 0.6733132845188283,
     "horse": 0.8694765170587725,
     "cat": 0.8593006010459762,
     "cattle": 0.7321234963085342,
     "dog": 0.8392895881620862,
     "human": 0.7625277693628193
    },
    "mean": [
     0.7386011122512315,
     0.6295289866004048,
     0.8476732379020582
    ]
   },
   "each positive against its own negatives": {
    "per": {
     "goat": 0.5897435897435898,
     "chicken": 0.4482758620689655,
     "pig": 0.8461538461538461,
     "sheep": 0.6339622641509434,
     "horse": 0.8201219512195121,
     "cat": 0.8806306306306306,
     "cattle": 0.7032657657657657,
     "dog": 0.8356573705179283,
     "human": 0.7710714285714285
    },
    "mean": [
     0.725431412091401,
     0.6147245056953841,
     0.836138318487418
    ]
   },
   "exact-context matches only": {
    "per": {
     "goat": 0.5912698412698412,
     "chicken": 0.4543189368770764,
     "pig": 0.8597317868793041,
     "sheep": 0.6733132845188283,
     "horse": 0.8694765170587725,
     "cat": 0.8634229789942711,
     "cattle": 0.7321234963085342,
     "dog": 0.8424496159842929,
     "human": 0.7800497752503895
    },
    "mean": [
     0.7406840259045899,
     0.6297344800239126,
     0.8516335717852672
    ]
   }
  },
  "gerp": {
   "within class": {
    "per": {
     "goat": 0.30277777777777776,
     "chicken": 0.6137660485021398,
     "pig": 0.684931506849315,
     "sheep": 0.5778618501342445,
     "horse": 0.8340316878355374,
     "cat": 0.8101787070723224,
     "cattle": 0.5806044020792689,
     "dog": 0.7827066325010429,
     "human": 0.7356207154129594
    },
    "mean": [
     0.6580532586849563,
     0.5314564128467237,
     0.784650104523189
    ]
   },
   "every pair of the arm": {
    "per": {
     "goat": 0.34791666666666665,
     "chicken": 0.6373456790123458,
     "pig": 0.674000733406674,
     "sheep": 0.5718425501086694,
     "horse": 0.8132071790870076,
     "cat": 0.8189332263119673,
     "cattle": 0.5678913079333663,
     "dog": 0.7680433846384301,
     "human": 0.7254413833043766
    },
    "mean": [
     0.6582913456077226,
     0.5433045166602162,
     0.7732781745552291
    ]
   },
   "every served positive of the class": {
    "per": {
     "goat": 0.30277777777777776,
     "chicken": 0.6137660485021398,
     "pig": 0.684931506849315,
     "sheep": 0.5778618501342445,
     "horse": 0.8340316878355374,
     "cat": 0.8101787070723224,
     "cattle": 0.5806044020792689,
     "dog": 0.7812859668482065,
     "human": 0.7248863583872386
    },
    "mean": [
     0.6567027006095612,
     0.5306667585633293,
     0.782738642655793
    ]
   },
   "each positive against its own negatives": {
    "per": {
     "goat": 0.2857142857142857,
     "chicken": 0.6336206896551724,
     "pig": 0.684931506849315,
     "sheep": 0.534965034965035,
     "horse": 0.8287037037037037,
     "cat": 0.8474770642201835,
     "cattle": 0.5636766334440753,
     "dog": 0.7684210526315789,
     "human": 0.725968992248062
    },
    "mean": [
     0.6526087737146014,
     0.517942846754043,
     0.7872747006751597
    ]
   },
   "exact-context matches only": {
    "per": {
     "goat": 0.29888268156424574,
     "chicken": 0.6124454148471615,
     "pig": 0.6838487972508591,
     "sheep": 0.5778618501342445,
     "horse": 0.8340316878355374,
     "cat": 0.8100158016287833,
     "cattle": 0.5806044020792689,
     "dog": 0.7835138733940332,
     "human": 0.7402113596936577
    },
    "mean": [
     0.6579350964919768,
     0.5302548477401525,
     0.785615345243801
    ]
   }
  }
 },
 "annotation": {
  "goat": {
   "impact": 0.5,
   "coding": 0.5,
   "atlas_impact": 0.991358024691358
  },
  "chicken": {
   "impact": 0.5,
   "coding": 0.5,
   "atlas_impact": 0.9235331632653061
  },
  "pig": {
   "impact": 0.509469696969697,
   "coding": 0.5012626262626263,
   "atlas_impact": 0.9677469135802469
  },
  "sheep": {
   "impact": 0.5,
   "coding": 0.5,
   "atlas_impact": 0.9814891581632653
  },
  "horse": {
   "impact": 0.5,
   "coding": 0.5,
   "atlas_impact": 0.9511505653640151
  },
  "cat": {
   "impact": 0.5419919942772781,
   "coding": 0.5070773024062828,
   "atlas_impact": 0.9468516129032258
  },
  "cattle": {
   "impact": 0.5,
   "coding": 0.5,
   "atlas_impact": 0.9652501131733816
  },
  "dog": {
   "impact": 0.5019541257074769,
   "coding": 0.5004170390229371,
   "atlas_impact": 0.934539773719653
  },
  "human": {
   "impact": 0.5,
   "coding": 0.5,
   "atlas_impact": 0.9597542222222222
  },
  "mean": {
   "impact": [
    0.5059350907727169,
    0.4952709690706951,
    0.5165992124747387
   ],
   "coding": [
    0.5009729964102052,
    0.49918396678394183,
    0.5027620260364686
   ],
   "atlas_impact": [
    0.9579637274536306,
    0.9413778626815432,
    0.9745495922257179
   ]
  }
 },
 "cat_at_panel_coordinates": {
  "stored": {
   "NC_051841.1_205787310_G_A": 8.795999526977539,
   "NC_058380.1_27099390_G_A": 7.610000133514404
  },
  "at_panel": {
   "NC_051841.1_205787310_G_A": 8.795999526977539,
   "NC_058380.1_27099390_G_A": 7.610000133514404
  },
  "classes": {
   "NC_051841.1_205787310_G_A": "stop_gained",
   "NC_058380.1_27099390_G_A": "stop_gained"
  },
  "atlas": {
   "acov": 0.9222133201857103,
   "ma": 0.7651935483870969,
   "k1": 122,
   "n1": 125,
   "was_acov": 0.9222133201857103,
   "was_ma": 0.7651935483870969,
   "mean_acov": 0.8901176014784452,
   "mean_ma": 0.7204880626164122
  },
  "same_class": {
   "acov": 0.8605797441614834,
   "ma": 0.81333922561784,
   "k1": 118,
   "n1": 121,
   "was_acov": 0.8605797441614834,
   "was_ma": 0.81333922561784,
   "mean": [
    0.7403827113959652,
    0.6308100223411457,
    0.8499554004507848
   ],
   "mean_ma": [
    0.7270266871905807,
    0.627966244175492,
    0.8260871302056695
   ]
  },
  "synonymous": {
   "acov": 0.9100183941480943,
   "ma": 0.8911845730027548,
   "k1": 97,
   "n1": 99,
   "was_acov": 0.9100183941480943,
   "was_ma": 0.8911845730027548,
   "mean": [
    0.8924692404558134,
    0.8315431695323146,
    0.9533953113793123
   ],
   "mean_ma": [
    0.8747591164693236,
    0.8016769880165111,
    0.9478412449221361
   ]
  }
 },
 "literals": {
  "panel: positives, same-class negatives, synonymous negatives": "2,237, 5,002 and 4,117",
  "panel: positives entering the same-class arm and the synonymous arm": "2,138 and 1,729",
  "phyloP-241: scored positives, same-class negatives, synonymous negatives": "2,229 of 2,237, 4,644 of 5,002 and 4,039 of 4,117",
  "phyloP-241, same-class arm: reach on positives and negatives, species means": "97.4% and 89.8%",
  "phyloP-241, same-class arm: covered AUROC, species mean": "0.740 (0.631 to 0.850)",
  "phyloP-241, same-class arm: must-answer AUROC, species mean": "0.727 (0.628 to 0.826)",
  "phyloP-241, same-class arm: the atlas's covered AUROC, and the drop on the same positives": "0.890; +0.152 (+0.087 to +0.216)",
  "phyloP-241, same-class arm: covered AUROC, mean of the eight OMIA species": "0.736 (0.609 to 0.863)",
  "phyloP-241, same-class arm, goat: covered, must-answer, bound | atlas": "0.593, 0.589, [0.566, 0.611] | 0.757",
  "phyloP-241, same-class arm, chicken: covered, must-answer, bound | atlas": "0.459 [0.289, 0.640], 0.471, [0.325, 0.616] | 0.715",
  "phyloP-241, same-class arm, pig: covered, must-answer, bound | atlas": "0.860 [0.776, 0.937], 0.832, [0.792, 0.871] | 0.904",
  "phyloP-241, same-class arm, sheep: covered, must-answer, bound | atlas": "0.673 [0.595, 0.764], 0.669, [0.655, 0.682] | 0.958",
  "phyloP-241, same-class arm, horse: covered, must-answer, bound | atlas": "0.869 [0.813, 0.925], 0.852, [0.828, 0.876] | 0.947",
  "phyloP-241, same-class arm, cat: covered, must-answer, bound | atlas": "0.861 [0.806, 0.919], 0.813, [0.748, 0.879] | 0.922",
  "phyloP-241, same-class arm, cattle: covered, must-answer, bound | atlas": "0.732 [0.683, 0.778], 0.726, [0.712, 0.740] | 0.935",
  "phyloP-241, same-class arm, dog: covered, must-answer, bound | atlas": "0.841 [0.810, 0.870], 0.819, [0.785, 0.852] | 0.959",
  "phyloP-241, same-class arm, human: covered, must-answer, bound | atlas": "0.775 [0.755, 0.795], 0.774, [0.772, 0.776] | 0.914",
  "phyloP-241, synonymous arm: reach on positives and negatives, species means": "97.3% and 96.7%",
  "phyloP-241, synonymous arm: covered AUROC, species mean": "0.892 (0.832 to 0.953)",
  "phyloP-241, synonymous arm: must-answer AUROC, species mean": "0.875 (0.802 to 0.948)",
  "phyloP-241, synonymous arm: the atlas's covered AUROC, and the drop on the same positives": "0.890; +0.009 (−0.003 to +0.020)",
  "phyloP-241, synonymous arm: covered AUROC, mean of the eight OMIA species": "0.892 (0.821 to 0.962)",
  "phyloP-241, synonymous arm, goat: covered, must-answer, bound | atlas": "0.773, 0.737, [0.672, 0.802] | 0.757",
  "phyloP-241, synonymous arm, chicken: covered, must-answer, bound | atlas": "0.741 [0.591, 0.876], 0.686, [0.572, 0.801] | 0.715",
  "phyloP-241, synonymous arm, pig: covered, must-answer, bound | atlas": "0.939 [0.888, 0.983], 0.929, [0.918, 0.940] | 0.904",
  "phyloP-241, synonymous arm, sheep: covered, must-answer, bound | atlas": "0.931 [0.888, 0.969], 0.921, [0.910, 0.933] | 0.958",
  "phyloP-241, synonymous arm, horse: covered, must-answer, bound | atlas": "0.958 [0.909, 0.991], 0.950, [0.941, 0.959] | 0.947",
  "phyloP-241, synonymous arm, cat: covered, must-answer, bound | atlas": "0.910 [0.873, 0.950], 0.891, [0.868, 0.914] | 0.922",
  "phyloP-241, synonymous arm, cattle: covered, must-answer, bound | atlas": "0.927 [0.895, 0.953], 0.917, [0.905, 0.929] | 0.935",
  "phyloP-241, synonymous arm, dog: covered, must-answer, bound | atlas": "0.952 [0.935, 0.967], 0.940, [0.928, 0.953] | 0.959",
  "phyloP-241, synonymous arm, human: covered, must-answer, bound | atlas": "0.900 [0.886, 0.913], 0.900, [0.900, 0.900] | 0.914",
  "phyloP-241, missense, same-class arm: covered AUROC, mean of the 8 species with a cell": "0.773 (0.649 to 0.897)",
  "phyloP-241, same-class arm, OMIA species, pooled, all classes: pairs, covered AUROC": "227,501 pairs: 0.797 [0.775, 0.819]",
  "phyloP-241, same-class arm, OMIA species, pooled, missense: pairs, covered AUROC": "203,040 pairs: 0.811 [0.787, 0.835]",
  "phyloP-241, same-class arm, human, all classes: pairs, covered AUROC": "607,312 pairs: 0.775 [0.755, 0.795]",
  "phyloP-241, same-class arm, human, missense: pairs, covered AUROC": "342,225 pairs: 0.841 [0.815, 0.865]",
  "phyloP-241, missense, synonymous arm: covered AUROC, mean of the 8 species with a cell": "0.923 (0.855 to 0.990)",
  "phyloP-241, synonymous arm, OMIA species, pooled, all classes: pairs, covered AUROC": "219,335 pairs: 0.945 [0.932, 0.956]",
  "phyloP-241, synonymous arm, OMIA species, pooled, missense: pairs, covered AUROC": "196,850 pairs: 0.952 [0.939, 0.964]",
  "phyloP-241, synonymous arm, human, all classes: pairs, covered AUROC": "619,948 pairs: 0.897 [0.882, 0.912]",
  "phyloP-241, synonymous arm, human, missense: pairs, covered AUROC": "339,889 pairs: 0.960 [0.947, 0.972]",
  "GERP: scored positives, same-class negatives, synonymous negatives": "2,125 of 2,237, 4,423 of 5,002 and 3,783 of 4,117",
  "GERP, same-class arm: reach on positives and negatives, species means": "89.9% and 79.6%",
  "GERP, same-class arm: covered AUROC, species mean": "0.658 (0.531 to 0.785)",
  "GERP, same-class arm: must-answer AUROC, species mean": "0.621 (0.523 to 0.720)",
  "GERP, same-class arm: the atlas's covered AUROC, and the drop on the same positives": "0.830; +0.174 (+0.067 to +0.281)",
  "GERP, same-class arm: covered AUROC, mean of the eight OMIA species": "0.648 (0.503 to 0.793)",
  "GERP, same-class arm, goat: covered, must-answer, bound | atlas": "0.303, 0.366, [0.206, 0.526] | 0.780",
  "GERP, same-class arm, chicken: covered, must-answer, bound | atlas": "0.614 [0.440, 0.769], 0.593, [0.500, 0.685] | 0.725",
  "GERP, same-class arm, pig: covered, must-answer, bound | atlas": "0.685 [0.551, 0.827], 0.572, [0.265, 0.878] | 0.751",
  "GERP, same-class arm, sheep: covered, must-answer, bound | atlas": "0.578 [0.488, 0.688], 0.541, [0.301, 0.780] | 0.865",
  "GERP, same-class arm, horse: covered, must-answer, bound | atlas": "0.834 [0.739, 0.893], 0.711, [0.527, 0.895] | 0.915",
  "GERP, same-class arm, cat: covered, must-answer, bound | atlas": "0.810 [0.747, 0.878], 0.764, [0.689, 0.839] | 0.846",
  "GERP, same-class arm, cattle: covered, must-answer, bound | atlas": "0.581 [0.526, 0.634], 0.577, [0.557, 0.598] | 0.825",
  "GERP, same-class arm, dog: covered, must-answer, bound | atlas": "0.783 [0.748, 0.818], 0.754, [0.703, 0.805] | 0.886",
  "GERP, same-class arm, human: covered, must-answer, bound | atlas": "0.736 [0.713, 0.757], 0.717, [0.676, 0.757] | 0.874",
  "GERP, synonymous arm: reach on positives and negatives, species means": "89.6% and 87.0%",
  "GERP, synonymous arm: covered AUROC, species mean": "0.842 (0.788 to 0.896)",
  "GERP, synonymous arm: must-answer AUROC, species mean": "0.770 (0.709 to 0.831)",
  "GERP, synonymous arm: the atlas's covered AUROC, and the drop on the same positives": "0.830; −0.003 (−0.053 to +0.047)",
  "GERP, synonymous arm: covered AUROC, mean of the eight OMIA species": "0.840 (0.777 to 0.902)",
  "GERP, synonymous arm, goat: covered, must-answer, bound | atlas": "0.688, 0.641, [0.516, 0.765] | 0.780",
  "GERP, synonymous arm, chicken: covered, must-answer, bound | atlas": "0.843 [0.748, 0.927], 0.810, [0.761, 0.859] | 0.725",
  "GERP, synonymous arm, pig: covered, must-answer, bound | atlas": "0.845 [0.761, 0.924], 0.669, [0.414, 0.924] | 0.751",
  "GERP, synonymous arm, sheep: covered, must-answer, bound | atlas": "0.836 [0.781, 0.901], 0.692, [0.478, 0.906] | 0.865",
  "GERP, synonymous arm, horse: covered, must-answer, bound | atlas": "0.949 [0.896, 0.979], 0.808, [0.650, 0.965] | 0.915",
  "GERP, synonymous arm, cat: covered, must-answer, bound | atlas": "0.873 [0.821, 0.924], 0.834, [0.781, 0.887] | 0.846",
  "GERP, synonymous arm, cattle: covered, must-answer, bound | atlas": "0.807 [0.769, 0.840], 0.792, [0.768, 0.816] | 0.825",
  "GERP, synonymous arm, dog: covered, must-answer, bound | atlas": "0.875 [0.849, 0.900], 0.847, [0.810, 0.884] | 0.886",
  "GERP, synonymous arm, human: covered, must-answer, bound | atlas": "0.863 [0.847, 0.880], 0.835, [0.796, 0.873] | 0.874",
  "GERP, missense, same-class arm: covered AUROC, mean of the 8 species with a cell": "0.715 (0.625 to 0.805)",
  "GERP, same-class arm, OMIA species, pooled, all classes: pairs, covered AUROC": "227,501 pairs: 0.704 [0.675, 0.733]",
  "GERP, same-class arm, OMIA species, pooled, missense: pairs, covered AUROC": "203,040 pairs: 0.712 [0.680, 0.744]",
  "GERP, same-class arm, human, all classes: pairs, covered AUROC": "607,312 pairs: 0.736 [0.713, 0.757]",
  "GERP, same-class arm, human, missense: pairs, covered AUROC": "342,225 pairs: 0.805 [0.777, 0.831]",
  "GERP, missense, synonymous arm: covered AUROC, mean of the 8 species with a cell": "0.880 (0.845 to 0.915)",
  "GERP, synonymous arm, OMIA species, pooled, all classes: pairs, covered AUROC": "219,335 pairs: 0.861 [0.842, 0.879]",
  "GERP, synonymous arm, OMIA species, pooled, missense: pairs, covered AUROC": "196,850 pairs: 0.868 [0.846, 0.887]",
  "GERP, synonymous arm, human, all classes: pairs, covered AUROC": "619,948 pairs: 0.863 [0.845, 0.880]",
  "GERP, synonymous arm, human, missense: pairs, covered AUROC": "339,889 pairs: 0.924 [0.906, 0.940]",
  "GPN-Star: scored positives, same-class negatives, synonymous negatives": "1,528 of 1,528, 1,542 of 1,544 and 1,252 of 1,252",
  "GPN-Star, same-class arm, chicken: covered, must-answer, bound | atlas": "0.715 [0.597, 0.826], 0.715, [0.715, 0.715] | 0.931",
  "GPN-Star, same-class arm, human: covered, must-answer, bound | atlas": "0.840 [0.823, 0.858], 0.840, [0.839, 0.841] | 0.969",
  "GPN-Star, synonymous arm, chicken: covered, must-answer, bound | atlas": "0.904 [0.813, 0.973], 0.904, [0.904, 0.904] | 0.931",
  "GPN-Star, synonymous arm, human: covered, must-answer, bound | atlas": "0.974 [0.964, 0.982], 0.974, [0.974, 0.974] | 0.969",
  "GPN-Star, same-class arm, human, all classes: pairs, covered AUROC": "607,312 pairs: 0.840 [0.823, 0.858]",
  "GPN-Star, same-class arm, human, missense: pairs, covered AUROC": "342,225 pairs: 0.898 [0.879, 0.915]",
  "GPN-Star, synonymous arm, human, all classes: pairs, covered AUROC": "619,948 pairs: 0.974 [0.964, 0.982]",
  "GPN-Star, synonymous arm, human, missense: pairs, covered AUROC": "339,889 pairs: 0.988 [0.978, 0.995]",
  "pCADD: scored positives, same-class negatives, synonymous negatives": "36 of 36, 176 of 176 and 135 of 135",
  "pCADD, same-class arm, pig: covered, must-answer, bound | atlas": "0.838 [0.723, 0.926], 0.838, [0.838, 0.838] | 0.842",
  "pCADD, synonymous arm, pig: covered, must-answer, bound | atlas": "0.933 [0.828, 1.000], 0.933, [0.933, 0.933] | 0.842",
  "chCADD: scored positives, same-class negatives, synonymous negatives": "28 of 28, 140 of 140 and 120 of 120",
  "chCADD, same-class arm, chicken: covered, must-answer, bound | atlas": "0.549 [0.423, 0.692], 0.549, [0.549, 0.549] | 0.981",
  "chCADD, synonymous arm, chicken: covered, must-answer, bound | atlas": "1.000 [1.000, 1.000], 1.000, [1.000, 1.000] | 0.981",
  "impact ordering and coding flag on the same-class arm, species means": "0.506 and 0.501",
  "phyloP-241 with two cat positives at the panel's coordinates: species means, same-class and synonymous arm": "0.740 (0.631 to 0.850) and 0.892 (0.832 to 0.953)"
 }
}
```
