## Additional_file_3_Recompute_tables_and_scripts for "Unscored variants leave many comparisons of variant effect predictors undecided: evidence from ClinVar, published benchmarks and genomic language models": literature_audit.json

```
{
 "eight": [
  "BARBOSA2023_GS",
  "LEMAN2022_HM",
  "LI2018_NAR",
  "RADJA2025_GEN",
  "RASTOGI2025_HG",
  "RIEPE2021_HM",
  "STRAUCH2022_PONE",
  "WANG2022_GPB"
 ],
 "excluded": {
  "AUROCs shown only in a plot": 2,
  "another metric, no AUROC": 8,
  "pairwise win rates on shared variants": 2
 },
 "included": 16,
 "no_order": 2,
 "not_identified": 72,
 "outside_eight": {
  "compared on a common set": 3,
  "no per-predictor scored counts": 3
 },
 "per_paper": {
  "BARBOSA2023_GS": {
   "depends": 0,
   "identified": 30,
   "name": "Barbosa et al.",
   "not_assessable": 0,
   "not_identified": 14,
   "stated": 44
  },
  "LEMAN2022_HM": {
   "depends": 0,
   "identified": 4,
   "name": "Leman et al.",
   "not_assessable": 0,
   "not_identified": 0,
   "stated": 4
  },
  "LI2018_NAR": {
   "depends": 0,
   "identified": 307,
   "name": "Li et al.",
   "not_assessable": 0,
   "not_identified": 23,
   "stated": 330
  },
  "RADJA2025_GEN": {
   "depends": 13,
   "identified": 172,
   "name": "Radjasandirane et al.",
   "not_assessable": 0,
   "not_identified": 7,
   "stated": 192
  },
  "RASTOGI2025_HG": {
   "depends": 1,
   "identified": 16,
   "name": "Rastogi et al.",
   "not_assessable": 0,
   "not_identified": 3,
   "stated": 20
  },
  "RIEPE2021_HM": {
   "depends": 0,
   "identified": 4,
   "name": "Riepe et al.",
   "not_assessable": 22,
   "not_identified": 3,
   "stated": 29
  },
  "STRAUCH2022_PONE": {
   "depends": 0,
   "identified": 8,
   "name": "Strauch et al.",
   "not_assessable": 0,
   "not_identified": 4,
   "stated": 12
  },
  "WANG2022_GPB": {
   "depends": 0,
   "identified": 48,
   "name": "Wang et al.",
   "not_assessable": 0,
   "not_identified": 18,
   "stated": 66
  }
 },
 "screened": 28,
 "state_an_order": 14,
 "stated": 697
}
```
