## Additional_file_3_Recompute_tables_and_scripts for "Unscored variants leave many comparisons of variant effect predictors undecided: evidence from ClinVar, published benchmarks and genomic language models": eqtl_pervariant_meta.json

```
{
 "_meta": {
  "what": "per-variant Evo 2-40B scores for the 20,000-variant pig cis-eQTL panel (5,000 fine-mapped candidate causal, 15,000 within-eGene controls)",
  "columns": {
   "variant_id": "chrom_pos_ref_alt on Sscrofa11.1",
   "gene_id": "the eGene the control is drawn within",
   "pip": "SuSiE-inf posterior inclusion probability",
   "label": "1 = candidate causal (PIP >= 0.9), 0 = control (PIP <= 0.001)",
   "evo2_40b_score": "1,001-bp single-position variant delta"
  },
  "orientation": "Asserted, not inferred. Use the column as deposited: roc_auc_score(label, evo2_40b_score) = 0.4875, the published 0.488. Negating it returns 0.5125, which is 1 minus the same number and would turn a null into a positive result. This arm is a null and must stay one.",
  "readout": "1,001-bp single-position variant delta; the 20,000-variant panel was scored at 8,192 bp only on a 2,000-variant subpanel (Supplementary Note S32)",
  "published": {
   "auroc": 0.4875,
   "ci95": [
    0.4782,
    0.4967
   ],
   "n": 20000,
   "n_egenes": 3160
  },
  "why_deposited": "This arm carries the paper's central negative result, and its per-variant scores let a reader check it."
 }
}
```
