## Additional_file_3_Recompute_tables_and_scripts for "Unscored variants leave many comparisons of variant effect predictors undecided: evidence from ClinVar, published benchmarks and genomic language models": fig4_derived.json

```
{
 "_about": "prep_fig4.py: aggregates only; see that script for the estimators and the deposit scripts they repeat",
 "baseline": {
  "auroc": 0.9695275284157476,
  "cadd_covered_auroc": 0.991353533305308,
  "folds": 5,
  "reach": 1.0,
  "rule": "consequence class alone, pathogenic rate per class estimated out of fold",
  "seed": 20260906
 },
 "head_to_head": {
  "against": "cadd",
  "alphamissense": {
   "auroc_cadd": 0.931510440183173,
   "auroc_tool": 0.9631444521564712,
   "clusters": 13853,
   "diff": 0.03163401197329818,
   "hi": 0.03530299199282866,
   "lo": 0.027931839295400003,
   "n": 193533,
   "n_neg": 136073,
   "n_pos": 57460
  },
  "interval": "percentile, 2.5 to 97.5, gene clusters resampled",
  "resamples": 2000,
  "revel": {
   "auroc_cadd": 0.9484269414524472,
   "auroc_tool": 0.9575011161980235,
   "clusters": 14153,
   "diff": 0.009074174745576258,
   "hi": 0.014622864671966626,
   "lo": 0.002772926120996083,
   "n": 253041,
   "n_neg": 189355,
   "n_pos": 63686
  },
  "seed": 61
 },
 "inputs_md5": {
  "clinvar_panel_geneinfo.parquet": "4ef4119c4c095af4a8600876d91493dc",
  "clinvar_reach_panel.parquet (licensed rebuild)": "3ddbf30e4034035d8d683fe3758715d7",
  "dbnsfp_panel_prefilter_keys.parquet": "bfc7c6f53e2a94b051253150939bd54e"
 },
 "panel": {
  "benign": 1263655,
  "n": 1434335,
  "pathogenic": 170680
 }
}
```
