## Additional_file_3_Recompute_tables_and_scripts for "Unscored variants leave many comparisons of variant effect predictors undecided: evidence from ClinVar, published benchmarks and genomic language models": fig5_values.json

```
{
 "checks": [
  [
   "atlas size",
   "11,130"
  ],
  [
   "atlas positives and negatives",
   "2,240 positives; 8,890 negatives"
  ],
  [
   "Table 1, chicken",
   [
    "308 (28)",
    "0.954 [0.904, 0.989]",
    "0.861 [0.768, 0.941]",
    "0.725",
    "0.918",
    "0.924"
   ]
  ],
  [
   "Table 1, human",
   [
    "3,000 (1,500)",
    "0.974 [0.968, 0.979]",
    "0.825 [0.808, 0.842]",
    "0.874",
    "0.682",
    "0.960"
   ]
  ],
  [
   "Table 1, dog",
   [
    "2,497 (227)",
    "0.970 [0.952, 0.985]",
    "0.888 [0.856, 0.918]",
    "0.886",
    "0.909",
    "0.935"
   ]
  ],
  [
   "Table 1, cat",
   [
    "1,365 (125)",
    "0.890 [0.813, 0.964]",
    "0.846 [0.784, 0.910]",
    "0.846",
    "0.933",
    "0.947"
   ]
  ],
  [
   "Table 1, horse",
   [
    "781 (71)",
    "0.941 [0.895, 0.981]",
    "0.880 [0.818, 0.979]",
    "0.915",
    "0.932",
    "0.951"
   ]
  ],
  [
   "Table 1, pig",
   [
    "396 (36)",
    "0.863 [0.752, 0.957]",
    "0.848 [0.731, 0.942]",
    "0.751",
    "0.936",
    "0.968"
   ]
  ],
  [
   "Table 1, cattle",
   [
    "2,068 (188)",
    "0.974 [0.958, 0.987]",
    "0.900 [0.868, 0.929]",
    "0.825",
    "0.955",
    "0.965"
   ]
  ],
  [
   "Table 1, sheep",
   [
    "616 (56)",
    "0.962 [0.916, 0.995]",
    "0.903 [0.823, 0.966]",
    "0.865",
    "0.980",
    "0.981"
   ]
  ],
  [
   "Table 1, goat",
   [
    "99 (9)",
    "0.959 (no interval)",
    "0.951 (no interval)",
    "0.780",
    "0.989",
    "0.991"
   ]
  ],
  [
   "Table 1, Mean (macro)",
   [
    "0.943 [0.913, 0.973]",
    "0.878 [0.849, 0.907]",
    "0.830",
    "0.915",
    "0.958"
   ]
  ],
  [
   "Table 1, Mean, eight OMIA species",
   [
    "0.939 [0.905, 0.973]",
    "0.885 [0.856, 0.913]",
    "0.824",
    "0.944",
    "0.958"
   ]
  ],
  [
   "MS: species mean at 8,192 bp",
   "0.943 at the 8,192-bp readout (95% CI 0.913 to 0.973"
  ],
  [
   "MS: impact minus Evo 2, species mean",
   "+0.015 (95% CI \u22120.020 to +0.049)"
  ],
  [
   "MS: goat and chicken carry fewer than 30 positives",
   "Goat and chicken carry fewer than 30 positives"
  ],
  [
   "MS: range of Evo 2 at 8,192 bp (alt text)",
   "0.863 in pig to 0.974 in human and cattle"
  ],
  [
   "variants with a window score",
   "11,109"
  ],
  [
   "Evo 2's unscored variants at 8,192 bp",
   "21"
  ],
  [
   "readout gain, species mean, variant-matched",
   "+0.065"
  ],
  [
   "readout gain of Table 1's species means",
   "+0.065"
  ],
  [
   "species means at both readouts (alt text)",
   "from 0.878 to 0.943"
  ],
  [
   "co-scorable variants",
   "9,529"
  ],
  [
   "MS: species-mean margin, 1,001 bp",
   "+0.047 at the 1,001-bp readout (95% CI \u22120.009 to +0.104"
  ],
  [
   "MS: species-mean margin, 8,192 bp",
   "+0.108 (+0.058 to +0.159"
  ],
  [
   "MS: paired change in margin",
   "+0.061 (+0.027 to +0.095)"
  ],
  [
   "MS: sign at 8,192 bp",
   "all nine"
  ],
  [
   "MS: 8,192-bp intervals that exclude zero",
   "five of the eight"
  ],
  [
   "8,192 bp: which",
   [
    "chicken",
    "human",
    "dog",
    "cattle",
    "sheep"
   ]
  ],
  [
   "1,001 bp: which (Additional file 2, fig8_readout.py)",
   [
    "human",
    "cattle"
   ]
  ],
  [
   "positive-bearing loci (Additional file 2, fig8_readout.py)",
   "1 in goat and 19 in chicken to 908 in human"
  ],
  [
   "Figure 5g, all: n, AUROC at 8,192 bp, gain",
   [
    "11,109",
    "0.973",
    "+0.092"
   ]
  ],
  [
   "Figure 5g, coding: n, AUROC at 8,192 bp, gain",
   [
    "3,189",
    "0.941",
    "+0.132"
   ]
  ],
  [
   "Figure 5g, noncoding: n, AUROC at 8,192 bp, gain",
   [
    "7,920",
    "0.852",
    "+0.172"
   ]
  ],
  [
   "Figure 5g, missense: n, AUROC at 8,192 bp, gain",
   [
    "1,285",
    "0.812",
    "+0.013"
   ]
  ],
  [
   "MS: pooled missense stratum",
   "0.812 at 8,192 bp against 0.799 at 1,001 bp, +0.013 (\u22120.017 to +0.042"
  ],
  [
   "Additional file 2, fig8_readout.py: pooled missense, 8,192-bp interval",
   "0.812 (0.782 to 0.841)"
  ],
  [
   "MS: GERP's must-answer penalty",
   "from 0.014 AUROC in cattle to 0.245 in horse, 0.102 by the species mean, against +0.003 for Evo 2's 21 unscored variants at 8,192 bp"
  ],
  [
   "AF1 Note S32: Evo 2's cost in cat and in horse",
   "0.009 of AUROC in cat and in horse"
  ],
  [
   "AF1 Table S1, chicken",
   [
    "0.964",
    "0.882",
    "0.034"
   ]
  ],
  [
   "AF1 Table S1, human",
   [
    "0.963",
    "0.957",
    "0.029"
   ]
  ],
  [
   "AF1 Table S1, dog",
   [
    "0.921",
    "0.911",
    "0.062"
   ]
  ],
  [
   "AF1 Table S1, cat",
   [
    "0.936",
    "0.742",
    "0.106"
   ]
  ],
  [
   "AF1 Table S1, horse",
   [
    "0.930",
    "0.441",
    "0.245"
   ]
  ],
  [
   "AF1 Table S1, pig",
   [
    "0.750",
    "0.392",
    "0.177"
   ]
  ],
  [
   "AF1 Table S1, cattle",
   [
    "1.000",
    "0.956",
    "0.014"
   ]
  ],
  [
   "AF1 Table S1, sheep",
   [
    "0.732",
    "0.732",
    "0.169"
   ]
  ],
  [
   "AF1 Table S1, goat",
   [
    "0.889",
    "0.800",
    "0.081"
   ]
  ],
  [
   "MS: GERP scores positives more often than negatives",
   "eight of nine"
  ],
  [
   "MS: coding shares",
   [
    "Positives are 84.6% to 100% coding",
    "the non-human negatives 0.4% to 2.8%"
   ]
  ],
  [
   "MS: coding flag against Evo 2, eight OMIA species",
   "0.944 across the eight OMIA species against Evo 2's 0.939 there"
  ],
  [
   "Comparator summary (Additional file 1, Note S43): GERP's must-answer penalty, species mean",
   "GERP's is 0.102"
  ],
  [
   "Comparator table row (values in Additional file 1, Note S43 and Table S38): Evo 2 minus phyloP-241, chicken",
   "| Chicken | 55 (26 / 29) | 18 | 0.840 | 0.924 | 0.715 [0.545, 0.866] | +0.125 [\u22120.035, +0.301] | +0.210 [+0.067, +0.377] |"
  ],
  [
   "Comparator table row (values in Additional file 1, Note S43 and Table S38): Evo 2 minus phyloP-241, human",
   "| Human | 3,000 (1,500 / 1,500) | 944 | 0.825 | 0.974 | 0.914 [0.902, 0.924] | \u22120.089 [\u22120.109, \u22120.069] | +0.060 [+0.049, +0.072] |"
  ],
  [
   "Comparator table row (values in Additional file 1, Note S43 and Table S38): Evo 2 minus phyloP-241, dog",
   "| Dog | 1,502 (227 / 1,275) | 187 | 0.896 | 0.972 | 0.959 [0.940, 0.975] | \u22120.063 [\u22120.095, \u22120.031] | +0.014 [\u22120.004, +0.031] |"
  ],
  [
   "Comparator table row (values in Additional file 1, Note S43 and Table S38): Evo 2 minus phyloP-241, cat",
   "| Cat | 917 (119 / 798) | 83 | 0.870 | 0.910 | 0.922 [0.882, 0.959] | \u22120.052 [\u22120.097, \u22120.005] | \u22120.012 [\u22120.056, +0.035] |"
  ],
  [
   "Comparator table row (values in Additional file 1, Note S43 and Table S38): Evo 2 minus phyloP-241, horse",
   "| Horse | 499 (71 / 428) | 36 | 0.891 | 0.942 | 0.947 [0.878, 0.986] | \u22120.056 [\u22120.133, +0.079] | \u22120.005 [\u22120.048, +0.080] |"
  ],
  [
   "Comparator table row (values in Additional file 1, Note S43 and Table S38): Evo 2 minus phyloP-241, pig",
   "| Pig | 194 (36 / 158) | 28 | 0.859 | 0.868 | 0.904 [0.822, 0.973] | \u22120.045 [\u22120.173, +0.062] | \u22120.036 [\u22120.163, +0.069] |"
  ],
  [
   "Comparator table row (values in Additional file 1, Note S43 and Table S38): Evo 2 minus phyloP-241, cattle",
   "| Cattle | 1,099 (187 / 912) | 147 | 0.920 | 0.971 | 0.935 [0.908, 0.960] | \u22120.016 [\u22120.053, +0.022] | +0.036 [+0.008, +0.064] |"
  ],
  [
   "Comparator table row (values in Additional file 1, Note S43 and Table S38): Evo 2 minus phyloP-241, sheep",
   "| Sheep | 339 (55 / 284) | 37 | 0.905 | 0.963 | 0.958 [0.913, 0.989] | \u22120.053 [\u22120.141, +0.025] | +0.005 [\u22120.042, +0.060] |"
  ],
  [
   "Comparator table row (values in Additional file 1, Note S43 and Table S38): Evo 2 minus phyloP-241, goat",
   "| Goat | 64 (8 / 56) | 2 | 0.969 | 0.982 | 0.757 \u2014 | +0.212 \u2014 | +0.225 \u2014 |"
  ],
  [
   "Comparator table row (values in Additional file 1, Note S43 and Table S38): Evo 2 minus phyloP-241, mean of the nine species",
   "| **Mean, all species with the score (k = 9)** | 7,669 |  | 0.886 | 0.945 | 0.890 | \u22120.004 (\u22120.083 to +0.074) | +0.055 (\u22120.019 to +0.129) |"
  ],
  [
   "Comparator summary (main text; Additional file 1, Note S43): species-mean margin over phyloP-241, 8,192 bp",
   "On the 7,669 variants both readouts and phyloP-241 score, +0.055 (\u22120.019 to +0.129) by the nine-species mean"
  ],
  [
   "Comparator summary (main text; Additional file 1, Note S43): species-mean margin over phyloP-241, 1,001 bp",
   "\u22120.004 (\u22120.083 to +0.074) by the nine-species mean"
  ],
  [
   "Seven-species means (main text; Figure 5h): Evo 2 minus phyloP-241, seven species without goat and chicken, 8,192 bp",
   "phylop_margin_8192_seven_no_goat_no_chicken\t+0.009 (-0.021 to +0.038)"
  ],
  [
   "Seven-species means (main text; Figure 5h): Evo 2 minus phyloP-241, seven species without goat and chicken, 1,001 bp",
   "phylop_margin_1001_seven_no_goat_no_chicken\t-0.053 (-0.074 to -0.033)"
  ],
  [
   "Comparator summary (Additional file 1, Note S43): Evo 2 ahead of phyloP-241 by sign, 8,192 bp",
   "Evo 2 leads by sign in 6 of 9 species"
  ],
  [
   "Comparator summary (Additional file 1, Note S43): Evo 2 ahead of phyloP-241 by sign, 1,001 bp",
   "2 of 9 species (goat and chicken)"
  ],
  [
   "Comparator summary (Additional file 1, Note S43): 8,192-bp intervals that exclude zero (all in Evo 2's favour)",
   [
    [
     "chicken",
     "evo2"
    ],
    [
     "human",
     "evo2"
    ],
    [
     "cattle",
     "evo2"
    ]
   ]
  ],
  [
   "Comparator summary (Additional file 1, Note S43): 1,001-bp intervals that exclude zero (all in phyloP-241's favour)",
   [
    [
     "human",
     "phylop"
    ],
    [
     "dog",
     "phylop"
    ],
    [
     "cat",
     "phylop"
    ]
   ]
  ],
  [
   "Comparator table row (values in Additional file 1, Note S43 and Table S38): phyloP-241's reach and charge for silence, species mean",
   "| **Species mean (9)** | 97.4% | 55.2% |  | 0.540 | 0.890 | 0.720 | 0.170 |  |"
  ],
  [
   "Comparator summary (Additional file 1, Note S43): phyloP-241's species-mean reach",
   "By the species mean it reaches 97.4% of positives and 55.2% of negatives"
  ],
  [
   "Comparator summary (Additional file 1, Note S43): phyloP-241's must-answer penalty",
   "phyloP-241's must-answer penalty is 0.170 by the species mean (covered AUROC 0.890, must-answer 0.720)"
  ],
  [
   "Additional file 1, Note S43: phyloP-241's reach on non-human variants",
   "It scores all 3,000 human variants and 732 of 740 non-human positives (98.9%) but 3,940 of 7,390 non-human negatives (53.3%)."
  ],
  [
   "Main text, Analyses: phyloP-241's reach and its cost",
   "phyloP scores 98.9% of non-human positives but 53.3% of negatives, a silence costing 0.170 by the species mean"
  ],
  [
   "Main text, Analyses: species-mean margins over phyloP-241",
   "Evo 2's species-mean margin is +0.055 (\u22120.019 to +0.129) at 8,192 bp, not resolved, and \u22120.004 (\u22120.083 to +0.074) at 1,001 bp"
  ],
  [
   "Additional file 1, Note S43: co-scored variants and the 8,192-bp margin",
   "On the 7,669 variants both readouts and phyloP-241 score, Evo 2's margin is +0.055 (\u22120.019 to +0.129) at 8,192 bp"
  ],
  [
   "Additional file 1, Table S38, phyloP-241, chicken",
   "| Chicken | phyloP-241 | 26 of 28 (92.9%) | 29 of 280 (10.4%) | 0.194 | +0.125 [\u22120.035, +0.301] | +0.210 [+0.067, +0.377] |"
  ],
  [
   "Additional file 1, Table S38, phyloP-241, human",
   "| Human | phyloP-241 | 1,500 of 1,500 (100.0%) | 1,500 of 1,500 (100.0%) | 0.000 | \u22120.089 [\u22120.109, \u22120.069] | +0.060 [+0.049, +0.072] |"
  ],
  [
   "Additional file 1, Table S38, phyloP-241, dog",
   "| Dog | phyloP-241 | 227 of 227 (100.0%) | 1,275 of 2,270 (56.2%) | 0.201 | \u22120.063 [\u22120.095, \u22120.031] | +0.014 [\u22120.004, +0.031] |"
  ],
  [
   "Additional file 1, Table S38, phyloP-241, cat",
   "| Cat | phyloP-241 | 122 of 125 (97.6%) | 798 of 1,240 (64.4%) | 0.157 | \u22120.052 [\u22120.097, \u22120.005] | \u22120.012 [\u22120.056, +0.035] |"
  ],
  [
   "Additional file 1, Table S38, phyloP-241, horse",
   "| Horse | phyloP-241 | 71 of 71 (100.0%) | 428 of 710 (60.3%) | 0.178 | \u22120.056 [\u22120.133, +0.079] | \u22120.005 [\u22120.048, +0.080] |"
  ],
  [
   "Additional file 1, Table S38, phyloP-241, pig",
   "| Pig | phyloP-241 | 36 of 36 (100.0%) | 158 of 360 (43.9%) | 0.227 | \u22120.045 [\u22120.173, +0.062] | \u22120.036 [\u22120.163, +0.069] |"
  ],
  [
   "Additional file 1, Table S38, phyloP-241, cattle",
   "| Cattle | phyloP-241 | 187 of 188 (99.5%) | 912 of 1,880 (48.5%) | 0.225 | \u22120.016 [\u22120.053, +0.022] | +0.036 [+0.008, +0.064] |"
  ],
  [
   "Additional file 1, Table S38, phyloP-241, sheep",
   "| Sheep | phyloP-241 | 55 of 56 (98.2%) | 284 of 560 (50.7%) | 0.230 | \u22120.053 [\u22120.141, +0.025] | +0.005 [\u22120.042, +0.060] |"
  ],
  [
   "Additional file 1, Table S38, phyloP-241, goat",
   "| Goat | phyloP-241 | 8 of 9 (88.9%) | 56 of 90 (62.2%) | 0.115 | +0.212 | +0.225 |"
  ],
  [
   "Additional file 1, Table S38, phyloP-241, species mean",
   "| Species mean (9) | phyloP-241 | 97.4% | 55.2% | 0.170 | \u22120.004 (\u22120.083 to +0.074) | +0.055 (\u22120.019 to +0.129) |"
  ],
  [
   "Comparator table row (values in Additional file 1, Note S43 and Table S38): Evo 2 minus pCADD, pig",
   "| Pig | 396 (36 / 360) | 28 | 0.848 | 0.863 | 0.842 [0.724, 0.943] | +0.006 [\u22120.098, +0.098] | +0.021 [\u22120.083, +0.128] |"
  ],
  [
   "Comparator summary (Additional file 1, Note S43): pCADD scores every pig variant",
   "Scores all 396 variants (36 of 36 positives, 360 of 360 negatives)"
  ],
  [
   "Comparator summary (Additional file 1, Note S43): Evo 2 minus pCADD, as the summary prints it",
   "Evo 2 minus pCADD is +0.006 [\u22120.098, +0.098] at 1,001 bp and +0.021 [\u22120.083, +0.128] at 8,192 bp"
  ],
  [
   "Additional file 1, Table S38, pCADD, pig",
   "| Pig | pCADD | 36 of 36 (100.0%) | 360 of 360 (100.0%) | 0.000 | +0.006 [\u22120.098, +0.098] | +0.021 [\u22120.083, +0.128] |"
  ],
  [
   "Comparator table row (values in Additional file 1, Note S43 and Table S38): Evo 2 minus chCADD, chicken",
   "| Chicken | 308 (28 / 280) | 20 | 0.861 | 0.954 | 0.981 [0.960, 0.997] | \u22120.120 [\u22120.216, \u22120.044] | \u22120.028 [\u22120.081, +0.014] |"
  ],
  [
   "Comparator summary (Additional file 1, Note S43): chCADD scores every chicken variant",
   "Scores all 308 variants (28 of 28 positives, 280 of 280 negatives)"
  ],
  [
   "Comparator summary (Additional file 1, Note S43): Evo 2 minus chCADD, as the summary prints it",
   "Evo 2 minus chCADD is \u22120.120 [\u22120.216, \u22120.044] at 1,001 bp"
  ],
  [
   "Additional file 1, Table S38, chCADD, chicken",
   "| Chicken | chCADD | 28 of 28 (100.0%) | 280 of 280 (100.0%) | 0.000 | \u22120.120 [\u22120.216, \u22120.044] | \u22120.028 [\u22120.081, +0.014] |"
  ],
  [
   "Additional file 1, Note S43: Evo 2 minus pCADD",
   "Evo 2 minus pCADD is +0.006 (\u22120.098 to +0.098) at 1,001 bp and +0.021 (\u22120.083 to +0.128) at 8,192 bp."
  ],
  [
   "Additional file 1, Note S43: Evo 2 minus chCADD",
   "Evo 2 minus chCADD is \u22120.120 (\u22120.216 to \u22120.044) and \u22120.028 (\u22120.081 to +0.014)"
  ],
  [
   "Main text, Analyses: Evo 2 minus chCADD at the single token",
   "(Evo 2 minus chCADD \u22120.120, \u22120.216 to \u22120.044)"
  ],
  [
   "Comparator summary (Additional file 1, Note S43): Evo 2 minus chCADD at 8,192 bp, as the summary prints it",
   "and \u22120.028 [\u22120.081, +0.014] at 8,192 bp, not resolved"
  ]
 ],
 "coding_groups": [
  "syn",
  "mis",
  "ssite",
  "stop"
 ],
 "coding_range": {
  "neg_human": 0.6106666666666667,
  "neg_nonhuman": [
   0.0035714285714285713,
   0.028193832599118944
  ],
  "pos": [
   0.8458149779735683,
   1.0
  ]
 },
 "comparators": {
  "chcadd": {
   "a_cmp": 0.98125,
   "a_e1": 0.8607780612244897,
   "a_e8": 0.9535714285714286,
   "ci1": [
    -0.21642232142857143,
    -0.04350578769057029
   ],
   "ci8": [
    -0.0805006377551021,
    0.013955829326923096
   ],
   "ci_cmp": [
    0.9600352097227097,
    0.9968944099378882
   ],
   "m1": -0.12047193877551021,
   "m8": -0.02767857142857133,
   "n": 308,
   "n_neg": 280,
   "n_pos": 28,
   "name": "chCADD",
   "pos_loci": 20,
   "species": "chicken"
  },
  "pcadd": {
   "a_cmp": 0.842283950617284,
   "a_e1": 0.848070987654321,
   "a_e8": 0.8633487654320988,
   "ci1": [
    -0.09830712145969495,
    0.09782686327219041
   ],
   "ci8": [
    -0.08294449955908294,
    0.12820075757575758
   ],
   "ci_cmp": [
    0.7242030423280423,
    0.9426922514619883
   ],
   "m1": 0.0057870370370369795,
   "m8": 0.021064814814814814,
   "n": 396,
   "n_neg": 360,
   "n_pos": 36,
   "name": "pCADD",
   "pos_loci": 28,
   "species": "pig"
  },
  "phylop": {
   "excl1": [
    [
     "human",
     "phylop"
    ],
    [
     "dog",
     "phylop"
    ],
    [
     "cat",
     "phylop"
    ]
   ],
   "excl8": [
    [
     "chicken",
     "evo2"
    ],
    [
     "human",
     "evo2"
    ],
    [
     "cattle",
     "evo2"
    ]
   ],
   "label": "241-mammal phyloP",
   "lead1": [
    "chicken",
    "goat"
   ],
   "lead8": [
    "chicken",
    "human",
    "dog",
    "cattle",
    "sheep",
    "goat"
   ],
   "margin": {
    "cat": {
     "a_cmp": 0.9221899286030202,
     "a_e1": 0.8699690402476781,
     "a_e8": 0.9100271687622418,
     "ci1": [
      -0.0966184552009911,
      -0.005133443710527985
     ],
     "ci8": [
      -0.056489363905631855,
      0.03511287688919268
     ],
     "ci_cmp": [
      0.881910775034802,
      0.9594662292304836
     ],
     "m1": -0.05222088835534211,
     "m8": -0.012162759840778414,
     "n": 917,
     "n_neg": 798,
     "n_pos": 119,
     "pos_loci": 83
    },
    "cattle": {
     "a_cmp": 0.9354887888169622,
     "a_e1": 0.9197303921568627,
     "a_e8": 0.9710280045032367,
     "ci1": [
      -0.052906604353872545,
      0.021960336533420517
     ],
     "ci8": [
      0.008032656163694507,
      0.06435010664644954
     ],
     "ci_cmp": [
      0.90773926435749,
      0.9599515104297826
     ],
     "m1": -0.015758396660099483,
     "m8": 0.035539215686274495,
     "n": 1099,
     "n_neg": 912,
     "n_pos": 187,
     "pos_loci": 147
    },
    "chicken": {
     "a_cmp": 0.7148541114058355,
     "a_e1": 0.8395225464190982,
     "a_e8": 0.9244031830238727,
     "ci1": [
      -0.03450811359026365,
      0.3013652264776702
     ],
     "ci8": [
      0.06713443090484834,
      0.37655172413793103
     ],
     "ci_cmp": [
      0.5454238789696061,
      0.8662068965517241
     ],
     "m1": 0.12466843501326264,
     "m8": 0.20954907161803715,
     "n": 55,
     "n_neg": 29,
     "n_pos": 26,
     "pos_loci": 18
    },
    "dog": {
     "a_cmp": 0.9586179493823961,
     "a_e1": 0.8957450116610521,
     "a_e8": 0.9722328755290662,
     "ci1": [
      -0.09519290884189624,
      -0.03119912438831116
     ],
     "ci8": [
      -0.004029630174973706,
      0.03100623180548517
     ],
     "ci_cmp": [
      0.939587143242779,
      0.97547513733586
     ],
     "m1": -0.06287293772134395,
     "m8": 0.013614926146670148,
     "n": 1502,
     "n_neg": 1275,
     "n_pos": 227,
     "pos_loci": 187
    },
    "goat": {
     "a_cmp": 0.7566964285714286,
     "a_e1": 0.96875,
     "a_e8": 0.9821428571428571,
     "ci1": null,
     "ci8": null,
     "ci_cmp": null,
     "m1": 0.2120535714285714,
     "m8": 0.2254464285714285,
     "n": 64,
     "n_neg": 56,
     "n_pos": 8,
     "pos_loci": 2
    },
    "horse": {
     "a_cmp": 0.9474463604054232,
     "a_e1": 0.8910754245096749,
     "a_e8": 0.9423127550348822,
     "ci1": [
      -0.13279930274348806,
      0.07906641775009382
     ],
     "ci8": [
      -0.047594433230998885,
      0.0804795560747663
     ],
     "ci_cmp": [
      0.8783011872973489,
      0.9863199696299
     ],
     "m1": -0.056370935895748264,
     "m8": -0.005133605370540972,
     "n": 499,
     "n_neg": 428,
     "n_pos": 71,
     "pos_loci": 36
    },
    "human": {
     "a_cmp": 0.9136186666666667,
     "a_e1": 0.8248904444444445,
     "a_e8": 0.9736162222222222,
     "ci1": [
      -0.10879115660506365,
      -0.06892141423767988
     ],
     "ci8": [
      0.049122995555680365,
      0.07177317005396631
     ],
     "ci_cmp": [
      0.9020291730233354,
      0.9242990719793523
     ],
     "m1": -0.08872822222222221,
     "m8": 0.059997555555555526,
     "n": 3000,
     "n_neg": 1500,
     "n_pos": 1500,
     "pos_loci": 944
    },
    "pig": {
     "a_cmp": 0.9041842475386779,
     "a_e1": 0.8589135021097046,
     "a_e8": 0.8681434599156118,
     "ci1": [
      -0.17333661379644755,
      0.06175764520546852
     ],
     "ci8": [
      -0.16273283813321165,
      0.06889742816958003
     ],
     "ci_cmp": [
      0.8220741727737064,
      0.9725771360759493
     ],
     "m1": -0.04527074542897325,
     "m8": -0.03604078762306606,
     "n": 194,
     "n_neg": 158,
     "n_pos": 36,
     "pos_loci": 28
    },
    "sheep": {
     "a_cmp": 0.9579385403329065,
     "a_e1": 0.9051856594110115,
     "a_e8": 0.9631882202304738,
     "ci1": [
      -0.14144947037368077,
      0.025115446779034767
     ],
     "ci8": [
      -0.041854737778384214,
      0.05997935846471605
     ],
     "ci_cmp": [
      0.9126826637792859,
      0.989191482392624
     ],
     "m1": -0.05275288092189501,
     "m8": 0.005249679897567305,
     "n": 339,
     "n_neg": 284,
     "n_pos": 55,
     "pos_loci": 37
    }
   },
   "margin_mean": {
    "m1": [
     -0.004139222307087804,
     -0.08251216658149799,
     0.07423372196732239
    ],
    "m8": [
     0.05511774718234974,
     -0.018782451983694784,
     0.12901794634839425
    ]
   },
   "margin_mean_seven": {
    "m1": [
     -0.0534250010293749,
     -0.07351575763346589,
     -0.033334244425283904
    ],
    "m8": [
     0.008723460635954574,
     -0.02056218930224811,
     0.03800911057415726
    ],
    "species": [
     "human",
     "dog",
     "cat",
     "horse",
     "pig",
     "cattle",
     "sheep"
    ]
   },
   "n": 7669,
   "reach_mean": {
    "covered": 0.8901176014784452,
    "must_answer": 0.7204880626164122,
    "neg": 0.5516634530133242,
    "penalty": 0.16962953886203294,
    "pos": 0.9744760028518894
   },
   "reach_nonhuman": {
    "k_neg": 3940,
    "k_pos": 732,
    "n_neg": 7390,
    "n_pos": 740,
    "neg": 0.5331529093369418,
    "pos": 0.9891891891891892
   }
  },
  "source": "data/comparators/atlas_comparators_results.json"
 },
 "composition": {
  "cat": {
   "neg": {
    "coding": 0.00564516129032258,
    "n": {
     "flank": 540,
     "intron": 663,
     "mis": 3,
     "sregion": 0,
     "ssite": 0,
     "stop": 0,
     "syn": 4,
     "utr": 30
    },
    "total": 1240
   },
   "pos": {
    "coding": 0.872,
    "n": {
     "flank": 7,
     "intron": 6,
     "mis": 75,
     "sregion": 3,
     "ssite": 8,
     "stop": 25,
     "syn": 1,
     "utr": 0
    },
    "total": 125
   }
  },
  "cattle": {
   "neg": {
    "coding": 0.026595744680851064,
    "n": {
     "flank": 1180,
     "intron": 636,
     "mis": 36,
     "sregion": 3,
     "ssite": 1,
     "stop": 1,
     "syn": 12,
     "utr": 11
    },
    "total": 1880
   },
   "pos": {
    "coding": 0.9361702127659575,
    "n": {
     "flank": 1,
     "intron": 9,
     "mis": 119,
     "sregion": 2,
     "ssite": 12,
     "stop": 43,
     "syn": 2,
     "utr": 0
    },
    "total": 188
   }
  },
  "chicken": {
   "neg": {
    "coding": 0.02142857142857143,
    "n": {
     "flank": 116,
     "intron": 150,
     "mis": 3,
     "sregion": 1,
     "ssite": 0,
     "stop": 0,
     "syn": 3,
     "utr": 7
    },
    "total": 280
   },
   "pos": {
    "coding": 0.8571428571428571,
    "n": {
     "flank": 1,
     "intron": 2,
     "mis": 17,
     "sregion": 0,
     "ssite": 0,
     "stop": 7,
     "syn": 0,
     "utr": 1
    },
    "total": 28
   }
  },
  "dog": {
   "neg": {
    "coding": 0.028193832599118944,
    "n": {
     "flank": 1222,
     "intron": 955,
     "mis": 24,
     "sregion": 7,
     "ssite": 0,
     "stop": 1,
     "syn": 39,
     "utr": 22
    },
    "total": 2270
   },
   "pos": {
    "coding": 0.8458149779735683,
    "n": {
     "flank": 7,
     "intron": 15,
     "mis": 128,
     "sregion": 8,
     "ssite": 18,
     "stop": 45,
     "syn": 1,
     "utr": 5
    },
    "total": 227
   }
  },
  "goat": {
   "neg": {
    "coding": 0.022222222222222223,
    "n": {
     "flank": 49,
     "intron": 37,
     "mis": 2,
     "sregion": 1,
     "ssite": 0,
     "stop": 0,
     "syn": 0,
     "utr": 1
    },
    "total": 90
   },
   "pos": {
    "coding": 1.0,
    "n": {
     "flank": 0,
     "intron": 0,
     "mis": 7,
     "sregion": 0,
     "ssite": 0,
     "stop": 2,
     "syn": 0,
     "utr": 0
    },
    "total": 9
   }
  },
  "horse": {
   "neg": {
    "coding": 0.022535211267605635,
    "n": {
     "flank": 343,
     "intron": 325,
     "mis": 8,
     "sregion": 3,
     "ssite": 1,
     "stop": 0,
     "syn": 7,
     "utr": 23
    },
    "total": 710
   },
   "pos": {
    "coding": 0.8873239436619719,
    "n": {
     "flank": 0,
     "intron": 5,
     "mis": 48,
     "sregion": 2,
     "ssite": 6,
     "stop": 9,
     "syn": 0,
     "utr": 1
    },
    "total": 71
   }
  },
  "human": {
   "neg": {
    "coding": 0.6106666666666667,
    "n": {
     "flank": 115,
     "intron": 329,
     "mis": 167,
     "sregion": 107,
     "ssite": 2,
     "stop": 5,
     "syn": 742,
     "utr": 33
    },
    "total": 1500
   },
   "pos": {
    "coding": 0.9753333333333334,
    "n": {
     "flank": 8,
     "intron": 5,
     "mis": 585,
     "sregion": 21,
     "ssite": 317,
     "stop": 558,
     "syn": 3,
     "utr": 3
    },
    "total": 1500
   }
  },
  "pig": {
   "neg": {
    "coding": 0.016666666666666666,
    "n": {
     "flank": 146,
     "intron": 187,
     "mis": 2,
     "sregion": 3,
     "ssite": 0,
     "stop": 0,
     "syn": 4,
     "utr": 18
    },
    "total": 360
   },
   "pos": {
    "coding": 0.8888888888888888,
    "n": {
     "flank": 1,
     "intron": 1,
     "mis": 24,
     "sregion": 2,
     "ssite": 2,
     "stop": 4,
     "syn": 2,
     "utr": 0
    },
    "total": 36
   }
  },
  "sheep": {
   "neg": {
    "coding": 0.0035714285714285713,
    "n": {
     "flank": 341,
     "intron": 217,
     "mis": 1,
     "sregion": 0,
     "ssite": 0,
     "stop": 0,
     "syn": 1,
     "utr": 0
    },
    "total": 560
   },
   "pos": {
    "coding": 0.9642857142857143,
    "n": {
     "flank": 1,
     "intron": 0,
     "mis": 37,
     "sregion": 0,
     "ssite": 3,
     "stop": 14,
     "syn": 0,
     "utr": 1
    },
    "total": 56
   }
  }
 },
 "gerp_unscored": 1598,
 "groups": [
  [
   "flank",
   "Intergenic"
  ],
  [
   "intron",
   "Intron"
  ],
  [
   "utr",
   "UTR"
  ],
  [
   "sregion",
   "Splice region"
  ],
  [
   "syn",
   "Synonymous"
  ],
  [
   "mis",
   "Missense"
  ],
  [
   "ssite",
   "Splice site"
  ],
  [
   "stop",
   "Stop or start"
  ]
 ],
 "impact_minus_evo2": [
  0.014906189750838572,
  -0.01951948261779636,
  0.049331862119473505
 ],
 "margin": {
  "cat": {
   "ci1": [
    -0.048117871056175474,
    0.05539067658416533
   ],
   "ci8": [
    -0.009685991023906581,
    0.1016720611169369
   ],
   "m1": 0.003971205186880211,
   "m8": 0.045032418001525576,
   "n": 1034,
   "n_pos": 114,
   "pos_loci": 79
  },
  "cattle": {
   "ci1": [
    0.027766166130902315,
    0.12299930753427801
   ],
   "ci8": [
    0.1134671936909109,
    0.18677010939573835
   ],
   "m1": 0.07488396736878244,
   "m8": 0.14904125078440422,
   "n": 1985,
   "n_pos": 188,
   "pos_loci": 147
  },
  "chicken": {
   "ci1": [
    -0.015154673542831431,
    0.3219818987267498
   ],
   "ci8": [
    0.07769393435511851,
    0.41053402737613265
   ],
   "m1": 0.13720197930724243,
   "m8": 0.23114409956515214,
   "n": 274,
   "n_pos": 27,
   "pos_loci": 19
  },
  "dog": {
   "ci1": [
    -0.02830719005293007,
    0.04671650860835166
   ],
   "ci8": [
    0.06477216825101963,
    0.11352122100048334
   ],
   "m1": 0.009442187127822188,
   "m8": 0.08861156141815496,
   "n": 2278,
   "n_pos": 209,
   "pos_loci": 179
  },
  "goat": {
   "ci1": [
    0.09375,
    0.2604383680555554
   ],
   "ci8": [
    0.10069444444444442,
    0.2621527777777777
   ],
   "m1": 0.17274305555555558,
   "m8": 0.17795138888888895,
   "n": 80,
   "n_pos": 8,
   "pos_loci": 1
  },
  "horse": {
   "ci1": [
    -0.10799785998967307,
    0.10950612353567626
   ],
   "ci8": [
    -0.02025645787947273,
    0.11179070945364336
   ],
   "m1": -0.0330380482137671,
   "m8": 0.022751476425597827,
   "n": 379,
   "n_pos": 66,
   "pos_loci": 31
  },
  "human": {
   "ci1": [
    -0.06920626531595364,
    -0.026966683881084454
   ],
   "ci8": [
    0.08645946969825422,
    0.11394581183999711
   ],
   "m1": -0.04843398478473171,
   "m8": 0.09996744752420339,
   "n": 2880,
   "n_pos": 1445,
   "pos_loci": 908
  },
  "pig": {
   "ci1": [
    -0.13069700551615443,
    0.21313726320145976
   ],
   "ci8": [
    -0.09725546690307327,
    0.22157885011351036
   ],
   "m1": 0.06291042815865511,
   "m8": 0.07525610717100084,
   "n": 168,
   "n_pos": 27,
   "pos_loci": 22
  },
  "sheep": {
   "ci1": [
    -0.06957568727727129,
    0.12389453425494362
   ],
   "ci8": [
    0.016160629569682325,
    0.13945491790713002
   ],
   "m1": 0.04696609161213561,
   "m8": 0.08560380725758476,
   "n": 451,
   "n_pos": 41,
   "pos_loci": 28
  }
 },
 "margin_excl1": [
  "human",
  "cattle"
 ],
 "margin_excl8": [
  "chicken",
  "human",
  "dog",
  "cattle",
  "sheep"
 ],
 "margin_gain": [
  0.06096807507977088,
  0.026989650132951223,
  0.09494650002659054
 ],
 "margin_mean": {
  "m1": [
   0.047405209035397196,
   -0.009440310214483959,
   0.10425072828527834
  ],
  "m8": [
   0.10837328411516807,
   0.05753996328297491,
   0.15920660494736122
  ]
 },
 "mean": {
  "coding": [
   0.914968579036602,
   0.8448483924387424,
   0.9850887656344616
  ],
  "e1": [
   0.8779861317002295,
   0.8488661135731354,
   0.9071061498273237
  ],
  "e8": [
   0.9430575377027919,
   0.9126495049700936,
   0.9734655704354902
  ],
  "gerp": [
   0.8295945825901181,
   0.7799034737818928,
   0.8792856913983433
  ],
  "impact": [
   0.9579637274536305,
   0.941377862681543,
   0.9745495922257179
  ]
 },
 "mean_omia": {
  "coding": [
   0.9440479847495107,
   0.9202145828821517,
   0.9678813866168696
  ],
  "e1": [
   0.8846230926072027,
   0.8558182602103276,
   0.9134279250040779
  ],
  "e8": [
   0.9392377021378631,
   0.9053976665164332,
   0.973077737759293
  ],
  "gerp": [
   0.8240830015401384,
   0.7682281297913174,
   0.8799378732889593
  ],
  "impact": [
   0.9577399156075564,
   0.938464575626845,
   0.9770152555882679
  ]
 },
 "n_coscored": 9529,
 "n_e8": 11109,
 "n_neg": 8890,
 "n_pos": 2240,
 "n_unscored_e8": 21,
 "n_variants": 11130,
 "order": [
  "chicken",
  "human",
  "dog",
  "cat",
  "horse",
  "pig",
  "cattle",
  "sheep",
  "goat"
 ],
 "penalty_mean": {
  "evo2": [
   0.002694103515284491,
   -0.00046850348102145693,
   0.0058567105115904395
  ],
  "gerp": [
   0.1019148500494263,
   0.040991129312914806,
   0.16283857078593778
  ]
 },
 "reach_mean": {
  "gerp": {
   "neg": 0.7569671566928587,
   "pos": 0.8983259004727228
  }
 },
 "readout_gain_mean": 0.06507140600256234,
 "readout_gain_t": [
  0.06507140600256227,
  0.03250782869447992,
  0.09763498331064462
 ],
 "readout_matched": {
  "cat": {
   "a1": 0.8476302221047065,
   "a8": 0.890140798519302
  },
  "cattle": {
   "a1": 0.900061429234654,
   "a8": 0.9744743129550576
  },
  "chicken": {
   "a1": 0.8607780612244897,
   "a8": 0.9535714285714286
  },
  "dog": {
   "a1": 0.8878292558386062,
   "a8": 0.9696755542525866
  },
  "goat": {
   "a1": 0.9500624219725343,
   "a8": 0.9588014981273408
  },
  "horse": {
   "a1": 0.8825311581720539,
   "a8": 0.9414530347552944
  },
  "human": {
   "a1": 0.8248904444444445,
   "a8": 0.9736162222222222
  },
  "pig": {
   "a1": 0.848070987654321,
   "a8": 0.8633487654320988
  },
  "sheep": {
   "a1": 0.9027901785714286,
   "a8": 0.9624362244897959
  }
 },
 "silence": {
  "cat": {
   "evo2": {
    "covered": 0.890140798519302,
    "k_neg": 1240,
    "k_pos": 122,
    "must_answer": 0.8807774193548387,
    "penalty": 0.009363379164463281,
    "reach_neg": 1.0,
    "reach_pos": 0.976,
    "unscored": 3
   },
   "gap_ci": [
    0.13217863494779966,
    0.23410587064106517
   ],
   "gerp": {
    "covered": 0.8460005574136009,
    "k_neg": 920,
    "k_pos": 117,
    "must_answer": 0.7402806451612903,
    "penalty": 0.10571991225231059,
    "reach_neg": 0.7419354838709677,
    "reach_pos": 0.936,
    "unscored": 328
   }
  },
  "cattle": {
   "evo2": {
    "covered": 0.9744743129550576,
    "k_neg": 1879,
    "k_pos": 188,
    "must_answer": 0.9742219330013581,
    "penalty": 0.00025237995369953303,
    "reach_neg": 0.999468085106383,
    "reach_pos": 1.0,
    "unscored": 1
   },
   "gap_ci": [
    0.022436146572981062,
    0.05440159040857451
   ],
   "gerp": {
    "covered": 0.8250053280289845,
    "k_neg": 1797,
    "k_pos": 188,
    "must_answer": 0.8106566885468538,
    "penalty": 0.01434863948213072,
    "reach_neg": 0.9558510638297872,
    "reach_pos": 1.0,
    "unscored": 83
   }
  },
  "chicken": {
   "evo2": {
    "covered": 0.9535714285714286,
    "k_neg": 280,
    "k_pos": 28,
    "must_answer": 0.9535714285714286,
    "penalty": 0.0,
    "reach_neg": 1.0,
    "reach_pos": 1.0,
    "unscored": 0
   },
   "gap_ci": [
    -0.06299890449462356,
    0.13425437994754974
   ],
   "gerp": {
    "covered": 0.7250712250712251,
    "k_neg": 247,
    "k_pos": 27,
    "must_answer": 0.6914540816326531,
    "penalty": 0.03361714343857203,
    "reach_neg": 0.8821428571428571,
    "reach_pos": 0.9642857142857143,
    "unscored": 34
   }
  },
  "dog": {
   "evo2": {
    "covered": 0.9696755542525866,
    "k_neg": 2269,
    "k_pos": 227,
    "must_answer": 0.9694686487220788,
    "penalty": 0.0002069055305077283,
    "reach_neg": 0.9995594713656387,
    "reach_pos": 1.0,
    "unscored": 1
   },
   "gap_ci": [
    -0.03470208882031068,
    0.04037598985480636
   ],
   "gerp": {
    "covered": 0.8858138249529972,
    "k_neg": 2069,
    "k_pos": 209,
    "must_answer": 0.8237671990529605,
    "penalty": 0.062046625900036734,
    "reach_neg": 0.9114537444933921,
    "reach_pos": 0.920704845814978,
    "unscored": 219
   }
  },
  "goat": {
   "evo2": {
    "covered": 0.9588014981273408,
    "k_neg": 89,
    "k_pos": 9,
    "must_answer": 0.9537037037037037,
    "penalty": 0.005097794423637114,
    "reach_neg": 0.9888888888888889,
    "reach_pos": 1.0,
    "unscored": 1
   },
   "gap_ci": [
    -0.24239497930969267,
    0.21997445556787631
   ],
   "gerp": {
    "covered": 0.7803819444444444,
    "k_neg": 72,
    "k_pos": 8,
    "must_answer": 0.6993827160493827,
    "penalty": 0.08099922839506168,
    "reach_neg": 0.8,
    "reach_pos": 0.8888888888888888,
    "unscored": 19
   }
  },
  "horse": {
   "evo2": {
    "covered": 0.9414530347552944,
    "k_neg": 695,
    "k_pos": 71,
    "must_answer": 0.9321265621900416,
    "penalty": 0.009326472565252764,
    "reach_neg": 0.9788732394366197,
    "reach_pos": 1.0,
    "unscored": 15
   },
   "gap_ci": [
    0.39698462770708043,
    0.5425945171276669
   ],
   "gerp": {
    "covered": 0.9147545744989835,
    "k_neg": 313,
    "k_pos": 66,
    "must_answer": 0.669966276532434,
    "penalty": 0.24478829796654944,
    "reach_neg": 0.44084507042253523,
    "reach_pos": 0.9295774647887324,
    "unscored": 402
   }
  },
  "human": {
   "evo2": {
    "covered": 0.9736162222222222,
    "k_neg": 1500,
    "k_pos": 1500,
    "must_answer": 0.9736162222222222,
    "penalty": 0.0,
    "reach_neg": 1.0,
    "reach_pos": 1.0,
    "unscored": 0
   },
   "gap_ci": [
    -0.0074807973380936685,
    0.020920009299208286
   ],
   "gerp": {
    "covered": 0.8736872309899569,
    "k_neg": 1435,
    "k_pos": 1445,
    "must_answer": 0.844386,
    "penalty": 0.02930123098995696,
    "reach_neg": 0.9566666666666667,
    "reach_pos": 0.9633333333333334,
    "unscored": 120
   }
  },
  "pig": {
   "evo2": {
    "covered": 0.8633487654320988,
    "k_neg": 360,
    "k_pos": 36,
    "must_answer": 0.8633487654320988,
    "penalty": 0.0,
    "reach_neg": 1.0,
    "reach_pos": 1.0,
    "unscored": 0
   },
   "gap_ci": [
    0.189632293935126,
    0.48104870241165065
   ],
   "gerp": {
    "covered": 0.7508536905700026,
    "k_neg": 141,
    "k_pos": 27,
    "must_answer": 0.5736882716049383,
    "penalty": 0.17716541896506433,
    "reach_neg": 0.39166666666666666,
    "reach_pos": 0.75,
    "unscored": 228
   }
  },
  "sheep": {
   "evo2": {
    "covered": 0.9624362244897959,
    "k_neg": 560,
    "k_pos": 56,
    "must_answer": 0.9624362244897959,
    "penalty": 0.0,
    "reach_neg": 1.0,
    "reach_pos": 1.0,
    "unscored": 0
   },
   "gap_ci": [
    -0.13278815227885876,
    0.10543688961690388
   ],
   "gerp": {
    "covered": 0.8647828673408685,
    "k_neg": 410,
    "k_pos": 41,
    "must_answer": 0.6955357142857143,
    "penalty": 0.16924715305515425,
    "reach_neg": 0.7321428571428571,
    "reach_pos": 0.7321428571428571,
    "unscored": 165
   }
  }
 },
 "species": {
  "cat": {
   "coding": 0.9331774193548387,
   "e1": 0.8464709677419355,
   "e1_hi": 0.91,
   "e1_lo": 0.784,
   "e8": 0.890140798519302,
   "e8_hi": 0.964,
   "e8_lo": 0.813,
   "eff_loci_e1": 50.9,
   "eff_loci_e8": 52.78,
   "gerp": 0.8460005574136009,
   "impact": 0.9468516129032258,
   "n": 1365,
   "n_e8": 1362,
   "n_gerp": 1037,
   "n_neg": 1240,
   "n_pos": 125,
   "neg_coding": 0.00564516129032258,
   "pos_coding": 0.872,
   "pos_loci_e1": 83,
   "pos_loci_e8": 83
  },
  "cattle": {
   "coding": 0.9547872340425532,
   "e1": 0.9000212200090538,
   "e1_hi": 0.929,
   "e1_lo": 0.868,
   "e8": 0.9744743129550576,
   "e8_hi": 0.987,
   "e8_lo": 0.958,
   "eff_loci_e1": 94.0,
   "eff_loci_e8": 94.0,
   "gerp": 0.8250053280289845,
   "impact": 0.9652501131733816,
   "n": 2068,
   "n_e8": 2067,
   "n_gerp": 1985,
   "n_neg": 1880,
   "n_pos": 188,
   "neg_coding": 0.026595744680851064,
   "pos_coding": 0.9361702127659575,
   "pos_loci_e1": 147,
   "pos_loci_e8": 147
  },
  "chicken": {
   "coding": 0.9178571428571428,
   "e1": 0.8607780612244897,
   "e1_hi": 0.941,
   "e1_lo": 0.768,
   "e8": 0.9535714285714286,
   "e8_hi": 0.989,
   "e8_lo": 0.904,
   "eff_loci_e1": 14.0,
   "eff_loci_e8": 14.0,
   "gerp": 0.7250712250712251,
   "impact": 0.9235331632653061,
   "n": 308,
   "n_e8": 308,
   "n_gerp": 274,
   "n_neg": 280,
   "n_pos": 28,
   "neg_coding": 0.02142857142857143,
   "pos_coding": 0.8571428571428571,
   "pos_loci_e1": 20,
   "pos_loci_e8": 20
  },
  "dog": {
   "coding": 0.9088105726872246,
   "e1": 0.88777581556017,
   "e1_hi": 0.918,
   "e1_lo": 0.856,
   "e8": 0.9696755542525866,
   "e8_hi": 0.985,
   "e8_lo": 0.952,
   "eff_loci_e1": 147.65,
   "eff_loci_e8": 147.65,
   "gerp": 0.8858138249529972,
   "impact": 0.934539773719653,
   "n": 2497,
   "n_e8": 2496,
   "n_gerp": 2278,
   "n_neg": 2270,
   "n_pos": 227,
   "neg_coding": 0.028193832599118944,
   "pos_coding": 0.8458149779735683,
   "pos_loci_e1": 187,
   "pos_loci_e8": 187
  },
  "goat": {
   "coding": 0.9888888888888889,
   "e1": 0.9506172839506173,
   "e1_hi": 1.0,
   "e1_lo": 0.864,
   "e8": 0.9588014981273408,
   "e8_hi": 1.0,
   "e8_lo": 0.907,
   "eff_loci_e1": 1.25,
   "eff_loci_e8": 1.25,
   "gerp": 0.7803819444444444,
   "impact": 0.991358024691358,
   "n": 99,
   "n_e8": 98,
   "n_gerp": 80,
   "n_neg": 90,
   "n_pos": 9,
   "neg_coding": 0.022222222222222223,
   "pos_coding": 1.0,
   "pos_loci_e1": 2,
   "pos_loci_e8": 2
  },
  "horse": {
   "coding": 0.9323943661971831,
   "e1": 0.880460226145606,
   "e1_hi": 0.979,
   "e1_lo": 0.818,
   "e8": 0.9414530347552944,
   "e8_hi": 0.981,
   "e8_lo": 0.895,
   "eff_loci_e1": 6.75,
   "eff_loci_e8": 6.75,
   "gerp": 0.9147545744989835,
   "impact": 0.9511505653640151,
   "n": 781,
   "n_e8": 766,
   "n_gerp": 379,
   "n_neg": 710,
   "n_pos": 71,
   "neg_coding": 0.022535211267605635,
   "pos_coding": 0.8873239436619719,
   "pos_loci_e1": 36,
   "pos_loci_e8": 36
  },
  "human": {
   "coding": 0.6823333333333333,
   "e1": 0.8248904444444445,
   "e1_hi": 0.842,
   "e1_lo": 0.808,
   "e8": 0.9736162222222222,
   "e8_hi": 0.979,
   "e8_lo": 0.968,
   "eff_loci_e1": 526.93,
   "eff_loci_e8": 526.93,
   "gerp": 0.8736872309899569,
   "impact": 0.9597542222222222,
   "n": 3000,
   "n_e8": 3000,
   "n_gerp": 2880,
   "n_neg": 1500,
   "n_pos": 1500,
   "neg_coding": 0.6106666666666667,
   "pos_coding": 0.9753333333333334,
   "pos_loci_e1": 944,
   "pos_loci_e8": 944
  },
  "pig": {
   "coding": 0.9361111111111111,
   "e1": 0.848070987654321,
   "e1_hi": 0.942,
   "e1_lo": 0.731,
   "e8": 0.8633487654320988,
   "e8_hi": 0.957,
   "e8_lo": 0.752,
   "eff_loci_e1": 23.14,
   "eff_loci_e8": 23.14,
   "gerp": 0.7508536905700026,
   "impact": 0.9677469135802469,
   "n": 396,
   "n_e8": 396,
   "n_gerp": 168,
   "n_neg": 360,
   "n_pos": 36,
   "neg_coding": 0.016666666666666666,
   "pos_coding": 0.8888888888888888,
   "pos_loci_e1": 28,
   "pos_loci_e8": 28
  },
  "sheep": {
   "coding": 0.9803571428571428,
   "e1": 0.9027901785714286,
   "e1_hi": 0.966,
   "e1_lo": 0.823,
   "e8": 0.9624362244897959,
   "e8_hi": 0.995,
   "e8_lo": 0.916,
   "eff_loci_e1": 21.48,
   "eff_loci_e8": 21.48,
   "gerp": 0.8647828673408685,
   "impact": 0.9814891581632653,
   "n": 616,
   "n_e8": 616,
   "n_gerp": 451,
   "n_neg": 560,
   "n_pos": 56,
   "neg_coding": 0.0035714285714285713,
   "pos_coding": 0.9642857142857143,
   "pos_loci_e1": 38,
   "pos_loci_e8": 38
  }
 },
 "strata": {
  "all": {
   "a1": 0.8807455499826067,
   "a8": 0.9730201005065637,
   "ci8": [
    0.9658223474439254,
    0.9792101875435095
   ],
   "gain": 0.09227455052395706,
   "gain_ci": [
    0.08281641846261069,
    0.102162219892024
   ],
   "n": 11109,
   "pos": 2237
  },
  "coding": {
   "a1": 0.8088442293097058,
   "a8": 0.9413417582999453,
   "ci8": [
    0.9313299836835268,
    0.9506509741143854
   ],
   "gain": 0.13249752899023948,
   "gain_ci": [
    0.11670774428262698,
    0.14873947253251693
   ],
   "n": 3189,
   "pos": 2120
  },
  "missense": {
   "a1": 0.7987922251696049,
   "a8": 0.8118950366597025,
   "ci8": [
    0.7818323057872416,
    0.8411998528418164
   ],
   "gain": 0.013102811490097621,
   "gain_ci": [
    -0.01683181349215223,
    0.042480049011216596
   ],
   "n": 1285,
   "pos": 1039
  },
  "noncoding": {
   "a1": 0.6795507097314094,
   "a8": 0.8517538181129107,
   "ci8": [
    0.8005246522628658,
    0.8989982007594919
   ],
   "gain": 0.17220310838150132,
   "gain_ci": [
    0.11989007484980882,
    0.22455947304347215
   ],
   "n": 7920,
   "pos": 117
  }
 }
}
```
