## Additional_file_3_Recompute_tables_and_scripts for "Unscored variants leave many comparisons of variant effect predictors undecided: evidence from ClinVar, published benchmarks and genomic language models": tally_deposit_V1.json

```
{
 "dropped": [],
 "lines": [
  982,
  1112
 ],
 "per_paper": {
  "BARBOSA2023_GS": {
   "assessable": true,
   "depends on the split": 0,
   "identified": 30,
   "not assessable": 0,
   "not identified": 14,
   "stated": 44,
   "tie": 0
  },
  "CANNON2023_BMG": {
   "assessable": false,
   "depends on the split": 0,
   "identified": 0,
   "not assessable": 0,
   "not identified": 0,
   "stated": 0,
   "tie": 0
  },
  "CARON2019_GB": {
   "assessable": false,
   "depends on the split": 0,
   "identified": 0,
   "not assessable": 30,
   "not identified": 0,
   "stated": 30,
   "tie": 0
  },
  "CUBUK2021_GIM": {
   "assessable": false,
   "depends on the split": 0,
   "identified": 0,
   "not assessable": 0,
   "not identified": 0,
   "stated": 0,
   "tie": 0
  },
  "GUNNING2021_JMG": {
   "assessable": false,
   "depends on the split": 0,
   "identified": 10,
   "not assessable": 0,
   "not identified": 0,
   "stated": 10,
   "tie": 0
  },
  "LEMAN2022_HM": {
   "assessable": true,
   "depends on the split": 0,
   "identified": 4,
   "not assessable": 0,
   "not identified": 0,
   "stated": 4,
   "tie": 0
  },
  "LI2018_NAR": {
   "assessable": true,
   "depends on the split": 0,
   "identified": 307,
   "not assessable": 0,
   "not identified": 23,
   "stated": 330,
   "tie": 0
  },
  "LORD2024_HG": {
   "assessable": false,
   "depends on the split": 0,
   "identified": 13,
   "not assessable": 0,
   "not identified": 0,
   "stated": 13,
   "tie": 0
  },
  "MALHIS2020_NAR": {
   "assessable": false,
   "depends on the split": 0,
   "identified": 142,
   "not assessable": 0,
   "not identified": 0,
   "stated": 142,
   "tie": 0
  },
  "RADJA2025_GEN": {
   "assessable": true,
   "depends on the split": 13,
   "identified": 172,
   "not assessable": 0,
   "not identified": 7,
   "stated": 192,
   "tie": 0
  },
  "RASTOGI2025_HG": {
   "assessable": true,
   "depends on the split": 1,
   "identified": 16,
   "not assessable": 0,
   "not identified": 3,
   "stated": 20,
   "tie": 0
  },
  "RENTZSCH2021_GM": {
   "assessable": false,
   "depends on the split": 0,
   "identified": 0,
   "not assessable": 10,
   "not identified": 0,
   "stated": 10,
   "tie": 0
  },
  "RIEPE2021_HM": {
   "assessable": true,
   "depends on the split": 0,
   "identified": 4,
   "not assessable": 22,
   "not identified": 3,
   "stated": 29,
   "tie": 0
  },
  "ROWLANDS2021_SR": {
   "assessable": false,
   "depends on the split": 0,
   "identified": 0,
   "not assessable": 29,
   "not identified": 0,
   "stated": 29,
   "tie": 0
  },
  "STRAUCH2022_PONE": {
   "assessable": true,
   "depends on the split": 0,
   "identified": 8,
   "not assessable": 0,
   "not identified": 4,
   "stated": 12,
   "tie": 0
  },
  "WANG2022_GPB": {
   "assessable": true,
   "depends on the split": 0,
   "identified": 48,
   "not assessable": 0,
   "not identified": 18,
   "stated": 66,
   "tie": 0
  }
 },
 "rows": 423,
 "total": {
  "articles": 16,
  "assessable": 8,
  "depends on the split": 14,
  "identified": 589,
  "mean_share_not_identified": 0.16048075039184953,
  "median_share_not_identified": 0.1267241379310345,
  "not assessable": 22,
  "not identified": 72,
  "share_not_identified": 0.10329985652797705,
  "stated": 697,
  "tie": 0,
  "with_unidentified": 7
 }
}
```
