## Additional_file_3_Recompute_tables_and_scripts for "Unscored variants leave many comparisons of variant effect predictors undecided: evidence from ClinVar, published benchmarks and genomic language models": V1_recompute.json

```
{
 "A2_corrected_plus_liu_tableS3": {
  "bad": [
   "BARBOSA2022_FCVM",
   "GU2025_FN",
   "HEO2025_BMCG",
   "LI2018_NAR",
   "LIU2025_LSA",
   "MICHELS2019_GMB",
   "MONTANUCCI2024_EPI",
   "MONTENEGRO2021_CLIN",
   "WANG2022_GPB"
  ],
  "bench": [
   "BARBOSA2022_FCVM",
   "GU2025_FN",
   "HEO2025_BMCG",
   "LI2018_NAR",
   "LIU2025_LSA",
   "MICHELS2019_GMB",
   "MONTANUCCI2024_EPI",
   "MONTENEGRO2021_CLIN",
   "PSHENNIKOVA2019_SWJ",
   "WANG2022_GPB"
  ],
  "per_paper": {
   "BARBOSA2022_FCVM": {
    "assessable": true,
    "depends on the split": 92,
    "identified": 961,
    "not assessable": 0,
    "not identified": 639,
    "opposite_identified": 0,
    "opposite_to_printed": 0,
    "stated": 1692,
    "tie": 0
   },
   "BROCK2024_HMG": {
    "assessable": false,
    "depends on the split": 0,
    "identified": 0,
    "not assessable": 143,
    "not identified": 0,
    "opposite_identified": 0,
    "opposite_to_printed": 0,
    "stated": 143,
    "tie": 0
   },
   "CANNON2023_BMG": {
    "assessable": false,
    "depends on the split": 0,
    "identified": 0,
    "not assessable": 0,
    "not identified": 0,
    "opposite_identified": 0,
    "opposite_to_printed": 0,
    "stated": 0,
    "tie": 0
   },
   "DING2023_PNAS": {
    "assessable": false,
    "depends on the split": 0,
    "identified": 0,
    "not assessable": 9,
    "not identified": 0,
    "opposite_identified": 0,
    "opposite_to_printed": 0,
    "stated": 9,
    "tie": 0
   },
   "GU2025_FN": {
    "assessable": true,
    "depends on the split": 0,
    "identified": 173,
    "not assessable": 0,
    "not identified": 14,
    "opposite_identified": 0,
    "opposite_to_printed": 0,
    "stated": 187,
    "tie": 0
   },
   "GUNNING2021_JMG": {
    "assessable": false,
    "depends on the split": 0,
    "identified": 10,
    "not assessable": 0,
    "not identified": 0,
    "opposite_identified": 0,
    "opposite_to_printed": 0,
    "stated": 10,
    "tie": 0
   },
   "HEO2025_BMCG": {
    "assessable": true,
    "depends on the split": 0,
    "identified": 106,
    "not assessable": 0,
    "not identified": 272,
    "opposite_identified": 0,
    "opposite_to_printed": 0,
    "stated": 378,
    "tie": 0
   },
   "HOLLAND2017_EPI": {
    "assessable": false,
    "depends on the split": 0,
    "identified": 1,
    "not assessable": 0,
    "not identified": 0,
    "opposite_identified": 0,
    "opposite_to_printed": 0,
    "stated": 1,
    "tie": 0
   },
   "LI2018_NAR": {
    "assessable": true,
    "depends on the split": 0,
    "identified": 307,
    "not assessable": 0,
    "not identified": 23,
    "opposite_identified": 1,
    "opposite_to_printed": 1,
    "stated": 330,
    "tie": 0
   },
   "LIU2025_LSA": {
    "assessable": true,
    "depends on the split": 0,
    "identified": 52,
    "not assessable": 0,
    "not identified": 11,
    "opposite_identified": 0,
    "opposite_to_printed": 0,
    "stated": 63,
    "tie": 0
   },
   "MICHELS2019_GMB": {
    "assessable": true,
    "depends on the split": 0,
    "identified": 16,
    "not assessable": 0,
    "not identified": 5,
    "opposite_identified": 0,
    "opposite_to_printed": 0,
    "stated": 21,
    "tie": 0
   },
   "MONTANUCCI2024_EPI": {
    "assessable": true,
    "depends on the split": 0,
    "identified": 0,
    "not assessable": 3,
    "not identified": 60,
    "opposite_identified": 0,
    "opposite_to_printed": 2,
    "stated": 63,
    "tie": 0
   },
   "MONTENEGRO2021_CLIN": {
    "assessable": true,
    "depends on the split": 0,
    "identified": 16,
    "not assessable": 0,
    "not identified": 3,
    "opposite_identified": 5,
    "opposite_to_printed": 6,
    "stated": 19,
    "tie": 0
   },
   "MUNTE2026_EJHG": {
    "assessable": false,
    "depends on the split": 0,
    "identified": 0,
    "not assessable": 2,
    "not identified": 0,
    "opposite_identified": 0,
    "opposite_to_printed": 0,
    "stated": 2,
    "tie": 0
   },
   "NELSON2026_HM": {
    "assessable": false,
    "depends on the split": 0,
    "identified": 0,
    "not assessable": 75,
    "not identified": 0,
    "opposite_identified": 0,
    "opposite_to_printed": 0,
    "stated": 75,
    "tie": 0
   },
   "PSHENNIKOVA2019_SWJ": {
    "assessable": true,
    "depends on the split": 0,
    "identified": 23,
    "not assessable": 0,
    "not identified": 0,
    "opposite_identified": 0,
    "opposite_to_printed": 0,
    "stated": 23,
    "tie": 0
   },
   "WANG2022_GPB": {
    "assessable": true,
    "depends on the split": 0,
    "identified": 48,
    "not assessable": 0,
    "not identified": 18,
    "opposite_identified": 0,
    "opposite_to_printed": 0,
    "stated": 66,
    "tie": 0
   }
  },
  "total": {
   "articles": 17,
   "assessable": 10,
   "depends on the split": 92,
   "identified": 1702,
   "mean": 0.3037500948550945,
   "median": 0.20634920634920634,
   "not assessable": 3,
   "not identified": 1045,
   "share": 0.3676988036593948,
   "share_not_robustly_identified": 0.40112596762843067,
   "stated": 2842,
   "tie": 0,
   "with_unidentified": 9
  }
 },
 "A2b_liu_clinvar_panel_only": {
  "bad": [
   "BARBOSA2022_FCVM",
   "GU2025_FN",
   "HEO2025_BMCG",
   "LI2018_NAR",
   "MICHELS2019_GMB",
   "MONTANUCCI2024_EPI",
   "MONTENEGRO2021_CLIN",
   "WANG2022_GPB"
  ],
  "bench": [
   "BARBOSA2022_FCVM",
   "GU2025_FN",
   "HEO2025_BMCG",
   "LI2018_NAR",
   "LIU2025_LSA",
   "MICHELS2019_GMB",
   "MONTANUCCI2024_EPI",
   "MONTENEGRO2021_CLIN",
   "PSHENNIKOVA2019_SWJ",
   "WANG2022_GPB"
  ],
  "per_paper": {
   "BARBOSA2022_FCVM": {
    "assessable": true,
    "depends on the split": 92,
    "identified": 961,
    "not assessable": 0,
    "not identified": 639,
    "opposite_identified": 0,
    "opposite_to_printed": 0,
    "stated": 1692,
    "tie": 0
   },
   "BROCK2024_HMG": {
    "assessable": false,
    "depends on the split": 0,
    "identified": 0,
    "not assessable": 143,
    "not identified": 0,
    "opposite_identified": 0,
    "opposite_to_printed": 0,
    "stated": 143,
    "tie": 0
   },
   "CANNON2023_BMG": {
    "assessable": false,
    "depends on the split": 0,
    "identified": 0,
    "not assessable": 0,
    "not identified": 0,
    "opposite_identified": 0,
    "opposite_to_printed": 0,
    "stated": 0,
    "tie": 0
   },
   "DING2023_PNAS": {
    "assessable": false,
    "depends on the split": 0,
    "identified": 0,
    "not assessable": 9,
    "not identified": 0,
    "opposite_identified": 0,
    "opposite_to_printed": 0,
    "stated": 9,
    "tie": 0
   },
   "GU2025_FN": {
    "assessable": true,
    "depends on the split": 0,
    "identified": 173,
    "not assessable": 0,
    "not identified": 14,
    "opposite_identified": 0,
    "opposite_to_printed": 0,
    "stated": 187,
    "tie": 0
   },
   "GUNNING2021_JMG": {
    "assessable": false,
    "depends on the split": 0,
    "identified": 10,
    "not assessable": 0,
    "not identified": 0,
    "opposite_identified": 0,
    "opposite_to_printed": 0,
    "stated": 10,
    "tie": 0
   },
   "HEO2025_BMCG": {
    "assessable": true,
    "depends on the split": 0,
    "identified": 106,
    "not assessable": 0,
    "not identified": 272,
    "opposite_identified": 0,
    "opposite_to_printed": 0,
    "stated": 378,
    "tie": 0
   },
   "HOLLAND2017_EPI": {
    "assessable": false,
    "depends on the split": 0,
    "identified": 1,
    "not assessable": 0,
    "not identified": 0,
    "opposite_identified": 0,
    "opposite_to_printed": 0,
    "stated": 1,
    "tie": 0
   },
   "LI2018_NAR": {
    "assessable": true,
    "depends on the split": 0,
    "identified": 307,
    "not assessable": 0,
    "not identified": 23,
    "opposite_identified": 1,
    "opposite_to_printed": 1,
    "stated": 330,
    "tie": 0
   },
   "LIU2025_LSA": {
    "assessable": true,
    "depends on the split": 0,
    "identified": 7,
    "not assessable": 0,
    "not identified": 0,
    "opposite_identified": 0,
    "opposite_to_printed": 0,
    "stated": 7,
    "tie": 0
   },
   "MICHELS2019_GMB": {
    "assessable": true,
    "depends on the split": 0,
    "identified": 16,
    "not assessable": 0,
    "not identified": 5,
    "opposite_identified": 0,
    "opposite_to_printed": 0,
    "stated": 21,
    "tie": 0
   },
   "MONTANUCCI2024_EPI": {
    "assessable": true,
    "depends on the split": 0,
    "identified": 0,
    "not assessable": 3,
    "not identified": 60,
    "opposite_identified": 0,
    "opposite_to_printed": 2,
    "stated": 63,
    "tie": 0
   },
   "MONTENEGRO2021_CLIN": {
    "assessable": true,
    "depends on the split": 0,
    "identified": 16,
    "not assessable": 0,
    "not identified": 3,
    "opposite_identified": 5,
    "opposite_to_printed": 6,
    "stated": 19,
    "tie": 0
   },
   "MUNTE2026_EJHG": {
    "assessable": false,
    "depends on the split": 0,
    "identified": 0,
    "not assessable": 2,
    "not identified": 0,
    "opposite_identified": 0,
    "opposite_to_printed": 0,
    "stated": 2,
    "tie": 0
   },
   "NELSON2026_HM": {
    "assessable": false,
    "depends on the split": 0,
    "identified": 0,
    "not assessable": 75,
    "not identified": 0,
    "opposite_identified": 0,
    "opposite_to_printed": 0,
    "stated": 75,
    "tie": 0
   },
   "PSHENNIKOVA2019_SWJ": {
    "assessable": true,
    "depends on the split": 0,
    "identified": 23,
    "not assessable": 0,
    "not identified": 0,
    "opposite_identified": 0,
    "opposite_to_printed": 0,
    "stated": 23,
    "tie": 0
   },
   "WANG2022_GPB": {
    "assessable": true,
    "depends on the split": 0,
    "identified": 48,
    "not assessable": 0,
    "not identified": 18,
    "opposite_identified": 0,
    "opposite_to_printed": 0,
    "stated": 66,
    "tie": 0
   }
  },
  "total": {
   "articles": 17,
   "assessable": 10,
   "depends on the split": 92,
   "identified": 1657,
   "mean": 0.28628977739477707,
   "median": 0.19799498746867167,
   "not assessable": 3,
   "not identified": 1034,
   "share": 0.3711414213926777,
   "share_not_robustly_identified": 0.40524048815506103,
   "stated": 2786,
   "tie": 0,
   "with_unidentified": 8
  }
 },
 "B2_without_barbosa2022": {
  "bad": [
   "GU2025_FN",
   "HEO2025_BMCG",
   "LI2018_NAR",
   "LIU2025_LSA",
   "MICHELS2019_GMB",
   "MONTANUCCI2024_EPI",
   "MONTENEGRO2021_CLIN",
   "WANG2022_GPB"
  ],
  "bench": [
   "GU2025_FN",
   "HEO2025_BMCG",
   "LI2018_NAR",
   "LIU2025_LSA",
   "MICHELS2019_GMB",
   "MONTANUCCI2024_EPI",
   "MONTENEGRO2021_CLIN",
   "PSHENNIKOVA2019_SWJ",
   "WANG2022_GPB"
  ],
  "per_paper": {
   "BROCK2024_HMG": {
    "assessable": false,
    "depends on the split": 0,
    "identified": 0,
    "not assessable": 143,
    "not identified": 0,
    "opposite_identified": 0,
    "opposite_to_printed": 0,
    "stated": 143,
    "tie": 0
   },
   "CANNON2023_BMG": {
    "assessable": false,
    "depends on the split": 0,
    "identified": 0,
    "not assessable": 0,
    "not identified": 0,
    "opposite_identified": 0,
    "opposite_to_printed": 0,
    "stated": 0,
    "tie": 0
   },
   "DING2023_PNAS": {
    "assessable": false,
    "depends on the split": 0,
    "identified": 0,
    "not assessable": 9,
    "not identified": 0,
    "opposite_identified": 0,
    "opposite_to_printed": 0,
    "stated": 9,
    "tie": 0
   },
   "GU2025_FN": {
    "assessable": true,
    "depends on the split": 0,
    "identified": 173,
    "not assessable": 0,
    "not identified": 14,
    "opposite_identified": 0,
    "opposite_to_printed": 0,
    "stated": 187,
    "tie": 0
   },
   "GUNNING2021_JMG": {
    "assessable": false,
    "depends on the split": 0,
    "identified": 10,
    "not assessable": 0,
    "not identified": 0,
    "opposite_identified": 0,
    "opposite_to_printed": 0,
    "stated": 10,
    "tie": 0
   },
   "HEO2025_BMCG": {
    "assessable": true,
    "depends on the split": 0,
    "identified": 106,
    "not assessable": 0,
    "not identified": 272,
    "opposite_identified": 0,
    "opposite_to_printed": 0,
    "stated": 378,
    "tie": 0
   },
   "HOLLAND2017_EPI": {
    "assessable": false,
    "depends on the split": 0,
    "identified": 1,
    "not assessable": 0,
    "not identified": 0,
    "opposite_identified": 0,
    "opposite_to_printed": 0,
    "stated": 1,
    "tie": 0
   },
   "LI2018_NAR": {
    "assessable": true,
    "depends on the split": 0,
    "identified": 307,
    "not assessable": 0,
    "not identified": 23,
    "opposite_identified": 1,
    "opposite_to_printed": 1,
    "stated": 330,
    "tie": 0
   },
   "LIU2025_LSA": {
    "assessable": true,
    "depends on the split": 0,
    "identified": 52,
    "not assessable": 0,
    "not identified": 11,
    "opposite_identified": 0,
    "opposite_to_printed": 0,
    "stated": 63,
    "tie": 0
   },
   "MICHELS2019_GMB": {
    "assessable": true,
    "depends on the split": 0,
    "identified": 16,
    "not assessable": 0,
    "not identified": 5,
    "opposite_identified": 0,
    "opposite_to_printed": 0,
    "stated": 21,
    "tie": 0
   },
   "MONTANUCCI2024_EPI": {
    "assessable": true,
    "depends on the split": 0,
    "identified": 0,
    "not assessable": 3,
    "not identified": 60,
    "opposite_identified": 0,
    "opposite_to_printed": 2,
    "stated": 63,
    "tie": 0
   },
   "MONTENEGRO2021_CLIN": {
    "assessable": true,
    "depends on the split": 0,
    "identified": 16,
    "not assessable": 0,
    "not identified": 3,
    "opposite_identified": 5,
    "opposite_to_printed": 6,
    "stated": 19,
    "tie": 0
   },
   "MUNTE2026_EJHG": {
    "assessable": false,
    "depends on the split": 0,
    "identified": 0,
    "not assessable": 2,
    "not identified": 0,
    "opposite_identified": 0,
    "opposite_to_printed": 0,
    "stated": 2,
    "tie": 0
   },
   "NELSON2026_HM": {
    "assessable": false,
    "depends on the split": 0,
    "identified": 0,
    "not assessable": 75,
    "not identified": 0,
    "opposite_identified": 0,
    "opposite_to_printed": 0,
    "stated": 75,
    "tie": 0
   },
   "PSHENNIKOVA2019_SWJ": {
    "assessable": true,
    "depends on the split": 0,
    "identified": 23,
    "not assessable": 0,
    "not identified": 0,
    "opposite_identified": 0,
    "opposite_to_printed": 0,
    "stated": 23,
    "tie": 0
   },
   "WANG2022_GPB": {
    "assessable": true,
    "depends on the split": 0,
    "identified": 48,
    "not assessable": 0,
    "not identified": 18,
    "opposite_identified": 0,
    "opposite_to_printed": 0,
    "stated": 66,
    "tie": 0
   }
  },
  "total": {
   "articles": 16,
   "assessable": 9,
   "depends on the split": 0,
   "identified": 741,
   "mean": 0.2955379304536511,
   "median": 0.1746031746031746,
   "not assessable": 3,
   "not identified": 406,
   "share": 0.35304347826086957,
   "share_not_robustly_identified": 0.3556521739130435,
   "stated": 1150,
   "tie": 0,
   "with_unidentified": 8
  }
 },
 "C2_without_heo2025": {
  "bad": [
   "BARBOSA2022_FCVM",
   "GU2025_FN",
   "LI2018_NAR",
   "LIU2025_LSA",
   "MICHELS2019_GMB",
   "MONTANUCCI2024_EPI",
   "MONTENEGRO2021_CLIN",
   "WANG2022_GPB"
  ],
  "bench": [
   "BARBOSA2022_FCVM",
   "GU2025_FN",
   "LI2018_NAR",
   "LIU2025_LSA",
   "MICHELS2019_GMB",
   "MONTANUCCI2024_EPI",
   "MONTENEGRO2021_CLIN",
   "PSHENNIKOVA2019_SWJ",
   "WANG2022_GPB"
  ],
  "per_paper": {
   "BARBOSA2022_FCVM": {
    "assessable": true,
    "depends on the split": 92,
    "identified": 961,
    "not assessable": 0,
    "not identified": 639,
    "opposite_identified": 0,
    "opposite_to_printed": 0,
    "stated": 1692,
    "tie": 0
   },
   "BROCK2024_HMG": {
    "assessable": false,
    "depends on the split": 0,
    "identified": 0,
    "not assessable": 143,
    "not identified": 0,
    "opposite_identified": 0,
    "opposite_to_printed": 0,
    "stated": 143,
    "tie": 0
   },
   "CANNON2023_BMG": {
    "assessable": false,
    "depends on the split": 0,
    "identified": 0,
    "not assessable": 0,
    "not identified": 0,
    "opposite_identified": 0,
    "opposite_to_printed": 0,
    "stated": 0,
    "tie": 0
   },
   "DING2023_PNAS": {
    "assessable": false,
    "depends on the split": 0,
    "identified": 0,
    "not assessable": 9,
    "not identified": 0,
    "opposite_identified": 0,
    "opposite_to_printed": 0,
    "stated": 9,
    "tie": 0
   },
   "GU2025_FN": {
    "assessable": true,
    "depends on the split": 0,
    "identified": 173,
    "not assessable": 0,
    "not identified": 14,
    "opposite_identified": 0,
    "opposite_to_printed": 0,
    "stated": 187,
    "tie": 0
   },
   "GUNNING2021_JMG": {
    "assessable": false,
    "depends on the split": 0,
    "identified": 10,
    "not assessable": 0,
    "not identified": 0,
    "opposite_identified": 0,
    "opposite_to_printed": 0,
    "stated": 10,
    "tie": 0
   },
   "HOLLAND2017_EPI": {
    "assessable": false,
    "depends on the split": 0,
    "identified": 1,
    "not assessable": 0,
    "not identified": 0,
    "opposite_identified": 0,
    "opposite_to_printed": 0,
    "stated": 1,
    "tie": 0
   },
   "LI2018_NAR": {
    "assessable": true,
    "depends on the split": 0,
    "identified": 307,
    "not assessable": 0,
    "not identified": 23,
    "opposite_identified": 1,
    "opposite_to_printed": 1,
    "stated": 330,
    "tie": 0
   },
   "LIU2025_LSA": {
    "assessable": true,
    "depends on the split": 0,
    "identified": 52,
    "not assessable": 0,
    "not identified": 11,
    "opposite_identified": 0,
    "opposite_to_printed": 0,
    "stated": 63,
    "tie": 0
   },
   "MICHELS2019_GMB": {
    "assessable": true,
    "depends on the split": 0,
    "identified": 16,
    "not assessable": 0,
    "not identified": 5,
    "opposite_identified": 0,
    "opposite_to_printed": 0,
    "stated": 21,
    "tie": 0
   },
   "MONTANUCCI2024_EPI": {
    "assessable": true,
    "depends on the split": 0,
    "identified": 0,
    "not assessable": 3,
    "not identified": 60,
    "opposite_identified": 0,
    "opposite_to_printed": 2,
    "stated": 63,
    "tie": 0
   },
   "MONTENEGRO2021_CLIN": {
    "assessable": true,
    "depends on the split": 0,
    "identified": 16,
    "not assessable": 0,
    "not identified": 3,
    "opposite_identified": 5,
    "opposite_to_printed": 6,
    "stated": 19,
    "tie": 0
   },
   "MUNTE2026_EJHG": {
    "assessable": false,
    "depends on the split": 0,
    "identified": 0,
    "not assessable": 2,
    "not identified": 0,
    "opposite_identified": 0,
    "opposite_to_printed": 0,
    "stated": 2,
    "tie": 0
   },
   "NELSON2026_HM": {
    "assessable": false,
    "depends on the split": 0,
    "identified": 0,
    "not assessable": 75,
    "not identified": 0,
    "opposite_identified": 0,
    "opposite_to_printed": 0,
    "stated": 75,
    "tie": 0
   },
   "PSHENNIKOVA2019_SWJ": {
    "assessable": true,
    "depends on the split": 0,
    "identified": 23,
    "not assessable": 0,
    "not identified": 0,
    "opposite_identified": 0,
    "opposite_to_printed": 0,
    "stated": 23,
    "tie": 0
   },
   "WANG2022_GPB": {
    "assessable": true,
    "depends on the split": 0,
    "identified": 48,
    "not assessable": 0,
    "not identified": 18,
    "opposite_identified": 0,
    "opposite_to_printed": 0,
    "stated": 66,
    "tie": 0
   }
  },
  "total": {
   "articles": 16,
   "assessable": 9,
   "depends on the split": 92,
   "identified": 1596,
   "mean": 0.25754713655269174,
   "median": 0.1746031746031746,
   "not assessable": 3,
   "not identified": 773,
   "share": 0.3137175324675325,
   "share_not_robustly_identified": 0.3522727272727273,
   "stated": 2464,
   "tie": 0,
   "with_unidentified": 8
  }
 },
 "D2_without_barbosa_and_heo": {
  "bad": [
   "GU2025_FN",
   "LI2018_NAR",
   "LIU2025_LSA",
   "MICHELS2019_GMB",
   "MONTANUCCI2024_EPI",
   "MONTENEGRO2021_CLIN",
   "WANG2022_GPB"
  ],
  "bench": [
   "GU2025_FN",
   "LI2018_NAR",
   "LIU2025_LSA",
   "MICHELS2019_GMB",
   "MONTANUCCI2024_EPI",
   "MONTENEGRO2021_CLIN",
   "PSHENNIKOVA2019_SWJ",
   "WANG2022_GPB"
  ],
  "per_paper": {
   "BROCK2024_HMG": {
    "assessable": false,
    "depends on the split": 0,
    "identified": 0,
    "not assessable": 143,
    "not identified": 0,
    "opposite_identified": 0,
    "opposite_to_printed": 0,
    "stated": 143,
    "tie": 0
   },
   "CANNON2023_BMG": {
    "assessable": false,
    "depends on the split": 0,
    "identified": 0,
    "not assessable": 0,
    "not identified": 0,
    "opposite_identified": 0,
    "opposite_to_printed": 0,
    "stated": 0,
    "tie": 0
   },
   "DING2023_PNAS": {
    "assessable": false,
    "depends on the split": 0,
    "identified": 0,
    "not assessable": 9,
    "not identified": 0,
    "opposite_identified": 0,
    "opposite_to_printed": 0,
    "stated": 9,
    "tie": 0
   },
   "GU2025_FN": {
    "assessable": true,
    "depends on the split": 0,
    "identified": 173,
    "not assessable": 0,
    "not identified": 14,
    "opposite_identified": 0,
    "opposite_to_printed": 0,
    "stated": 187,
    "tie": 0
   },
   "GUNNING2021_JMG": {
    "assessable": false,
    "depends on the split": 0,
    "identified": 10,
    "not assessable": 0,
    "not identified": 0,
    "opposite_identified": 0,
    "opposite_to_printed": 0,
    "stated": 10,
    "tie": 0
   },
   "HOLLAND2017_EPI": {
    "assessable": false,
    "depends on the split": 0,
    "identified": 1,
    "not assessable": 0,
    "not identified": 0,
    "opposite_identified": 0,
    "opposite_to_printed": 0,
    "stated": 1,
    "tie": 0
   },
   "LI2018_NAR": {
    "assessable": true,
    "depends on the split": 0,
    "identified": 307,
    "not assessable": 0,
    "not identified": 23,
    "opposite_identified": 1,
    "opposite_to_printed": 1,
    "stated": 330,
    "tie": 0
   },
   "LIU2025_LSA": {
    "assessable": true,
    "depends on the split": 0,
    "identified": 52,
    "not assessable": 0,
    "not identified": 11,
    "opposite_identified": 0,
    "opposite_to_printed": 0,
    "stated": 63,
    "tie": 0
   },
   "MICHELS2019_GMB": {
    "assessable": true,
    "depends on the split": 0,
    "identified": 16,
    "not assessable": 0,
    "not identified": 5,
    "opposite_identified": 0,
    "opposite_to_printed": 0,
    "stated": 21,
    "tie": 0
   },
   "MONTANUCCI2024_EPI": {
    "assessable": true,
    "depends on the split": 0,
    "identified": 0,
    "not assessable": 3,
    "not identified": 60,
    "opposite_identified": 0,
    "opposite_to_printed": 2,
    "stated": 63,
    "tie": 0
   },
   "MONTENEGRO2021_CLIN": {
    "assessable": true,
    "depends on the split": 0,
    "identified": 16,
    "not assessable": 0,
    "not identified": 3,
    "opposite_identified": 5,
    "opposite_to_printed": 6,
    "stated": 19,
    "tie": 0
   },
   "MUNTE2026_EJHG": {
    "assessable": false,
    "depends on the split": 0,
    "identified": 0,
    "not assessable": 2,
    "not identified": 0,
    "opposite_identified": 0,
    "opposite_to_printed": 0,
    "stated": 2,
    "tie": 0
   },
   "NELSON2026_HM": {
    "assessable": false,
    "depends on the split": 0,
    "identified": 0,
    "not assessable": 75,
    "not identified": 0,
    "opposite_identified": 0,
    "opposite_to_printed": 0,
    "stated": 75,
    "tie": 0
   },
   "PSHENNIKOVA2019_SWJ": {
    "assessable": true,
    "depends on the split": 0,
    "identified": 23,
    "not assessable": 0,
    "not identified": 0,
    "opposite_identified": 0,
    "opposite_to_printed": 0,
    "stated": 23,
    "tie": 0
   },
   "WANG2022_GPB": {
    "assessable": true,
    "depends on the split": 0,
    "identified": 48,
    "not assessable": 0,
    "not identified": 18,
    "opposite_identified": 0,
    "opposite_to_printed": 0,
    "stated": 66,
    "tie": 0
   }
  },
  "total": {
   "articles": 15,
   "assessable": 8,
   "depends on the split": 0,
   "identified": 635,
   "mean": 0.24253308181326755,
   "median": 0.16624895572263992,
   "not assessable": 3,
   "not identified": 134,
   "share": 0.17357512953367876,
   "share_not_robustly_identified": 0.17746113989637305,
   "stated": 772,
   "tie": 0,
   "with_unidentified": 7
  }
 },
 "E2_without_montanucci": {
  "bad": [
   "BARBOSA2022_FCVM",
   "GU2025_FN",
   "HEO2025_BMCG",
   "LI2018_NAR",
   "LIU2025_LSA",
   "MICHELS2019_GMB",
   "MONTENEGRO2021_CLIN",
   "WANG2022_GPB"
  ],
  "bench": [
   "BARBOSA2022_FCVM",
   "GU2025_FN",
   "HEO2025_BMCG",
   "LI2018_NAR",
   "LIU2025_LSA",
   "MICHELS2019_GMB",
   "MONTENEGRO2021_CLIN",
   "PSHENNIKOVA2019_SWJ",
   "WANG2022_GPB"
  ],
  "per_paper": {
   "BARBOSA2022_FCVM": {
    "assessable": true,
    "depends on the split": 92,
    "identified": 961,
    "not assessable": 0,
    "not identified": 639,
    "opposite_identified": 0,
    "opposite_to_printed": 0,
    "stated": 1692,
    "tie": 0
   },
   "BROCK2024_HMG": {
    "assessable": false,
    "depends on the split": 0,
    "identified": 0,
    "not assessable": 143,
    "not identified": 0,
    "opposite_identified": 0,
    "opposite_to_printed": 0,
    "stated": 143,
    "tie": 0
   },
   "CANNON2023_BMG": {
    "assessable": false,
    "depends on the split": 0,
    "identified": 0,
    "not assessable": 0,
    "not identified": 0,
    "opposite_identified": 0,
    "opposite_to_printed": 0,
    "stated": 0,
    "tie": 0
   },
   "DING2023_PNAS": {
    "assessable": false,
    "depends on the split": 0,
    "identified": 0,
    "not assessable": 9,
    "not identified": 0,
    "opposite_identified": 0,
    "opposite_to_printed": 0,
    "stated": 9,
    "tie": 0
   },
   "GU2025_FN": {
    "assessable": true,
    "depends on the split": 0,
    "identified": 173,
    "not assessable": 0,
    "not identified": 14,
    "opposite_identified": 0,
    "opposite_to_printed": 0,
    "stated": 187,
    "tie": 0
   },
   "GUNNING2021_JMG": {
    "assessable": false,
    "depends on the split": 0,
    "identified": 10,
    "not assessable": 0,
    "not identified": 0,
    "opposite_identified": 0,
    "opposite_to_printed": 0,
    "stated": 10,
    "tie": 0
   },
   "HEO2025_BMCG": {
    "assessable": true,
    "depends on the split": 0,
    "identified": 106,
    "not assessable": 0,
    "not identified": 272,
    "opposite_identified": 0,
    "opposite_to_printed": 0,
    "stated": 378,
    "tie": 0
   },
   "HOLLAND2017_EPI": {
    "assessable": false,
    "depends on the split": 0,
    "identified": 1,
    "not assessable": 0,
    "not identified": 0,
    "opposite_identified": 0,
    "opposite_to_printed": 0,
    "stated": 1,
    "tie": 0
   },
   "LI2018_NAR": {
    "assessable": true,
    "depends on the split": 0,
    "identified": 307,
    "not assessable": 0,
    "not identified": 23,
    "opposite_identified": 1,
    "opposite_to_printed": 1,
    "stated": 330,
    "tie": 0
   },
   "LIU2025_LSA": {
    "assessable": true,
    "depends on the split": 0,
    "identified": 52,
    "not assessable": 0,
    "not identified": 11,
    "opposite_identified": 0,
    "opposite_to_printed": 0,
    "stated": 63,
    "tie": 0
   },
   "MICHELS2019_GMB": {
    "assessable": true,
    "depends on the split": 0,
    "identified": 16,
    "not assessable": 0,
    "not identified": 5,
    "opposite_identified": 0,
    "opposite_to_printed": 0,
    "stated": 21,
    "tie": 0
   },
   "MONTENEGRO2021_CLIN": {
    "assessable": true,
    "depends on the split": 0,
    "identified": 16,
    "not assessable": 0,
    "not identified": 3,
    "opposite_identified": 5,
    "opposite_to_printed": 6,
    "stated": 19,
    "tie": 0
   },
   "MUNTE2026_EJHG": {
    "assessable": false,
    "depends on the split": 0,
    "identified": 0,
    "not assessable": 2,
    "not identified": 0,
    "opposite_identified": 0,
    "opposite_to_printed": 0,
    "stated": 2,
    "tie": 0
   },
   "NELSON2026_HM": {
    "assessable": false,
    "depends on the split": 0,
    "identified": 0,
    "not assessable": 75,
    "not identified": 0,
    "opposite_identified": 0,
    "opposite_to_printed": 0,
    "stated": 75,
    "tie": 0
   },
   "PSHENNIKOVA2019_SWJ": {
    "assessable": true,
    "depends on the split": 0,
    "identified": 23,
    "not assessable": 0,
    "not identified": 0,
    "opposite_identified": 0,
    "opposite_to_printed": 0,
    "stated": 23,
    "tie": 0
   },
   "WANG2022_GPB": {
    "assessable": true,
    "depends on the split": 0,
    "identified": 48,
    "not assessable": 0,
    "not identified": 18,
    "opposite_identified": 0,
    "opposite_to_printed": 0,
    "stated": 66,
    "tie": 0
   }
  },
  "total": {
   "articles": 16,
   "assessable": 9,
   "depends on the split": 92,
   "identified": 1702,
   "mean": 0.23167999957444366,
   "median": 0.1746031746031746,
   "not assessable": 0,
   "not identified": 985,
   "share": 0.35444404462036705,
   "share_not_robustly_identified": 0.38754947822957897,
   "stated": 2779,
   "tie": 0,
   "with_unidentified": 8
  }
 },
 "F2_without_montenegro": {
  "bad": [
   "BARBOSA2022_FCVM",
   "GU2025_FN",
   "HEO2025_BMCG",
   "LI2018_NAR",
   "LIU2025_LSA",
   "MICHELS2019_GMB",
   "MONTANUCCI2024_EPI",
   "WANG2022_GPB"
  ],
  "bench": [
   "BARBOSA2022_FCVM",
   "GU2025_FN",
   "HEO2025_BMCG",
   "LI2018_NAR",
   "LIU2025_LSA",
   "MICHELS2019_GMB",
   "MONTANUCCI2024_EPI",
   "PSHENNIKOVA2019_SWJ",
   "WANG2022_GPB"
  ],
  "per_paper": {
   "BARBOSA2022_FCVM": {
    "assessable": true,
    "depends on the split": 92,
    "identified": 961,
    "not assessable": 0,
    "not identified": 639,
    "opposite_identified": 0,
    "opposite_to_printed": 0,
    "stated": 1692,
    "tie": 0
   },
   "BROCK2024_HMG": {
    "assessable": false,
    "depends on the split": 0,
    "identified": 0,
    "not assessable": 143,
    "not identified": 0,
    "opposite_identified": 0,
    "opposite_to_printed": 0,
    "stated": 143,
    "tie": 0
   },
   "CANNON2023_BMG": {
    "assessable": false,
    "depends on the split": 0,
    "identified": 0,
    "not assessable": 0,
    "not identified": 0,
    "opposite_identified": 0,
    "opposite_to_printed": 0,
    "stated": 0,
    "tie": 0
   },
   "DING2023_PNAS": {
    "assessable": false,
    "depends on the split": 0,
    "identified": 0,
    "not assessable": 9,
    "not identified": 0,
    "opposite_identified": 0,
    "opposite_to_printed": 0,
    "stated": 9,
    "tie": 0
   },
   "GU2025_FN": {
    "assessable": true,
    "depends on the split": 0,
    "identified": 173,
    "not assessable": 0,
    "not identified": 14,
    "opposite_identified": 0,
    "opposite_to_printed": 0,
    "stated": 187,
    "tie": 0
   },
   "GUNNING2021_JMG": {
    "assessable": false,
    "depends on the split": 0,
    "identified": 10,
    "not assessable": 0,
    "not identified": 0,
    "opposite_identified": 0,
    "opposite_to_printed": 0,
    "stated": 10,
    "tie": 0
   },
   "HEO2025_BMCG": {
    "assessable": true,
    "depends on the split": 0,
    "identified": 106,
    "not assessable": 0,
    "not identified": 272,
    "opposite_identified": 0,
    "opposite_to_printed": 0,
    "stated": 378,
    "tie": 0
   },
   "HOLLAND2017_EPI": {
    "assessable": false,
    "depends on the split": 0,
    "identified": 1,
    "not assessable": 0,
    "not identified": 0,
    "opposite_identified": 0,
    "opposite_to_printed": 0,
    "stated": 1,
    "tie": 0
   },
   "LI2018_NAR": {
    "assessable": true,
    "depends on the split": 0,
    "identified": 307,
    "not assessable": 0,
    "not identified": 23,
    "opposite_identified": 1,
    "opposite_to_printed": 1,
    "stated": 330,
    "tie": 0
   },
   "LIU2025_LSA": {
    "assessable": true,
    "depends on the split": 0,
    "identified": 52,
    "not assessable": 0,
    "not identified": 11,
    "opposite_identified": 0,
    "opposite_to_printed": 0,
    "stated": 63,
    "tie": 0
   },
   "MICHELS2019_GMB": {
    "assessable": true,
    "depends on the split": 0,
    "identified": 16,
    "not assessable": 0,
    "not identified": 5,
    "opposite_identified": 0,
    "opposite_to_printed": 0,
    "stated": 21,
    "tie": 0
   },
   "MONTANUCCI2024_EPI": {
    "assessable": true,
    "depends on the split": 0,
    "identified": 0,
    "not assessable": 3,
    "not identified": 60,
    "opposite_identified": 0,
    "opposite_to_printed": 2,
    "stated": 63,
    "tie": 0
   },
   "MUNTE2026_EJHG": {
    "assessable": false,
    "depends on the split": 0,
    "identified": 0,
    "not assessable": 2,
    "not identified": 0,
    "opposite_identified": 0,
    "opposite_to_printed": 0,
    "stated": 2,
    "tie": 0
   },
   "NELSON2026_HM": {
    "assessable": false,
    "depends on the split": 0,
    "identified": 0,
    "not assessable": 75,
    "not identified": 0,
    "opposite_identified": 0,
    "opposite_to_printed": 0,
    "stated": 75,
    "tie": 0
   },
   "PSHENNIKOVA2019_SWJ": {
    "assessable": true,
    "depends on the split": 0,
    "identified": 23,
    "not assessable": 0,
    "not identified": 0,
    "opposite_identified": 0,
    "opposite_to_printed": 0,
    "stated": 23,
    "tie": 0
   },
   "WANG2022_GPB": {
    "assessable": true,
    "depends on the split": 0,
    "identified": 48,
    "not assessable": 0,
    "not identified": 18,
    "opposite_identified": 0,
    "opposite_to_printed": 0,
    "stated": 66,
    "tie": 0
   }
  },
  "total": {
   "articles": 16,
   "assessable": 9,
   "depends on the split": 92,
   "identified": 1686,
   "mean": 0.31995624574542664,
   "median": 0.23809523809523808,
   "not assessable": 3,
   "not identified": 1042,
   "share": 0.36911087495572087,
   "share_not_robustly_identified": 0.4027630180658874,
   "stated": 2823,
   "tie": 0,
   "with_unidentified": 8
  }
 },
 "G2_only_those_not_in_deposit": {
  "bad": [
   "BARBOSA2022_FCVM",
   "GU2025_FN",
   "HEO2025_BMCG",
   "LIU2025_LSA",
   "MICHELS2019_GMB",
   "MONTANUCCI2024_EPI",
   "MONTENEGRO2021_CLIN"
  ],
  "bench": [
   "BARBOSA2022_FCVM",
   "GU2025_FN",
   "HEO2025_BMCG",
   "LIU2025_LSA",
   "MICHELS2019_GMB",
   "MONTANUCCI2024_EPI",
   "MONTENEGRO2021_CLIN",
   "PSHENNIKOVA2019_SWJ"
  ],
  "per_paper": {
   "BARBOSA2022_FCVM": {
    "assessable": true,
    "depends on the split": 92,
    "identified": 961,
    "not assessable": 0,
    "not identified": 639,
    "opposite_identified": 0,
    "opposite_to_printed": 0,
    "stated": 1692,
    "tie": 0
   },
   "BROCK2024_HMG": {
    "assessable": false,
    "depends on the split": 0,
    "identified": 0,
    "not assessable": 143,
    "not identified": 0,
    "opposite_identified": 0,
    "opposite_to_printed": 0,
    "stated": 143,
    "tie": 0
   },
   "CANNON2023_BMG": {
    "assessable": false,
    "depends on the split": 0,
    "identified": 0,
    "not assessable": 0,
    "not identified": 0,
    "opposite_identified": 0,
    "opposite_to_printed": 0,
    "stated": 0,
    "tie": 0
   },
   "DING2023_PNAS": {
    "assessable": false,
    "depends on the split": 0,
    "identified": 0,
    "not assessable": 9,
    "not identified": 0,
    "opposite_identified": 0,
    "opposite_to_printed": 0,
    "stated": 9,
    "tie": 0
   },
   "GU2025_FN": {
    "assessable": true,
    "depends on the split": 0,
    "identified": 173,
    "not assessable": 0,
    "not identified": 14,
    "opposite_identified": 0,
    "opposite_to_printed": 0,
    "stated": 187,
    "tie": 0
   },
   "GUNNING2021_JMG": {
    "assessable": false,
    "depends on the split": 0,
    "identified": 10,
    "not assessable": 0,
    "not identified": 0,
    "opposite_identified": 0,
    "opposite_to_printed": 0,
    "stated": 10,
    "tie": 0
   },
   "HEO2025_BMCG": {
    "assessable": true,
    "depends on the split": 0,
    "identified": 106,
    "not assessable": 0,
    "not identified": 272,
    "opposite_identified": 0,
    "opposite_to_printed": 0,
    "stated": 378,
    "tie": 0
   },
   "HOLLAND2017_EPI": {
    "assessable": false,
    "depends on the split": 0,
    "identified": 1,
    "not assessable": 0,
    "not identified": 0,
    "opposite_identified": 0,
    "opposite_to_printed": 0,
    "stated": 1,
    "tie": 0
   },
   "LIU2025_LSA": {
    "assessable": true,
    "depends on the split": 0,
    "identified": 52,
    "not assessable": 0,
    "not identified": 11,
    "opposite_identified": 0,
    "opposite_to_printed": 0,
    "stated": 63,
    "tie": 0
   },
   "MICHELS2019_GMB": {
    "assessable": true,
    "depends on the split": 0,
    "identified": 16,
    "not assessable": 0,
    "not identified": 5,
    "opposite_identified": 0,
    "opposite_to_printed": 0,
    "stated": 21,
    "tie": 0
   },
   "MONTANUCCI2024_EPI": {
    "assessable": true,
    "depends on the split": 0,
    "identified": 0,
    "not assessable": 3,
    "not identified": 60,
    "opposite_identified": 0,
    "opposite_to_printed": 2,
    "stated": 63,
    "tie": 0
   },
   "MONTENEGRO2021_CLIN": {
    "assessable": true,
    "depends on the split": 0,
    "identified": 16,
    "not assessable": 0,
    "not identified": 3,
    "opposite_identified": 5,
    "opposite_to_printed": 6,
    "stated": 19,
    "tie": 0
   },
   "MUNTE2026_EJHG": {
    "assessable": false,
    "depends on the split": 0,
    "identified": 0,
    "not assessable": 2,
    "not identified": 0,
    "opposite_identified": 0,
    "opposite_to_printed": 0,
    "stated": 2,
    "tie": 0
   },
   "NELSON2026_HM": {
    "assessable": false,
    "depends on the split": 0,
    "identified": 0,
    "not assessable": 75,
    "not identified": 0,
    "opposite_identified": 0,
    "opposite_to_printed": 0,
    "stated": 75,
    "tie": 0
   },
   "PSHENNIKOVA2019_SWJ": {
    "assessable": true,
    "depends on the split": 0,
    "identified": 23,
    "not assessable": 0,
    "not identified": 0,
    "opposite_identified": 0,
    "opposite_to_printed": 0,
    "stated": 23,
    "tie": 0
   }
  },
  "total": {
   "articles": 15,
   "assessable": 8,
   "depends on the split": 92,
   "identified": 1347,
   "mean": 0.33688458826583784,
   "median": 0.20634920634920634,
   "not assessable": 3,
   "not identified": 1004,
   "share": 0.410466067048242,
   "share_not_robustly_identified": 0.44930498773507765,
   "stated": 2446,
   "tie": 0,
   "with_unidentified": 7
  }
 },
 "H2_with_radja_carried_over": {
  "bad": [
   "BARBOSA2022_FCVM",
   "GU2025_FN",
   "HEO2025_BMCG",
   "LI2018_NAR",
   "LIU2025_LSA",
   "MICHELS2019_GMB",
   "MONTANUCCI2024_EPI",
   "MONTENEGRO2021_CLIN",
   "RADJA2025_GEN",
   "WANG2022_GPB"
  ],
  "bench": [
   "BARBOSA2022_FCVM",
   "GU2025_FN",
   "HEO2025_BMCG",
   "LI2018_NAR",
   "LIU2025_LSA",
   "MICHELS2019_GMB",
   "MONTANUCCI2024_EPI",
   "MONTENEGRO2021_CLIN",
   "PSHENNIKOVA2019_SWJ",
   "RADJA2025_GEN",
   "WANG2022_GPB"
  ],
  "per_paper": {
   "BARBOSA2022_FCVM": {
    "assessable": true,
    "depends on the split": 92,
    "identified": 961,
    "not assessable": 0,
    "not identified": 639,
    "opposite_identified": 0,
    "opposite_to_printed": 0,
    "stated": 1692,
    "tie": 0
   },
   "BROCK2024_HMG": {
    "assessable": false,
    "depends on the split": 0,
    "identified": 0,
    "not assessable": 143,
    "not identified": 0,
    "opposite_identified": 0,
    "opposite_to_printed": 0,
    "stated": 143,
    "tie": 0
   },
   "CANNON2023_BMG": {
    "assessable": false,
    "depends on the split": 0,
    "identified": 0,
    "not assessable": 0,
    "not identified": 0,
    "opposite_identified": 0,
    "opposite_to_printed": 0,
    "stated": 0,
    "tie": 0
   },
   "DING2023_PNAS": {
    "assessable": false,
    "depends on the split": 0,
    "identified": 0,
    "not assessable": 9,
    "not identified": 0,
    "opposite_identified": 0,
    "opposite_to_printed": 0,
    "stated": 9,
    "tie": 0
   },
   "GU2025_FN": {
    "assessable": true,
    "depends on the split": 0,
    "identified": 173,
    "not assessable": 0,
    "not identified": 14,
    "opposite_identified": 0,
    "opposite_to_printed": 0,
    "stated": 187,
    "tie": 0
   },
   "GUNNING2021_JMG": {
    "assessable": false,
    "depends on the split": 0,
    "identified": 10,
    "not assessable": 0,
    "not identified": 0,
    "opposite_identified": 0,
    "opposite_to_printed": 0,
    "stated": 10,
    "tie": 0
   },
   "HEO2025_BMCG": {
    "assessable": true,
    "depends on the split": 0,
    "identified": 106,
    "not assessable": 0,
    "not identified": 272,
    "opposite_identified": 0,
    "opposite_to_printed": 0,
    "stated": 378,
    "tie": 0
   },
   "HOLLAND2017_EPI": {
    "assessable": false,
    "depends on the split": 0,
    "identified": 1,
    "not assessable": 0,
    "not identified": 0,
    "opposite_identified": 0,
    "opposite_to_printed": 0,
    "stated": 1,
    "tie": 0
   },
   "LI2018_NAR": {
    "assessable": true,
    "depends on the split": 0,
    "identified": 307,
    "not assessable": 0,
    "not identified": 23,
    "opposite_identified": 1,
    "opposite_to_printed": 1,
    "stated": 330,
    "tie": 0
   },
   "LIU2025_LSA": {
    "assessable": true,
    "depends on the split": 0,
    "identified": 52,
    "not assessable": 0,
    "not identified": 11,
    "opposite_identified": 0,
    "opposite_to_printed": 0,
    "stated": 63,
    "tie": 0
   },
   "MICHELS2019_GMB": {
    "assessable": true,
    "depends on the split": 0,
    "identified": 16,
    "not assessable": 0,
    "not identified": 5,
    "opposite_identified": 0,
    "opposite_to_printed": 0,
    "stated": 21,
    "tie": 0
   },
   "MONTANUCCI2024_EPI": {
    "assessable": true,
    "depends on the split": 0,
    "identified": 0,
    "not assessable": 3,
    "not identified": 60,
    "opposite_identified": 0,
    "opposite_to_printed": 2,
    "stated": 63,
    "tie": 0
   },
   "MONTENEGRO2021_CLIN": {
    "assessable": true,
    "depends on the split": 0,
    "identified": 16,
    "not assessable": 0,
    "not identified": 3,
    "opposite_identified": 5,
    "opposite_to_printed": 6,
    "stated": 19,
    "tie": 0
   },
   "MUNTE2026_EJHG": {
    "assessable": false,
    "depends on the split": 0,
    "identified": 0,
    "not assessable": 2,
    "not identified": 0,
    "opposite_identified": 0,
    "opposite_to_printed": 0,
    "stated": 2,
    "tie": 0
   },
   "NELSON2026_HM": {
    "assessable": false,
    "depends on the split": 0,
    "identified": 0,
    "not assessable": 75,
    "not identified": 0,
    "opposite_identified": 0,
    "opposite_to_printed": 0,
    "stated": 75,
    "tie": 0
   },
   "PSHENNIKOVA2019_SWJ": {
    "assessable": true,
    "depends on the split": 0,
    "identified": 23,
    "not assessable": 0,
    "not identified": 0,
    "opposite_identified": 0,
    "opposite_to_printed": 0,
    "stated": 23,
    "tie": 0
   },
   "RADJA2025_GEN": {
    "assessable": true,
    "depends on the split": 13,
    "identified": 172,
    "not assessable": 0,
    "not identified": 7,
    "opposite_identified": 0,
    "opposite_to_printed": 0,
    "stated": 192,
    "tie": 0
   },
   "WANG2022_GPB": {
    "assessable": true,
    "depends on the split": 0,
    "identified": 48,
    "not assessable": 0,
    "not identified": 18,
    "opposite_identified": 0,
    "opposite_to_printed": 0,
    "stated": 66,
    "tie": 0
   }
  },
  "total": {
   "articles": 18,
   "assessable": 11,
   "depends on the split": 105,
   "identified": 1874,
   "mean": 0.27945084380766166,
   "median": 0.1746031746031746,
   "not assessable": 3,
   "not identified": 1052,
   "share": 0.34673698088332233,
   "share_not_robustly_identified": 0.3823335530652604,
   "stated": 3034,
   "tie": 0,
   "with_unidentified": 10
  }
 },
 "I2_union_with_deposit": {
  "bad": [
   "BARBOSA2022_FCVM",
   "BARBOSA2023_GS",
   "GU2025_FN",
   "HEO2025_BMCG",
   "LI2018_NAR",
   "LIU2025_LSA",
   "MICHELS2019_GMB",
   "MONTANUCCI2024_EPI",
   "MONTENEGRO2021_CLIN",
   "RADJA2025_GEN",
   "RASTOGI2025_HG",
   "RIEPE2021_HM",
   "STRAUCH2022_PONE",
   "WANG2022_GPB"
  ],
  "bench": [
   "BARBOSA2022_FCVM",
   "BARBOSA2023_GS",
   "GU2025_FN",
   "HEO2025_BMCG",
   "LEMAN2022_HM",
   "LI2018_NAR",
   "LIU2025_LSA",
   "MICHELS2019_GMB",
   "MONTANUCCI2024_EPI",
   "MONTENEGRO2021_CLIN",
   "PSHENNIKOVA2019_SWJ",
   "RADJA2025_GEN",
   "RASTOGI2025_HG",
   "RIEPE2021_HM",
   "STRAUCH2022_PONE",
   "WANG2022_GPB"
  ],
  "per_paper": {
   "BARBOSA2022_FCVM": {
    "assessable": true,
    "depends on the split": 92,
    "identified": 961,
    "not assessable": 0,
    "not identified": 639,
    "opposite_identified": 0,
    "opposite_to_printed": 0,
    "stated": 1692,
    "tie": 0
   },
   "BARBOSA2023_GS": {
    "assessable": true,
    "depends on the split": 0,
    "identified": 30,
    "not assessable": 0,
    "not identified": 14,
    "opposite_identified": 0,
    "opposite_to_printed": 0,
    "stated": 44,
    "tie": 0
   },
   "BROCK2024_HMG": {
    "assessable": false,
    "depends on the split": 0,
    "identified": 0,
    "not assessable": 143,
    "not identified": 0,
    "opposite_identified": 0,
    "opposite_to_printed": 0,
    "stated": 143,
    "tie": 0
   },
   "CANNON2023_BMG": {
    "assessable": false,
    "depends on the split": 0,
    "identified": 0,
    "not assessable": 0,
    "not identified": 0,
    "opposite_identified": 0,
    "opposite_to_printed": 0,
    "stated": 0,
    "tie": 0
   },
   "CARON2019_GB": {
    "assessable": false,
    "depends on the split": 0,
    "identified": 0,
    "not assessable": 30,
    "not identified": 0,
    "opposite_identified": 0,
    "opposite_to_printed": 0,
    "stated": 30,
    "tie": 0
   },
   "CUBUK2021_GIM": {
    "assessable": false,
    "depends on the split": 0,
    "identified": 0,
    "not assessable": 0,
    "not identified": 0,
    "opposite_identified": 0,
    "opposite_to_printed": 0,
    "stated": 0,
    "tie": 0
   },
   "DING2023_PNAS": {
    "assessable": false,
    "depends on the split": 0,
    "identified": 0,
    "not assessable": 9,
    "not identified": 0,
    "opposite_identified": 0,
    "opposite_to_printed": 0,
    "stated": 9,
    "tie": 0
   },
   "GU2025_FN": {
    "assessable": true,
    "depends on the split": 0,
    "identified": 173,
    "not assessable": 0,
    "not identified": 14,
    "opposite_identified": 0,
    "opposite_to_printed": 0,
    "stated": 187,
    "tie": 0
   },
   "GUNNING2021_JMG": {
    "assessable": false,
    "depends on the split": 0,
    "identified": 10,
    "not assessable": 0,
    "not identified": 0,
    "opposite_identified": 0,
    "opposite_to_printed": 0,
    "stated": 10,
    "tie": 0
   },
   "HEO2025_BMCG": {
    "assessable": true,
    "depends on the split": 0,
    "identified": 106,
    "not assessable": 0,
    "not identified": 272,
    "opposite_identified": 0,
    "opposite_to_printed": 0,
    "stated": 378,
    "tie": 0
   },
   "HOLLAND2017_EPI": {
    "assessable": false,
    "depends on the split": 0,
    "identified": 1,
    "not assessable": 0,
    "not identified": 0,
    "opposite_identified": 0,
    "opposite_to_printed": 0,
    "stated": 1,
    "tie": 0
   },
   "LEMAN2022_HM": {
    "assessable": true,
    "depends on the split": 0,
    "identified": 4,
    "not assessable": 0,
    "not identified": 0,
    "opposite_identified": 0,
    "opposite_to_printed": 0,
    "stated": 4,
    "tie": 0
   },
   "LI2018_NAR": {
    "assessable": true,
    "depends on the split": 0,
    "identified": 307,
    "not assessable": 0,
    "not identified": 23,
    "opposite_identified": 1,
    "opposite_to_printed": 1,
    "stated": 330,
    "tie": 0
   },
   "LIU2025_LSA": {
    "assessable": true,
    "depends on the split": 0,
    "identified": 52,
    "not assessable": 0,
    "not identified": 11,
    "opposite_identified": 0,
    "opposite_to_printed": 0,
    "stated": 63,
    "tie": 0
   },
   "LORD2024_HG": {
    "assessable": false,
    "depends on the split": 0,
    "identified": 13,
    "not assessable": 0,
    "not identified": 0,
    "opposite_identified": 0,
    "opposite_to_printed": 0,
    "stated": 13,
    "tie": 0
   },
   "MALHIS2020_NAR": {
    "assessable": false,
    "depends on the split": 0,
    "identified": 142,
    "not assessable": 0,
    "not identified": 0,
    "opposite_identified": 0,
    "opposite_to_printed": 0,
    "stated": 142,
    "tie": 0
   },
   "MICHELS2019_GMB": {
    "assessable": true,
    "depends on the split": 0,
    "identified": 16,
    "not assessable": 0,
    "not identified": 5,
    "opposite_identified": 0,
    "opposite_to_printed": 0,
    "stated": 21,
    "tie": 0
   },
   "MONTANUCCI2024_EPI": {
    "assessable": true,
    "depends on the split": 0,
    "identified": 0,
    "not assessable": 3,
    "not identified": 60,
    "opposite_identified": 0,
    "opposite_to_printed": 2,
    "stated": 63,
    "tie": 0
   },
   "MONTENEGRO2021_CLIN": {
    "assessable": true,
    "depends on the split": 0,
    "identified": 16,
    "not assessable": 0,
    "not identified": 3,
    "opposite_identified": 5,
    "opposite_to_printed": 6,
    "stated": 19,
    "tie": 0
   },
   "MUNTE2026_EJHG": {
    "assessable": false,
    "depends on the split": 0,
    "identified": 0,
    "not assessable": 2,
    "not identified": 0,
    "opposite_identified": 0,
    "opposite_to_printed": 0,
    "stated": 2,
    "tie": 0
   },
   "NELSON2026_HM": {
    "assessable": false,
    "depends on the split": 0,
    "identified": 0,
    "not assessable": 75,
    "not identified": 0,
    "opposite_identified": 0,
    "opposite_to_printed": 0,
    "stated": 75,
    "tie": 0
   },
   "PSHENNIKOVA2019_SWJ": {
    "assessable": true,
    "depends on the split": 0,
    "identified": 23,
    "not assessable": 0,
    "not identified": 0,
    "opposite_identified": 0,
    "opposite_to_printed": 0,
    "stated": 23,
    "tie": 0
   },
   "RADJA2025_GEN": {
    "assessable": true,
    "depends on the split": 13,
    "identified": 172,
    "not assessable": 0,
    "not identified": 7,
    "opposite_identified": 0,
    "opposite_to_printed": 0,
    "stated": 192,
    "tie": 0
   },
   "RASTOGI2025_HG": {
    "assessable": true,
    "depends on the split": 1,
    "identified": 16,
    "not assessable": 0,
    "not identified": 3,
    "opposite_identified": 0,
    "opposite_to_printed": 0,
    "stated": 20,
    "tie": 0
   },
   "RENTZSCH2021_GM": {
    "assessable": false,
    "depends on the split": 0,
    "identified": 0,
    "not assessable": 10,
    "not identified": 0,
    "opposite_identified": 0,
    "opposite_to_printed": 0,
    "stated": 10,
    "tie": 0
   },
   "RIEPE2021_HM": {
    "assessable": true,
    "depends on the split": 0,
    "identified": 4,
    "not assessable": 22,
    "not identified": 3,
    "opposite_identified": 0,
    "opposite_to_printed": 0,
    "stated": 29,
    "tie": 0
   },
   "ROWLANDS2021_SR": {
    "assessable": false,
    "depends on the split": 0,
    "identified": 0,
    "not assessable": 29,
    "not identified": 0,
    "opposite_identified": 0,
    "opposite_to_printed": 0,
    "stated": 29,
    "tie": 0
   },
   "STRAUCH2022_PONE": {
    "assessable": true,
    "depends on the split": 0,
    "identified": 8,
    "not assessable": 0,
    "not identified": 4,
    "opposite_identified": 0,
    "opposite_to_printed": 0,
    "stated": 12,
    "tie": 0
   },
   "WANG2022_GPB": {
    "assessable": true,
    "depends on the split": 0,
    "identified": 48,
    "not assessable": 0,
    "not identified": 18,
    "opposite_identified": 0,
    "opposite_to_printed": 0,
    "stated": 66,
    "tie": 0
   }
  },
  "total": {
   "articles": 29,
   "assessable": 16,
   "depends on the split": 106,
   "identified": 1936,
   "mean": 0.24868266932884367,
   "median": 0.16624895572263992,
   "not assessable": 25,
   "not identified": 1076,
   "share": 0.34234807508749604,
   "share_not_robustly_identified": 0.38402799872733057,
   "stated": 3143,
   "tie": 0,
   "with_unidentified": 14
  }
 },
 "L2_heo_text_only": {
  "bad": [
   "BARBOSA2022_FCVM",
   "GU2025_FN",
   "LI2018_NAR",
   "LIU2025_LSA",
   "MICHELS2019_GMB",
   "MONTANUCCI2024_EPI",
   "MONTENEGRO2021_CLIN",
   "WANG2022_GPB"
  ],
  "bench": [
   "BARBOSA2022_FCVM",
   "GU2025_FN",
   "HEO2025_BMCG",
   "LI2018_NAR",
   "LIU2025_LSA",
   "MICHELS2019_GMB",
   "MONTANUCCI2024_EPI",
   "MONTENEGRO2021_CLIN",
   "PSHENNIKOVA2019_SWJ",
   "WANG2022_GPB"
  ],
  "per_paper": {
   "BARBOSA2022_FCVM": {
    "assessable": true,
    "depends on the split": 92,
    "identified": 961,
    "not assessable": 0,
    "not identified": 639,
    "opposite_identified": 0,
    "opposite_to_printed": 0,
    "stated": 1692,
    "tie": 0
   },
   "BROCK2024_HMG": {
    "assessable": false,
    "depends on the split": 0,
    "identified": 0,
    "not assessable": 143,
    "not identified": 0,
    "opposite_identified": 0,
    "opposite_to_printed": 0,
    "stated": 143,
    "tie": 0
   },
   "CANNON2023_BMG": {
    "assessable": false,
    "depends on the split": 0,
    "identified": 0,
    "not assessable": 0,
    "not identified": 0,
    "opposite_identified": 0,
    "opposite_to_printed": 0,
    "stated": 0,
    "tie": 0
   },
   "DING2023_PNAS": {
    "assessable": false,
    "depends on the split": 0,
    "identified": 0,
    "not assessable": 9,
    "not identified": 0,
    "opposite_identified": 0,
    "opposite_to_printed": 0,
    "stated": 9,
    "tie": 0
   },
   "GU2025_FN": {
    "assessable": true,
    "depends on the split": 0,
    "identified": 173,
    "not assessable": 0,
    "not identified": 14,
    "opposite_identified": 0,
    "opposite_to_printed": 0,
    "stated": 187,
    "tie": 0
   },
   "GUNNING2021_JMG": {
    "assessable": false,
    "depends on the split": 0,
    "identified": 10,
    "not assessable": 0,
    "not identified": 0,
    "opposite_identified": 0,
    "opposite_to_printed": 0,
    "stated": 10,
    "tie": 0
   },
   "HEO2025_BMCG": {
    "assessable": true,
    "depends on the split": 0,
    "identified": 52,
    "not assessable": 0,
    "not identified": 0,
    "opposite_identified": 0,
    "opposite_to_printed": 0,
    "stated": 52,
    "tie": 0
   },
   "HOLLAND2017_EPI": {
    "assessable": false,
    "depends on the split": 0,
    "identified": 1,
    "not assessable": 0,
    "not identified": 0,
    "opposite_identified": 0,
    "opposite_to_printed": 0,
    "stated": 1,
    "tie": 0
   },
   "LI2018_NAR": {
    "assessable": true,
    "depends on the split": 0,
    "identified": 307,
    "not assessable": 0,
    "not identified": 23,
    "opposite_identified": 1,
    "opposite_to_printed": 1,
    "stated": 330,
    "tie": 0
   },
   "LIU2025_LSA": {
    "assessable": true,
    "depends on the split": 0,
    "identified": 52,
    "not assessable": 0,
    "not identified": 11,
    "opposite_identified": 0,
    "opposite_to_printed": 0,
    "stated": 63,
    "tie": 0
   },
   "MICHELS2019_GMB": {
    "assessable": true,
    "depends on the split": 0,
    "identified": 16,
    "not assessable": 0,
    "not identified": 5,
    "opposite_identified": 0,
    "opposite_to_printed": 0,
    "stated": 21,
    "tie": 0
   },
   "MONTANUCCI2024_EPI": {
    "assessable": true,
    "depends on the split": 0,
    "identified": 0,
    "not assessable": 3,
    "not identified": 60,
    "opposite_identified": 0,
    "opposite_to_printed": 2,
    "stated": 63,
    "tie": 0
   },
   "MONTENEGRO2021_CLIN": {
    "assessable": true,
    "depends on the split": 0,
    "identified": 16,
    "not assessable": 0,
    "not identified": 3,
    "opposite_identified": 5,
    "opposite_to_printed": 6,
    "stated": 19,
    "tie": 0
   },
   "MUNTE2026_EJHG": {
    "assessable": false,
    "depends on the split": 0,
    "identified": 0,
    "not assessable": 2,
    "not identified": 0,
    "opposite_identified": 0,
    "opposite_to_printed": 0,
    "stated": 2,
    "tie": 0
   },
   "NELSON2026_HM": {
    "assessable": false,
    "depends on the split": 0,
    "identified": 0,
    "not assessable": 75,
    "not identified": 0,
    "opposite_identified": 0,
    "opposite_to_printed": 0,
    "stated": 75,
    "tie": 0
   },
   "PSHENNIKOVA2019_SWJ": {
    "assessable": true,
    "depends on the split": 0,
    "identified": 23,
    "not assessable": 0,
    "not identified": 0,
    "opposite_identified": 0,
    "opposite_to_printed": 0,
    "stated": 23,
    "tie": 0
   },
   "WANG2022_GPB": {
    "assessable": true,
    "depends on the split": 0,
    "identified": 48,
    "not assessable": 0,
    "not identified": 18,
    "opposite_identified": 0,
    "opposite_to_printed": 0,
    "stated": 66,
    "tie": 0
   }
  },
  "total": {
   "articles": 17,
   "assessable": 10,
   "depends on the split": 92,
   "identified": 1648,
   "mean": 0.23179242289742255,
   "median": 0.16624895572263992,
   "not assessable": 3,
   "not identified": 773,
   "share": 0.30723370429252783,
   "share_not_robustly_identified": 0.3449920508744038,
   "stated": 2516,
   "tie": 0,
   "with_unidentified": 8
  }
 },
 "P2_all_strict_readings": {
  "bad": [
   "BARBOSA2022_FCVM",
   "LI2018_NAR",
   "LIU2025_LSA",
   "MICHELS2019_GMB",
   "MONTANUCCI2024_EPI",
   "WANG2022_GPB"
  ],
  "bench": [
   "BARBOSA2022_FCVM",
   "GU2025_FN",
   "HEO2025_BMCG",
   "LI2018_NAR",
   "LIU2025_LSA",
   "MICHELS2019_GMB",
   "MONTANUCCI2024_EPI",
   "MONTENEGRO2021_CLIN",
   "PSHENNIKOVA2019_SWJ",
   "WANG2022_GPB"
  ],
  "per_paper": {
   "BARBOSA2022_FCVM": {
    "assessable": true,
    "depends on the split": 92,
    "identified": 961,
    "not assessable": 0,
    "not identified": 639,
    "opposite_identified": 0,
    "opposite_to_printed": 0,
    "stated": 1692,
    "tie": 0
   },
   "BROCK2024_HMG": {
    "assessable": false,
    "depends on the split": 0,
    "identified": 0,
    "not assessable": 143,
    "not identified": 0,
    "opposite_identified": 0,
    "opposite_to_printed": 0,
    "stated": 143,
    "tie": 0
   },
   "CANNON2023_BMG": {
    "assessable": false,
    "depends on the split": 0,
    "identified": 0,
    "not assessable": 0,
    "not identified": 0,
    "opposite_identified": 0,
    "opposite_to_printed": 0,
    "stated": 0,
    "tie": 0
   },
   "DING2023_PNAS": {
    "assessable": false,
    "depends on the split": 0,
    "identified": 0,
    "not assessable": 9,
    "not identified": 0,
    "opposite_identified": 0,
    "opposite_to_printed": 0,
    "stated": 9,
    "tie": 0
   },
   "GU2025_FN": {
    "assessable": true,
    "depends on the split": 0,
    "identified": 187,
    "not assessable": 0,
    "not identified": 0,
    "opposite_identified": 0,
    "opposite_to_printed": 0,
    "stated": 187,
    "tie": 0
   },
   "GUNNING2021_JMG": {
    "assessable": false,
    "depends on the split": 0,
    "identified": 10,
    "not assessable": 0,
    "not identified": 0,
    "opposite_identified": 0,
    "opposite_to_printed": 0,
    "stated": 10,
    "tie": 0
   },
   "HEO2025_BMCG": {
    "assessable": true,
    "depends on the split": 0,
    "identified": 52,
    "not assessable": 0,
    "not identified": 0,
    "opposite_identified": 0,
    "opposite_to_printed": 0,
    "stated": 52,
    "tie": 0
   },
   "HOLLAND2017_EPI": {
    "assessable": false,
    "depends on the split": 0,
    "identified": 1,
    "not assessable": 0,
    "not identified": 0,
    "opposite_identified": 0,
    "opposite_to_printed": 0,
    "stated": 1,
    "tie": 0
   },
   "LI2018_NAR": {
    "assessable": true,
    "depends on the split": 0,
    "identified": 307,
    "not assessable": 0,
    "not identified": 23,
    "opposite_identified": 1,
    "opposite_to_printed": 1,
    "stated": 330,
    "tie": 0
   },
   "LIU2025_LSA": {
    "assessable": true,
    "depends on the split": 0,
    "identified": 52,
    "not assessable": 0,
    "not identified": 11,
    "opposite_identified": 0,
    "opposite_to_printed": 0,
    "stated": 63,
    "tie": 0
   },
   "MICHELS2019_GMB": {
    "assessable": true,
    "depends on the split": 0,
    "identified": 16,
    "not assessable": 0,
    "not identified": 5,
    "opposite_identified": 0,
    "opposite_to_printed": 0,
    "stated": 21,
    "tie": 0
   },
   "MONTANUCCI2024_EPI": {
    "assessable": true,
    "depends on the split": 0,
    "identified": 0,
    "not assessable": 3,
    "not identified": 60,
    "opposite_identified": 0,
    "opposite_to_printed": 2,
    "stated": 63,
    "tie": 0
   },
   "MONTENEGRO2021_CLIN": {
    "assessable": true,
    "depends on the split": 0,
    "identified": 19,
    "not assessable": 0,
    "not identified": 0,
    "opposite_identified": 6,
    "opposite_to_printed": 6,
    "stated": 19,
    "tie": 0
   },
   "MUNTE2026_EJHG": {
    "assessable": false,
    "depends on the split": 0,
    "identified": 0,
    "not assessable": 2,
    "not identified": 0,
    "opposite_identified": 0,
    "opposite_to_printed": 0,
    "stated": 2,
    "tie": 0
   },
   "NELSON2026_HM": {
    "assessable": false,
    "depends on the split": 0,
    "identified": 0,
    "not assessable": 75,
    "not identified": 0,
    "opposite_identified": 0,
    "opposite_to_printed": 0,
    "stated": 75,
    "tie": 0
   },
   "PSHENNIKOVA2019_SWJ": {
    "assessable": true,
    "depends on the split": 0,
    "identified": 23,
    "not assessable": 0,
    "not identified": 0,
    "opposite_identified": 0,
    "opposite_to_printed": 0,
    "stated": 23,
    "tie": 0
   },
   "WANG2022_GPB": {
    "assessable": true,
    "depends on the split": 0,
    "identified": 48,
    "not assessable": 0,
    "not identified": 18,
    "opposite_identified": 0,
    "opposite_to_printed": 0,
    "stated": 66,
    "tie": 0
   }
  },
  "total": {
   "articles": 17,
   "assessable": 10,
   "depends on the split": 92,
   "identified": 1665,
   "mean": 0.20851631819716926,
   "median": 0.12215007215007215,
   "not assessable": 3,
   "not identified": 756,
   "share": 0.3004769475357711,
   "share_not_robustly_identified": 0.3382352941176471,
   "stated": 2516,
   "tie": 0,
   "with_unidentified": 6
  }
 },
 "a_corrected": {
  "bad": [
   "BARBOSA2022_FCVM",
   "GU2025_FN",
   "HEO2025_BMCG",
   "LI2018_NAR",
   "MICHELS2019_GMB",
   "MONTANUCCI2024_EPI",
   "MONTENEGRO2021_CLIN",
   "WANG2022_GPB"
  ],
  "bench": [
   "BARBOSA2022_FCVM",
   "GU2025_FN",
   "HEO2025_BMCG",
   "LI2018_NAR",
   "MICHELS2019_GMB",
   "MONTANUCCI2024_EPI",
   "MONTENEGRO2021_CLIN",
   "PSHENNIKOVA2019_SWJ",
   "WANG2022_GPB"
  ],
  "per_paper": {
   "BARBOSA2022_FCVM": {
    "assessable": true,
    "depends on the split": 92,
    "identified": 961,
    "not assessable": 0,
    "not identified": 639,
    "opposite_identified": 0,
    "opposite_to_printed": 0,
    "stated": 1692,
    "tie": 0
   },
   "BROCK2024_HMG": {
    "assessable": false,
    "depends on the split": 0,
    "identified": 0,
    "not assessable": 143,
    "not identified": 0,
    "opposite_identified": 0,
    "opposite_to_printed": 0,
    "stated": 143,
    "tie": 0
   },
   "CANNON2023_BMG": {
    "assessable": false,
    "depends on the split": 0,
    "identified": 0,
    "not assessable": 0,
    "not identified": 0,
    "opposite_identified": 0,
    "opposite_to_printed": 0,
    "stated": 0,
    "tie": 0
   },
   "DING2023_PNAS": {
    "assessable": false,
    "depends on the split": 0,
    "identified": 0,
    "not assessable": 9,
    "not identified": 0,
    "opposite_identified": 0,
    "opposite_to_printed": 0,
    "stated": 9,
    "tie": 0
   },
   "GU2025_FN": {
    "assessable": true,
    "depends on the split": 0,
    "identified": 173,
    "not assessable": 0,
    "not identified": 14,
    "opposite_identified": 0,
    "opposite_to_printed": 0,
    "stated": 187,
    "tie": 0
   },
   "GUNNING2021_JMG": {
    "assessable": false,
    "depends on the split": 0,
    "identified": 10,
    "not assessable": 0,
    "not identified": 0,
    "opposite_identified": 0,
    "opposite_to_printed": 0,
    "stated": 10,
    "tie": 0
   },
   "HEO2025_BMCG": {
    "assessable": true,
    "depends on the split": 0,
    "identified": 106,
    "not assessable": 0,
    "not identified": 272,
    "opposite_identified": 0,
    "opposite_to_printed": 0,
    "stated": 378,
    "tie": 0
   },
   "HOLLAND2017_EPI": {
    "assessable": false,
    "depends on the split": 0,
    "identified": 1,
    "not assessable": 0,
    "not identified": 0,
    "opposite_identified": 0,
    "opposite_to_printed": 0,
    "stated": 1,
    "tie": 0
   },
   "LI2018_NAR": {
    "assessable": true,
    "depends on the split": 0,
    "identified": 307,
    "not assessable": 0,
    "not identified": 23,
    "opposite_identified": 1,
    "opposite_to_printed": 1,
    "stated": 330,
    "tie": 0
   },
   "LIU2025_LSA": {
    "assessable": false,
    "depends on the split": 0,
    "identified": 0,
    "not assessable": 8,
    "not identified": 0,
    "opposite_identified": 0,
    "opposite_to_printed": 0,
    "stated": 8,
    "tie": 0
   },
   "MICHELS2019_GMB": {
    "assessable": true,
    "depends on the split": 0,
    "identified": 16,
    "not assessable": 0,
    "not identified": 5,
    "opposite_identified": 0,
    "opposite_to_printed": 0,
    "stated": 21,
    "tie": 0
   },
   "MONTANUCCI2024_EPI": {
    "assessable": true,
    "depends on the split": 0,
    "identified": 0,
    "not assessable": 3,
    "not identified": 60,
    "opposite_identified": 0,
    "opposite_to_printed": 2,
    "stated": 63,
    "tie": 0
   },
   "MONTENEGRO2021_CLIN": {
    "assessable": true,
    "depends on the split": 0,
    "identified": 16,
    "not assessable": 0,
    "not identified": 3,
    "opposite_identified": 5,
    "opposite_to_printed": 6,
    "stated": 19,
    "tie": 0
   },
   "MUNTE2026_EJHG": {
    "assessable": false,
    "depends on the split": 0,
    "identified": 0,
    "not assessable": 2,
    "not identified": 0,
    "opposite_identified": 0,
    "opposite_to_printed": 0,
    "stated": 2,
    "tie": 0
   },
   "NELSON2026_HM": {
    "assessable": false,
    "depends on the split": 0,
    "identified": 0,
    "not assessable": 75,
    "not identified": 0,
    "opposite_identified": 0,
    "opposite_to_printed": 0,
    "stated": 75,
    "tie": 0
   },
   "PSHENNIKOVA2019_SWJ": {
    "assessable": true,
    "depends on the split": 0,
    "identified": 23,
    "not assessable": 0,
    "not identified": 0,
    "opposite_identified": 0,
    "opposite_to_printed": 0,
    "stated": 23,
    "tie": 0
   },
   "WANG2022_GPB": {
    "assessable": true,
    "depends on the split": 0,
    "identified": 48,
    "not assessable": 0,
    "not identified": 18,
    "opposite_identified": 0,
    "opposite_to_printed": 0,
    "stated": 66,
    "tie": 0
   }
  },
  "total": {
   "articles": 17,
   "assessable": 9,
   "depends on the split": 92,
   "identified": 1650,
   "mean": 0.3180997526608634,
   "median": 0.23809523809523808,
   "not assessable": 3,
   "not identified": 1034,
   "share": 0.37207628643396906,
   "share_not_robustly_identified": 0.40626124505217703,
   "stated": 2779,
   "tie": 0,
   "with_unidentified": 8
  }
 },
 "analyst_as_extracted": {
  "bad": [
   "BARBOSA2022_FCVM",
   "GU2025_FN",
   "HEO2025_BMCG",
   "LI2018_NAR",
   "MICHELS2019_GMB",
   "MONTANUCCI2024_EPI",
   "MONTENEGRO2021_CLIN",
   "WANG2022_GPB"
  ],
  "bench": [
   "BARBOSA2022_FCVM",
   "GU2025_FN",
   "HEO2025_BMCG",
   "LI2018_NAR",
   "MICHELS2019_GMB",
   "MONTANUCCI2024_EPI",
   "MONTENEGRO2021_CLIN",
   "PSHENNIKOVA2019_SWJ",
   "WANG2022_GPB"
  ],
  "per_paper": {
   "BARBOSA2022_FCVM": {
    "assessable": true,
    "depends on the split": 87,
    "identified": 952,
    "not assessable": 0,
    "not identified": 620,
    "opposite_identified": 0,
    "opposite_to_printed": 0,
    "stated": 1659,
    "tie": 0
   },
   "BROCK2024_HMG": {
    "assessable": false,
    "depends on the split": 0,
    "identified": 0,
    "not assessable": 143,
    "not identified": 0,
    "opposite_identified": 0,
    "opposite_to_printed": 0,
    "stated": 143,
    "tie": 0
   },
   "CANNON2023_BMG": {
    "assessable": false,
    "depends on the split": 0,
    "identified": 0,
    "not assessable": 0,
    "not identified": 0,
    "opposite_identified": 0,
    "opposite_to_printed": 0,
    "stated": 0,
    "tie": 0
   },
   "DING2023_PNAS": {
    "assessable": false,
    "depends on the split": 0,
    "identified": 0,
    "not assessable": 9,
    "not identified": 0,
    "opposite_identified": 0,
    "opposite_to_printed": 0,
    "stated": 9,
    "tie": 0
   },
   "GU2025_FN": {
    "assessable": true,
    "depends on the split": 0,
    "identified": 173,
    "not assessable": 0,
    "not identified": 14,
    "opposite_identified": 0,
    "opposite_to_printed": 0,
    "stated": 187,
    "tie": 0
   },
   "GUNNING2021_JMG": {
    "assessable": false,
    "depends on the split": 0,
    "identified": 10,
    "not assessable": 0,
    "not identified": 0,
    "opposite_identified": 0,
    "opposite_to_printed": 0,
    "stated": 10,
    "tie": 0
   },
   "HEO2025_BMCG": {
    "assessable": true,
    "depends on the split": 0,
    "identified": 106,
    "not assessable": 0,
    "not identified": 272,
    "opposite_identified": 0,
    "opposite_to_printed": 0,
    "stated": 378,
    "tie": 0
   },
   "HOLLAND2017_EPI": {
    "assessable": false,
    "depends on the split": 0,
    "identified": 1,
    "not assessable": 0,
    "not identified": 0,
    "opposite_identified": 0,
    "opposite_to_printed": 0,
    "stated": 1,
    "tie": 0
   },
   "LI2018_NAR": {
    "assessable": true,
    "depends on the split": 0,
    "identified": 307,
    "not assessable": 0,
    "not identified": 23,
    "opposite_identified": 1,
    "opposite_to_printed": 1,
    "stated": 330,
    "tie": 0
   },
   "LIU2025_LSA": {
    "assessable": false,
    "depends on the split": 0,
    "identified": 0,
    "not assessable": 8,
    "not identified": 0,
    "opposite_identified": 0,
    "opposite_to_printed": 0,
    "stated": 8,
    "tie": 0
   },
   "MICHELS2019_GMB": {
    "assessable": true,
    "depends on the split": 0,
    "identified": 16,
    "not assessable": 0,
    "not identified": 5,
    "opposite_identified": 0,
    "opposite_to_printed": 0,
    "stated": 21,
    "tie": 0
   },
   "MONTANUCCI2024_EPI": {
    "assessable": true,
    "depends on the split": 0,
    "identified": 0,
    "not assessable": 3,
    "not identified": 60,
    "opposite_identified": 0,
    "opposite_to_printed": 2,
    "stated": 63,
    "tie": 0
   },
   "MONTENEGRO2021_CLIN": {
    "assessable": true,
    "depends on the split": 0,
    "identified": 16,
    "not assessable": 0,
    "not identified": 3,
    "opposite_identified": 5,
    "opposite_to_printed": 6,
    "stated": 19,
    "tie": 0
   },
   "MUNTE2026_EJHG": {
    "assessable": false,
    "depends on the split": 0,
    "identified": 0,
    "not assessable": 2,
    "not identified": 0,
    "opposite_identified": 0,
    "opposite_to_printed": 0,
    "stated": 2,
    "tie": 0
   },
   "NELSON2026_HM": {
    "assessable": false,
    "depends on the split": 0,
    "identified": 0,
    "not assessable": 75,
    "not identified": 0,
    "opposite_identified": 0,
    "opposite_to_printed": 0,
    "stated": 75,
    "tie": 0
   },
   "PSHENNIKOVA2019_SWJ": {
    "assessable": true,
    "depends on the split": 0,
    "identified": 23,
    "not assessable": 0,
    "not identified": 0,
    "opposite_identified": 0,
    "opposite_to_printed": 0,
    "stated": 23,
    "tie": 0
   },
   "WANG2022_GPB": {
    "assessable": true,
    "depends on the split": 0,
    "identified": 48,
    "not assessable": 0,
    "not identified": 18,
    "opposite_identified": 0,
    "opposite_to_printed": 0,
    "stated": 66,
    "tie": 0
   }
  },
  "total": {
   "articles": 17,
   "assessable": 9,
   "depends on the split": 87,
   "identified": 1641,
   "mean": 0.3176619230417787,
   "median": 0.23809523809523808,
   "not assessable": 3,
   "not identified": 1015,
   "share": 0.3696285506190823,
   "share_not_robustly_identified": 0.40240349599417335,
   "stated": 2746,
   "tie": 0,
   "with_unidentified": 8
  }
 },
 "b_without_barbosa2022": {
  "bad": [
   "GU2025_FN",
   "HEO2025_BMCG",
   "LI2018_NAR",
   "MICHELS2019_GMB",
   "MONTANUCCI2024_EPI",
   "MONTENEGRO2021_CLIN",
   "WANG2022_GPB"
  ],
  "bench": [
   "GU2025_FN",
   "HEO2025_BMCG",
   "LI2018_NAR",
   "MICHELS2019_GMB",
   "MONTANUCCI2024_EPI",
   "MONTENEGRO2021_CLIN",
   "PSHENNIKOVA2019_SWJ",
   "WANG2022_GPB"
  ],
  "per_paper": {
   "BROCK2024_HMG": {
    "assessable": false,
    "depends on the split": 0,
    "identified": 0,
    "not assessable": 143,
    "not identified": 0,
    "opposite_identified": 0,
    "opposite_to_printed": 0,
    "stated": 143,
    "tie": 0
   },
   "CANNON2023_BMG": {
    "assessable": false,
    "depends on the split": 0,
    "identified": 0,
    "not assessable": 0,
    "not identified": 0,
    "opposite_identified": 0,
    "opposite_to_printed": 0,
    "stated": 0,
    "tie": 0
   },
   "DING2023_PNAS": {
    "assessable": false,
    "depends on the split": 0,
    "identified": 0,
    "not assessable": 9,
    "not identified": 0,
    "opposite_identified": 0,
    "opposite_to_printed": 0,
    "stated": 9,
    "tie": 0
   },
   "GU2025_FN": {
    "assessable": true,
    "depends on the split": 0,
    "identified": 173,
    "not assessable": 0,
    "not identified": 14,
    "opposite_identified": 0,
    "opposite_to_printed": 0,
    "stated": 187,
    "tie": 0
   },
   "GUNNING2021_JMG": {
    "assessable": false,
    "depends on the split": 0,
    "identified": 10,
    "not assessable": 0,
    "not identified": 0,
    "opposite_identified": 0,
    "opposite_to_printed": 0,
    "stated": 10,
    "tie": 0
   },
   "HEO2025_BMCG": {
    "assessable": true,
    "depends on the split": 0,
    "identified": 106,
    "not assessable": 0,
    "not identified": 272,
    "opposite_identified": 0,
    "opposite_to_printed": 0,
    "stated": 378,
    "tie": 0
   },
   "HOLLAND2017_EPI": {
    "assessable": false,
    "depends on the split": 0,
    "identified": 1,
    "not assessable": 0,
    "not identified": 0,
    "opposite_identified": 0,
    "opposite_to_printed": 0,
    "stated": 1,
    "tie": 0
   },
   "LI2018_NAR": {
    "assessable": true,
    "depends on the split": 0,
    "identified": 307,
    "not assessable": 0,
    "not identified": 23,
    "opposite_identified": 1,
    "opposite_to_printed": 1,
    "stated": 330,
    "tie": 0
   },
   "LIU2025_LSA": {
    "assessable": false,
    "depends on the split": 0,
    "identified": 0,
    "not assessable": 8,
    "not identified": 0,
    "opposite_identified": 0,
    "opposite_to_printed": 0,
    "stated": 8,
    "tie": 0
   },
   "MICHELS2019_GMB": {
    "assessable": true,
    "depends on the split": 0,
    "identified": 16,
    "not assessable": 0,
    "not identified": 5,
    "opposite_identified": 0,
    "opposite_to_printed": 0,
    "stated": 21,
    "tie": 0
   },
   "MONTANUCCI2024_EPI": {
    "assessable": true,
    "depends on the split": 0,
    "identified": 0,
    "not assessable": 3,
    "not identified": 60,
    "opposite_identified": 0,
    "opposite_to_printed": 2,
    "stated": 63,
    "tie": 0
   },
   "MONTENEGRO2021_CLIN": {
    "assessable": true,
    "depends on the split": 0,
    "identified": 16,
    "not assessable": 0,
    "not identified": 3,
    "opposite_identified": 5,
    "opposite_to_printed": 6,
    "stated": 19,
    "tie": 0
   },
   "MUNTE2026_EJHG": {
    "assessable": false,
    "depends on the split": 0,
    "identified": 0,
    "not assessable": 2,
    "not identified": 0,
    "opposite_identified": 0,
    "opposite_to_printed": 0,
    "stated": 2,
    "tie": 0
   },
   "NELSON2026_HM": {
    "assessable": false,
    "depends on the split": 0,
    "identified": 0,
    "not assessable": 75,
    "not identified": 0,
    "opposite_identified": 0,
    "opposite_to_printed": 0,
    "stated": 75,
    "tie": 0
   },
   "PSHENNIKOVA2019_SWJ": {
    "assessable": true,
    "depends on the split": 0,
    "identified": 23,
    "not assessable": 0,
    "not identified": 0,
    "opposite_identified": 0,
    "opposite_to_printed": 0,
    "stated": 23,
    "tie": 0
   },
   "WANG2022_GPB": {
    "assessable": true,
    "depends on the split": 0,
    "identified": 48,
    "not assessable": 0,
    "not identified": 18,
    "opposite_identified": 0,
    "opposite_to_printed": 0,
    "stated": 66,
    "tie": 0
   }
  },
  "total": {
   "articles": 16,
   "assessable": 8,
   "depends on the split": 0,
   "identified": 689,
   "mean": 0.3106547749349607,
   "median": 0.19799498746867167,
   "not assessable": 3,
   "not identified": 395,
   "share": 0.36338546458141674,
   "share_not_robustly_identified": 0.36614535418583255,
   "stated": 1087,
   "tie": 0,
   "with_unidentified": 7
  }
 },
 "c_without_heo2025": {
  "bad": [
   "BARBOSA2022_FCVM",
   "GU2025_FN",
   "LI2018_NAR",
   "MICHELS2019_GMB",
   "MONTANUCCI2024_EPI",
   "MONTENEGRO2021_CLIN",
   "WANG2022_GPB"
  ],
  "bench": [
   "BARBOSA2022_FCVM",
   "GU2025_FN",
   "LI2018_NAR",
   "MICHELS2019_GMB",
   "MONTANUCCI2024_EPI",
   "MONTENEGRO2021_CLIN",
   "PSHENNIKOVA2019_SWJ",
   "WANG2022_GPB"
  ],
  "per_paper": {
   "BARBOSA2022_FCVM": {
    "assessable": true,
    "depends on the split": 92,
    "identified": 961,
    "not assessable": 0,
    "not identified": 639,
    "opposite_identified": 0,
    "opposite_to_printed": 0,
    "stated": 1692,
    "tie": 0
   },
   "BROCK2024_HMG": {
    "assessable": false,
    "depends on the split": 0,
    "identified": 0,
    "not assessable": 143,
    "not identified": 0,
    "opposite_identified": 0,
    "opposite_to_printed": 0,
    "stated": 143,
    "tie": 0
   },
   "CANNON2023_BMG": {
    "assessable": false,
    "depends on the split": 0,
    "identified": 0,
    "not assessable": 0,
    "not identified": 0,
    "opposite_identified": 0,
    "opposite_to_printed": 0,
    "stated": 0,
    "tie": 0
   },
   "DING2023_PNAS": {
    "assessable": false,
    "depends on the split": 0,
    "identified": 0,
    "not assessable": 9,
    "not identified": 0,
    "opposite_identified": 0,
    "opposite_to_printed": 0,
    "stated": 9,
    "tie": 0
   },
   "GU2025_FN": {
    "assessable": true,
    "depends on the split": 0,
    "identified": 173,
    "not assessable": 0,
    "not identified": 14,
    "opposite_identified": 0,
    "opposite_to_printed": 0,
    "stated": 187,
    "tie": 0
   },
   "GUNNING2021_JMG": {
    "assessable": false,
    "depends on the split": 0,
    "identified": 10,
    "not assessable": 0,
    "not identified": 0,
    "opposite_identified": 0,
    "opposite_to_printed": 0,
    "stated": 10,
    "tie": 0
   },
   "HOLLAND2017_EPI": {
    "assessable": false,
    "depends on the split": 0,
    "identified": 1,
    "not assessable": 0,
    "not identified": 0,
    "opposite_identified": 0,
    "opposite_to_printed": 0,
    "stated": 1,
    "tie": 0
   },
   "LI2018_NAR": {
    "assessable": true,
    "depends on the split": 0,
    "identified": 307,
    "not assessable": 0,
    "not identified": 23,
    "opposite_identified": 1,
    "opposite_to_printed": 1,
    "stated": 330,
    "tie": 0
   },
   "LIU2025_LSA": {
    "assessable": false,
    "depends on the split": 0,
    "identified": 0,
    "not assessable": 8,
    "not identified": 0,
    "opposite_identified": 0,
    "opposite_to_printed": 0,
    "stated": 8,
    "tie": 0
   },
   "MICHELS2019_GMB": {
    "assessable": true,
    "depends on the split": 0,
    "identified": 16,
    "not assessable": 0,
    "not identified": 5,
    "opposite_identified": 0,
    "opposite_to_printed": 0,
    "stated": 21,
    "tie": 0
   },
   "MONTANUCCI2024_EPI": {
    "assessable": true,
    "depends on the split": 0,
    "identified": 0,
    "not assessable": 3,
    "not identified": 60,
    "opposite_identified": 0,
    "opposite_to_printed": 2,
    "stated": 63,
    "tie": 0
   },
   "MONTENEGRO2021_CLIN": {
    "assessable": true,
    "depends on the split": 0,
    "identified": 16,
    "not assessable": 0,
    "not identified": 3,
    "opposite_identified": 5,
    "opposite_to_printed": 6,
    "stated": 19,
    "tie": 0
   },
   "MUNTE2026_EJHG": {
    "assessable": false,
    "depends on the split": 0,
    "identified": 0,
    "not assessable": 2,
    "not identified": 0,
    "opposite_identified": 0,
    "opposite_to_printed": 0,
    "stated": 2,
    "tie": 0
   },
   "NELSON2026_HM": {
    "assessable": false,
    "depends on the split": 0,
    "identified": 0,
    "not assessable": 75,
    "not identified": 0,
    "opposite_identified": 0,
    "opposite_to_printed": 0,
    "stated": 75,
    "tie": 0
   },
   "PSHENNIKOVA2019_SWJ": {
    "assessable": true,
    "depends on the split": 0,
    "identified": 23,
    "not assessable": 0,
    "not identified": 0,
    "opposite_identified": 0,
    "opposite_to_printed": 0,
    "stated": 23,
    "tie": 0
   },
   "WANG2022_GPB": {
    "assessable": true,
    "depends on the split": 0,
    "identified": 48,
    "not assessable": 0,
    "not identified": 18,
    "opposite_identified": 0,
    "opposite_to_printed": 0,
    "stated": 66,
    "tie": 0
   }
  },
  "total": {
   "articles": 16,
   "assessable": 8,
   "depends on the split": 92,
   "identified": 1544,
   "mean": 0.2679151317963814,
   "median": 0.19799498746867167,
   "not assessable": 3,
   "not identified": 762,
   "share": 0.31736776343190337,
   "share_not_robustly_identified": 0.35693461057892545,
   "stated": 2401,
   "tie": 0,
   "with_unidentified": 7
  }
 },
 "d_without_barbosa_and_heo": {
  "bad": [
   "GU2025_FN",
   "LI2018_NAR",
   "MICHELS2019_GMB",
   "MONTANUCCI2024_EPI",
   "MONTENEGRO2021_CLIN",
   "WANG2022_GPB"
  ],
  "bench": [
   "GU2025_FN",
   "LI2018_NAR",
   "MICHELS2019_GMB",
   "MONTANUCCI2024_EPI",
   "MONTENEGRO2021_CLIN",
   "PSHENNIKOVA2019_SWJ",
   "WANG2022_GPB"
  ],
  "per_paper": {
   "BROCK2024_HMG": {
    "assessable": false,
    "depends on the split": 0,
    "identified": 0,
    "not assessable": 143,
    "not identified": 0,
    "opposite_identified": 0,
    "opposite_to_printed": 0,
    "stated": 143,
    "tie": 0
   },
   "CANNON2023_BMG": {
    "assessable": false,
    "depends on the split": 0,
    "identified": 0,
    "not assessable": 0,
    "not identified": 0,
    "opposite_identified": 0,
    "opposite_to_printed": 0,
    "stated": 0,
    "tie": 0
   },
   "DING2023_PNAS": {
    "assessable": false,
    "depends on the split": 0,
    "identified": 0,
    "not assessable": 9,
    "not identified": 0,
    "opposite_identified": 0,
    "opposite_to_printed": 0,
    "stated": 9,
    "tie": 0
   },
   "GU2025_FN": {
    "assessable": true,
    "depends on the split": 0,
    "identified": 173,
    "not assessable": 0,
    "not identified": 14,
    "opposite_identified": 0,
    "opposite_to_printed": 0,
    "stated": 187,
    "tie": 0
   },
   "GUNNING2021_JMG": {
    "assessable": false,
    "depends on the split": 0,
    "identified": 10,
    "not assessable": 0,
    "not identified": 0,
    "opposite_identified": 0,
    "opposite_to_printed": 0,
    "stated": 10,
    "tie": 0
   },
   "HOLLAND2017_EPI": {
    "assessable": false,
    "depends on the split": 0,
    "identified": 1,
    "not assessable": 0,
    "not identified": 0,
    "opposite_identified": 0,
    "opposite_to_printed": 0,
    "stated": 1,
    "tie": 0
   },
   "LI2018_NAR": {
    "assessable": true,
    "depends on the split": 0,
    "identified": 307,
    "not assessable": 0,
    "not identified": 23,
    "opposite_identified": 1,
    "opposite_to_printed": 1,
    "stated": 330,
    "tie": 0
   },
   "LIU2025_LSA": {
    "assessable": false,
    "depends on the split": 0,
    "identified": 0,
    "not assessable": 8,
    "not identified": 0,
    "opposite_identified": 0,
    "opposite_to_printed": 0,
    "stated": 8,
    "tie": 0
   },
   "MICHELS2019_GMB": {
    "assessable": true,
    "depends on the split": 0,
    "identified": 16,
    "not assessable": 0,
    "not identified": 5,
    "opposite_identified": 0,
    "opposite_to_printed": 0,
    "stated": 21,
    "tie": 0
   },
   "MONTANUCCI2024_EPI": {
    "assessable": true,
    "depends on the split": 0,
    "identified": 0,
    "not assessable": 3,
    "not identified": 60,
    "opposite_identified": 0,
    "opposite_to_printed": 2,
    "stated": 63,
    "tie": 0
   },
   "MONTENEGRO2021_CLIN": {
    "assessable": true,
    "depends on the split": 0,
    "identified": 16,
    "not assessable": 0,
    "not identified": 3,
    "opposite_identified": 5,
    "opposite_to_printed": 6,
    "stated": 19,
    "tie": 0
   },
   "MUNTE2026_EJHG": {
    "assessable": false,
    "depends on the split": 0,
    "identified": 0,
    "not assessable": 2,
    "not identified": 0,
    "opposite_identified": 0,
    "opposite_to_printed": 0,
    "stated": 2,
    "tie": 0
   },
   "NELSON2026_HM": {
    "assessable": false,
    "depends on the split": 0,
    "identified": 0,
    "not assessable": 75,
    "not identified": 0,
    "opposite_identified": 0,
    "opposite_to_printed": 0,
    "stated": 75,
    "tie": 0
   },
   "PSHENNIKOVA2019_SWJ": {
    "assessable": true,
    "depends on the split": 0,
    "identified": 23,
    "not assessable": 0,
    "not identified": 0,
    "opposite_identified": 0,
    "opposite_to_printed": 0,
    "stated": 23,
    "tie": 0
   },
   "WANG2022_GPB": {
    "assessable": true,
    "depends on the split": 0,
    "identified": 48,
    "not assessable": 0,
    "not identified": 18,
    "opposite_identified": 0,
    "opposite_to_printed": 0,
    "stated": 66,
    "tie": 0
   }
  },
  "total": {
   "articles": 15,
   "assessable": 7,
   "depends on the split": 0,
   "identified": 583,
   "mean": 0.2522373542718523,
   "median": 0.15789473684210525,
   "not assessable": 3,
   "not identified": 123,
   "share": 0.17348377997179126,
   "share_not_robustly_identified": 0.1777150916784203,
   "stated": 709,
   "tie": 0,
   "with_unidentified": 6
  }
 },
 "e_without_montanucci": {
  "bad": [
   "BARBOSA2022_FCVM",
   "GU2025_FN",
   "HEO2025_BMCG",
   "LI2018_NAR",
   "MICHELS2019_GMB",
   "MONTENEGRO2021_CLIN",
   "WANG2022_GPB"
  ],
  "bench": [
   "BARBOSA2022_FCVM",
   "GU2025_FN",
   "HEO2025_BMCG",
   "LI2018_NAR",
   "MICHELS2019_GMB",
   "MONTENEGRO2021_CLIN",
   "PSHENNIKOVA2019_SWJ",
   "WANG2022_GPB"
  ],
  "per_paper": {
   "BARBOSA2022_FCVM": {
    "assessable": true,
    "depends on the split": 92,
    "identified": 961,
    "not assessable": 0,
    "not identified": 639,
    "opposite_identified": 0,
    "opposite_to_printed": 0,
    "stated": 1692,
    "tie": 0
   },
   "BROCK2024_HMG": {
    "assessable": false,
    "depends on the split": 0,
    "identified": 0,
    "not assessable": 143,
    "not identified": 0,
    "opposite_identified": 0,
    "opposite_to_printed": 0,
    "stated": 143,
    "tie": 0
   },
   "CANNON2023_BMG": {
    "assessable": false,
    "depends on the split": 0,
    "identified": 0,
    "not assessable": 0,
    "not identified": 0,
    "opposite_identified": 0,
    "opposite_to_printed": 0,
    "stated": 0,
    "tie": 0
   },
   "DING2023_PNAS": {
    "assessable": false,
    "depends on the split": 0,
    "identified": 0,
    "not assessable": 9,
    "not identified": 0,
    "opposite_identified": 0,
    "opposite_to_printed": 0,
    "stated": 9,
    "tie": 0
   },
   "GU2025_FN": {
    "assessable": true,
    "depends on the split": 0,
    "identified": 173,
    "not assessable": 0,
    "not identified": 14,
    "opposite_identified": 0,
    "opposite_to_printed": 0,
    "stated": 187,
    "tie": 0
   },
   "GUNNING2021_JMG": {
    "assessable": false,
    "depends on the split": 0,
    "identified": 10,
    "not assessable": 0,
    "not identified": 0,
    "opposite_identified": 0,
    "opposite_to_printed": 0,
    "stated": 10,
    "tie": 0
   },
   "HEO2025_BMCG": {
    "assessable": true,
    "depends on the split": 0,
    "identified": 106,
    "not assessable": 0,
    "not identified": 272,
    "opposite_identified": 0,
    "opposite_to_printed": 0,
    "stated": 378,
    "tie": 0
   },
   "HOLLAND2017_EPI": {
    "assessable": false,
    "depends on the split": 0,
    "identified": 1,
    "not assessable": 0,
    "not identified": 0,
    "opposite_identified": 0,
    "opposite_to_printed": 0,
    "stated": 1,
    "tie": 0
   },
   "LI2018_NAR": {
    "assessable": true,
    "depends on the split": 0,
    "identified": 307,
    "not assessable": 0,
    "not identified": 23,
    "opposite_identified": 1,
    "opposite_to_printed": 1,
    "stated": 330,
    "tie": 0
   },
   "LIU2025_LSA": {
    "assessable": false,
    "depends on the split": 0,
    "identified": 0,
    "not assessable": 8,
    "not identified": 0,
    "opposite_identified": 0,
    "opposite_to_printed": 0,
    "stated": 8,
    "tie": 0
   },
   "MICHELS2019_GMB": {
    "assessable": true,
    "depends on the split": 0,
    "identified": 16,
    "not assessable": 0,
    "not identified": 5,
    "opposite_identified": 0,
    "opposite_to_printed": 0,
    "stated": 21,
    "tie": 0
   },
   "MONTENEGRO2021_CLIN": {
    "assessable": true,
    "depends on the split": 0,
    "identified": 16,
    "not assessable": 0,
    "not identified": 3,
    "opposite_identified": 5,
    "opposite_to_printed": 6,
    "stated": 19,
    "tie": 0
   },
   "MUNTE2026_EJHG": {
    "assessable": false,
    "depends on the split": 0,
    "identified": 0,
    "not assessable": 2,
    "not identified": 0,
    "opposite_identified": 0,
    "opposite_to_printed": 0,
    "stated": 2,
    "tie": 0
   },
   "NELSON2026_HM": {
    "assessable": false,
    "depends on the split": 0,
    "identified": 0,
    "not assessable": 75,
    "not identified": 0,
    "opposite_identified": 0,
    "opposite_to_printed": 0,
    "stated": 75,
    "tie": 0
   },
   "PSHENNIKOVA2019_SWJ": {
    "assessable": true,
    "depends on the split": 0,
    "identified": 23,
    "not assessable": 0,
    "not identified": 0,
    "opposite_identified": 0,
    "opposite_to_printed": 0,
    "stated": 23,
    "tie": 0
   },
   "WANG2022_GPB": {
    "assessable": true,
    "depends on the split": 0,
    "identified": 48,
    "not assessable": 0,
    "not identified": 18,
    "opposite_identified": 0,
    "opposite_to_printed": 0,
    "stated": 66,
    "tie": 0
   }
  },
  "total": {
   "articles": 16,
   "assessable": 8,
   "depends on the split": 92,
   "identified": 1650,
   "mean": 0.23881460269585228,
   "median": 0.19799498746867167,
   "not assessable": 0,
   "not identified": 974,
   "share": 0.3586156111929308,
   "share_not_robustly_identified": 0.39248895434462444,
   "stated": 2716,
   "tie": 0,
   "with_unidentified": 7
  }
 },
 "f_without_montenegro": {
  "bad": [
   "BARBOSA2022_FCVM",
   "GU2025_FN",
   "HEO2025_BMCG",
   "LI2018_NAR",
   "MICHELS2019_GMB",
   "MONTANUCCI2024_EPI",
   "WANG2022_GPB"
  ],
  "bench": [
   "BARBOSA2022_FCVM",
   "GU2025_FN",
   "HEO2025_BMCG",
   "LI2018_NAR",
   "MICHELS2019_GMB",
   "MONTANUCCI2024_EPI",
   "PSHENNIKOVA2019_SWJ",
   "WANG2022_GPB"
  ],
  "per_paper": {
   "BARBOSA2022_FCVM": {
    "assessable": true,
    "depends on the split": 92,
    "identified": 961,
    "not assessable": 0,
    "not identified": 639,
    "opposite_identified": 0,
    "opposite_to_printed": 0,
    "stated": 1692,
    "tie": 0
   },
   "BROCK2024_HMG": {
    "assessable": false,
    "depends on the split": 0,
    "identified": 0,
    "not assessable": 143,
    "not identified": 0,
    "opposite_identified": 0,
    "opposite_to_printed": 0,
    "stated": 143,
    "tie": 0
   },
   "CANNON2023_BMG": {
    "assessable": false,
    "depends on the split": 0,
    "identified": 0,
    "not assessable": 0,
    "not identified": 0,
    "opposite_identified": 0,
    "opposite_to_printed": 0,
    "stated": 0,
    "tie": 0
   },
   "DING2023_PNAS": {
    "assessable": false,
    "depends on the split": 0,
    "identified": 0,
    "not assessable": 9,
    "not identified": 0,
    "opposite_identified": 0,
    "opposite_to_printed": 0,
    "stated": 9,
    "tie": 0
   },
   "GU2025_FN": {
    "assessable": true,
    "depends on the split": 0,
    "identified": 173,
    "not assessable": 0,
    "not identified": 14,
    "opposite_identified": 0,
    "opposite_to_printed": 0,
    "stated": 187,
    "tie": 0
   },
   "GUNNING2021_JMG": {
    "assessable": false,
    "depends on the split": 0,
    "identified": 10,
    "not assessable": 0,
    "not identified": 0,
    "opposite_identified": 0,
    "opposite_to_printed": 0,
    "stated": 10,
    "tie": 0
   },
   "HEO2025_BMCG": {
    "assessable": true,
    "depends on the split": 0,
    "identified": 106,
    "not assessable": 0,
    "not identified": 272,
    "opposite_identified": 0,
    "opposite_to_printed": 0,
    "stated": 378,
    "tie": 0
   },
   "HOLLAND2017_EPI": {
    "assessable": false,
    "depends on the split": 0,
    "identified": 1,
    "not assessable": 0,
    "not identified": 0,
    "opposite_identified": 0,
    "opposite_to_printed": 0,
    "stated": 1,
    "tie": 0
   },
   "LI2018_NAR": {
    "assessable": true,
    "depends on the split": 0,
    "identified": 307,
    "not assessable": 0,
    "not identified": 23,
    "opposite_identified": 1,
    "opposite_to_printed": 1,
    "stated": 330,
    "tie": 0
   },
   "LIU2025_LSA": {
    "assessable": false,
    "depends on the split": 0,
    "identified": 0,
    "not assessable": 8,
    "not identified": 0,
    "opposite_identified": 0,
    "opposite_to_printed": 0,
    "stated": 8,
    "tie": 0
   },
   "MICHELS2019_GMB": {
    "assessable": true,
    "depends on the split": 0,
    "identified": 16,
    "not assessable": 0,
    "not identified": 5,
    "opposite_identified": 0,
    "opposite_to_printed": 0,
    "stated": 21,
    "tie": 0
   },
   "MONTANUCCI2024_EPI": {
    "assessable": true,
    "depends on the split": 0,
    "identified": 0,
    "not assessable": 3,
    "not identified": 60,
    "opposite_identified": 0,
    "opposite_to_printed": 2,
    "stated": 63,
    "tie": 0
   },
   "MUNTE2026_EJHG": {
    "assessable": false,
    "depends on the split": 0,
    "identified": 0,
    "not assessable": 2,
    "not identified": 0,
    "opposite_identified": 0,
    "opposite_to_printed": 0,
    "stated": 2,
    "tie": 0
   },
   "NELSON2026_HM": {
    "assessable": false,
    "depends on the split": 0,
    "identified": 0,
    "not assessable": 75,
    "not identified": 0,
    "opposite_identified": 0,
    "opposite_to_printed": 0,
    "stated": 75,
    "tie": 0
   },
   "PSHENNIKOVA2019_SWJ": {
    "assessable": true,
    "depends on the split": 0,
    "identified": 23,
    "not assessable": 0,
    "not identified": 0,
    "opposite_identified": 0,
    "opposite_to_printed": 0,
    "stated": 23,
    "tie": 0
   },
   "WANG2022_GPB": {
    "assessable": true,
    "depends on the split": 0,
    "identified": 48,
    "not assessable": 0,
    "not identified": 18,
    "opposite_identified": 0,
    "opposite_to_printed": 0,
    "stated": 66,
    "tie": 0
   }
  },
  "total": {
   "articles": 16,
   "assessable": 8,
   "depends on the split": 92,
   "identified": 1634,
   "mean": 0.33812537963820816,
   "median": 0.2554112554112554,
   "not assessable": 3,
   "not identified": 1031,
   "share": 0.3735507246376812,
   "share_not_robustly_identified": 0.40797101449275364,
   "stated": 2760,
   "tie": 0,
   "with_unidentified": 7
  }
 },
 "g_only_seven_not_in_deposit": {
  "bad": [
   "BARBOSA2022_FCVM",
   "GU2025_FN",
   "HEO2025_BMCG",
   "MICHELS2019_GMB",
   "MONTANUCCI2024_EPI",
   "MONTENEGRO2021_CLIN"
  ],
  "bench": [
   "BARBOSA2022_FCVM",
   "GU2025_FN",
   "HEO2025_BMCG",
   "MICHELS2019_GMB",
   "MONTANUCCI2024_EPI",
   "MONTENEGRO2021_CLIN",
   "PSHENNIKOVA2019_SWJ"
  ],
  "per_paper": {
   "BARBOSA2022_FCVM": {
    "assessable": true,
    "depends on the split": 92,
    "identified": 961,
    "not assessable": 0,
    "not identified": 639,
    "opposite_identified": 0,
    "opposite_to_printed": 0,
    "stated": 1692,
    "tie": 0
   },
   "BROCK2024_HMG": {
    "assessable": false,
    "depends on the split": 0,
    "identified": 0,
    "not assessable": 143,
    "not identified": 0,
    "opposite_identified": 0,
    "opposite_to_printed": 0,
    "stated": 143,
    "tie": 0
   },
   "CANNON2023_BMG": {
    "assessable": false,
    "depends on the split": 0,
    "identified": 0,
    "not assessable": 0,
    "not identified": 0,
    "opposite_identified": 0,
    "opposite_to_printed": 0,
    "stated": 0,
    "tie": 0
   },
   "DING2023_PNAS": {
    "assessable": false,
    "depends on the split": 0,
    "identified": 0,
    "not assessable": 9,
    "not identified": 0,
    "opposite_identified": 0,
    "opposite_to_printed": 0,
    "stated": 9,
    "tie": 0
   },
   "GU2025_FN": {
    "assessable": true,
    "depends on the split": 0,
    "identified": 173,
    "not assessable": 0,
    "not identified": 14,
    "opposite_identified": 0,
    "opposite_to_printed": 0,
    "stated": 187,
    "tie": 0
   },
   "GUNNING2021_JMG": {
    "assessable": false,
    "depends on the split": 0,
    "identified": 10,
    "not assessable": 0,
    "not identified": 0,
    "opposite_identified": 0,
    "opposite_to_printed": 0,
    "stated": 10,
    "tie": 0
   },
   "HEO2025_BMCG": {
    "assessable": true,
    "depends on the split": 0,
    "identified": 106,
    "not assessable": 0,
    "not identified": 272,
    "opposite_identified": 0,
    "opposite_to_printed": 0,
    "stated": 378,
    "tie": 0
   },
   "HOLLAND2017_EPI": {
    "assessable": false,
    "depends on the split": 0,
    "identified": 1,
    "not assessable": 0,
    "not identified": 0,
    "opposite_identified": 0,
    "opposite_to_printed": 0,
    "stated": 1,
    "tie": 0
   },
   "LIU2025_LSA": {
    "assessable": false,
    "depends on the split": 0,
    "identified": 0,
    "not assessable": 8,
    "not identified": 0,
    "opposite_identified": 0,
    "opposite_to_printed": 0,
    "stated": 8,
    "tie": 0
   },
   "MICHELS2019_GMB": {
    "assessable": true,
    "depends on the split": 0,
    "identified": 16,
    "not assessable": 0,
    "not identified": 5,
    "opposite_identified": 0,
    "opposite_to_printed": 0,
    "stated": 21,
    "tie": 0
   },
   "MONTANUCCI2024_EPI": {
    "assessable": true,
    "depends on the split": 0,
    "identified": 0,
    "not assessable": 3,
    "not identified": 60,
    "opposite_identified": 0,
    "opposite_to_printed": 2,
    "stated": 63,
    "tie": 0
   },
   "MONTENEGRO2021_CLIN": {
    "assessable": true,
    "depends on the split": 0,
    "identified": 16,
    "not assessable": 0,
    "not identified": 3,
    "opposite_identified": 5,
    "opposite_to_printed": 6,
    "stated": 19,
    "tie": 0
   },
   "MUNTE2026_EJHG": {
    "assessable": false,
    "depends on the split": 0,
    "identified": 0,
    "not assessable": 2,
    "not identified": 0,
    "opposite_identified": 0,
    "opposite_to_printed": 0,
    "stated": 2,
    "tie": 0
   },
   "NELSON2026_HM": {
    "assessable": false,
    "depends on the split": 0,
    "identified": 0,
    "not assessable": 75,
    "not identified": 0,
    "opposite_identified": 0,
    "opposite_to_printed": 0,
    "stated": 75,
    "tie": 0
   },
   "PSHENNIKOVA2019_SWJ": {
    "assessable": true,
    "depends on the split": 0,
    "identified": 23,
    "not assessable": 0,
    "not identified": 0,
    "opposite_identified": 0,
    "opposite_to_printed": 0,
    "stated": 23,
    "tie": 0
   }
  },
  "total": {
   "articles": 15,
   "assessable": 7,
   "depends on the split": 92,
   "identified": 1295,
   "mean": 0.360067647360504,
   "median": 0.23809523809523808,
   "not assessable": 3,
   "not identified": 993,
   "share": 0.4167016365925304,
   "share_not_robustly_identified": 0.4565673520772136,
   "stated": 2383,
   "tie": 0,
   "with_unidentified": 6
  }
 },
 "h_with_radja_carried_over": {
  "bad": [
   "BARBOSA2022_FCVM",
   "GU2025_FN",
   "HEO2025_BMCG",
   "LI2018_NAR",
   "MICHELS2019_GMB",
   "MONTANUCCI2024_EPI",
   "MONTENEGRO2021_CLIN",
   "RADJA2025_GEN",
   "WANG2022_GPB"
  ],
  "bench": [
   "BARBOSA2022_FCVM",
   "GU2025_FN",
   "HEO2025_BMCG",
   "LI2018_NAR",
   "MICHELS2019_GMB",
   "MONTANUCCI2024_EPI",
   "MONTENEGRO2021_CLIN",
   "PSHENNIKOVA2019_SWJ",
   "RADJA2025_GEN",
   "WANG2022_GPB"
  ],
  "per_paper": {
   "BARBOSA2022_FCVM": {
    "assessable": true,
    "depends on the split": 92,
    "identified": 961,
    "not assessable": 0,
    "not identified": 639,
    "opposite_identified": 0,
    "opposite_to_printed": 0,
    "stated": 1692,
    "tie": 0
   },
   "BROCK2024_HMG": {
    "assessable": false,
    "depends on the split": 0,
    "identified": 0,
    "not assessable": 143,
    "not identified": 0,
    "opposite_identified": 0,
    "opposite_to_printed": 0,
    "stated": 143,
    "tie": 0
   },
   "CANNON2023_BMG": {
    "assessable": false,
    "depends on the split": 0,
    "identified": 0,
    "not assessable": 0,
    "not identified": 0,
    "opposite_identified": 0,
    "opposite_to_printed": 0,
    "stated": 0,
    "tie": 0
   },
   "DING2023_PNAS": {
    "assessable": false,
    "depends on the split": 0,
    "identified": 0,
    "not assessable": 9,
    "not identified": 0,
    "opposite_identified": 0,
    "opposite_to_printed": 0,
    "stated": 9,
    "tie": 0
   },
   "GU2025_FN": {
    "assessable": true,
    "depends on the split": 0,
    "identified": 173,
    "not assessable": 0,
    "not identified": 14,
    "opposite_identified": 0,
    "opposite_to_printed": 0,
    "stated": 187,
    "tie": 0
   },
   "GUNNING2021_JMG": {
    "assessable": false,
    "depends on the split": 0,
    "identified": 10,
    "not assessable": 0,
    "not identified": 0,
    "opposite_identified": 0,
    "opposite_to_printed": 0,
    "stated": 10,
    "tie": 0
   },
   "HEO2025_BMCG": {
    "assessable": true,
    "depends on the split": 0,
    "identified": 106,
    "not assessable": 0,
    "not identified": 272,
    "opposite_identified": 0,
    "opposite_to_printed": 0,
    "stated": 378,
    "tie": 0
   },
   "HOLLAND2017_EPI": {
    "assessable": false,
    "depends on the split": 0,
    "identified": 1,
    "not assessable": 0,
    "not identified": 0,
    "opposite_identified": 0,
    "opposite_to_printed": 0,
    "stated": 1,
    "tie": 0
   },
   "LI2018_NAR": {
    "assessable": true,
    "depends on the split": 0,
    "identified": 307,
    "not assessable": 0,
    "not identified": 23,
    "opposite_identified": 1,
    "opposite_to_printed": 1,
    "stated": 330,
    "tie": 0
   },
   "LIU2025_LSA": {
    "assessable": false,
    "depends on the split": 0,
    "identified": 0,
    "not assessable": 8,
    "not identified": 0,
    "opposite_identified": 0,
    "opposite_to_printed": 0,
    "stated": 8,
    "tie": 0
   },
   "MICHELS2019_GMB": {
    "assessable": true,
    "depends on the split": 0,
    "identified": 16,
    "not assessable": 0,
    "not identified": 5,
    "opposite_identified": 0,
    "opposite_to_printed": 0,
    "stated": 21,
    "tie": 0
   },
   "MONTANUCCI2024_EPI": {
    "assessable": true,
    "depends on the split": 0,
    "identified": 0,
    "not assessable": 3,
    "not identified": 60,
    "opposite_identified": 0,
    "opposite_to_printed": 2,
    "stated": 63,
    "tie": 0
   },
   "MONTENEGRO2021_CLIN": {
    "assessable": true,
    "depends on the split": 0,
    "identified": 16,
    "not assessable": 0,
    "not identified": 3,
    "opposite_identified": 5,
    "opposite_to_printed": 6,
    "stated": 19,
    "tie": 0
   },
   "MUNTE2026_EJHG": {
    "assessable": false,
    "depends on the split": 0,
    "identified": 0,
    "not assessable": 2,
    "not identified": 0,
    "opposite_identified": 0,
    "opposite_to_printed": 0,
    "stated": 2,
    "tie": 0
   },
   "NELSON2026_HM": {
    "assessable": false,
    "depends on the split": 0,
    "identified": 0,
    "not assessable": 75,
    "not identified": 0,
    "opposite_identified": 0,
    "opposite_to_printed": 0,
    "stated": 75,
    "tie": 0
   },
   "PSHENNIKOVA2019_SWJ": {
    "assessable": true,
    "depends on the split": 0,
    "identified": 23,
    "not assessable": 0,
    "not identified": 0,
    "opposite_identified": 0,
    "opposite_to_printed": 0,
    "stated": 23,
    "tie": 0
   },
   "RADJA2025_GEN": {
    "assessable": true,
    "depends on the split": 13,
    "identified": 172,
    "not assessable": 0,
    "not identified": 7,
    "opposite_identified": 0,
    "opposite_to_printed": 0,
    "stated": 192,
    "tie": 0
   },
   "WANG2022_GPB": {
    "assessable": true,
    "depends on the split": 0,
    "identified": 48,
    "not assessable": 0,
    "not identified": 18,
    "opposite_identified": 0,
    "opposite_to_printed": 0,
    "stated": 66,
    "tie": 0
   }
  },
  "total": {
   "articles": 18,
   "assessable": 10,
   "depends on the split": 105,
   "identified": 1822,
   "mean": 0.28993561072811036,
   "median": 0.19799498746867167,
   "not assessable": 3,
   "not identified": 1041,
   "share": 0.3503870750589027,
   "share_not_robustly_identified": 0.38673847189498484,
   "stated": 2971,
   "tie": 0,
   "with_unidentified": 9
  }
 },
 "i_union_with_deposit": {
  "bad": [
   "BARBOSA2022_FCVM",
   "BARBOSA2023_GS",
   "GU2025_FN",
   "HEO2025_BMCG",
   "LI2018_NAR",
   "MICHELS2019_GMB",
   "MONTANUCCI2024_EPI",
   "MONTENEGRO2021_CLIN",
   "RADJA2025_GEN",
   "RASTOGI2025_HG",
   "RIEPE2021_HM",
   "STRAUCH2022_PONE",
   "WANG2022_GPB"
  ],
  "bench": [
   "BARBOSA2022_FCVM",
   "BARBOSA2023_GS",
   "GU2025_FN",
   "HEO2025_BMCG",
   "LEMAN2022_HM",
   "LI2018_NAR",
   "MICHELS2019_GMB",
   "MONTANUCCI2024_EPI",
   "MONTENEGRO2021_CLIN",
   "PSHENNIKOVA2019_SWJ",
   "RADJA2025_GEN",
   "RASTOGI2025_HG",
   "RIEPE2021_HM",
   "STRAUCH2022_PONE",
   "WANG2022_GPB"
  ],
  "per_paper": {
   "BARBOSA2022_FCVM": {
    "assessable": true,
    "depends on the split": 92,
    "identified": 961,
    "not assessable": 0,
    "not identified": 639,
    "opposite_identified": 0,
    "opposite_to_printed": 0,
    "stated": 1692,
    "tie": 0
   },
   "BARBOSA2023_GS": {
    "assessable": true,
    "depends on the split": 0,
    "identified": 30,
    "not assessable": 0,
    "not identified": 14,
    "opposite_identified": 0,
    "opposite_to_printed": 0,
    "stated": 44,
    "tie": 0
   },
   "BROCK2024_HMG": {
    "assessable": false,
    "depends on the split": 0,
    "identified": 0,
    "not assessable": 143,
    "not identified": 0,
    "opposite_identified": 0,
    "opposite_to_printed": 0,
    "stated": 143,
    "tie": 0
   },
   "CANNON2023_BMG": {
    "assessable": false,
    "depends on the split": 0,
    "identified": 0,
    "not assessable": 0,
    "not identified": 0,
    "opposite_identified": 0,
    "opposite_to_printed": 0,
    "stated": 0,
    "tie": 0
   },
   "CARON2019_GB": {
    "assessable": false,
    "depends on the split": 0,
    "identified": 0,
    "not assessable": 30,
    "not identified": 0,
    "opposite_identified": 0,
    "opposite_to_printed": 0,
    "stated": 30,
    "tie": 0
   },
   "CUBUK2021_GIM": {
    "assessable": false,
    "depends on the split": 0,
    "identified": 0,
    "not assessable": 0,
    "not identified": 0,
    "opposite_identified": 0,
    "opposite_to_printed": 0,
    "stated": 0,
    "tie": 0
   },
   "DING2023_PNAS": {
    "assessable": false,
    "depends on the split": 0,
    "identified": 0,
    "not assessable": 9,
    "not identified": 0,
    "opposite_identified": 0,
    "opposite_to_printed": 0,
    "stated": 9,
    "tie": 0
   },
   "GU2025_FN": {
    "assessable": true,
    "depends on the split": 0,
    "identified": 173,
    "not assessable": 0,
    "not identified": 14,
    "opposite_identified": 0,
    "opposite_to_printed": 0,
    "stated": 187,
    "tie": 0
   },
   "GUNNING2021_JMG": {
    "assessable": false,
    "depends on the split": 0,
    "identified": 10,
    "not assessable": 0,
    "not identified": 0,
    "opposite_identified": 0,
    "opposite_to_printed": 0,
    "stated": 10,
    "tie": 0
   },
   "HEO2025_BMCG": {
    "assessable": true,
    "depends on the split": 0,
    "identified": 106,
    "not assessable": 0,
    "not identified": 272,
    "opposite_identified": 0,
    "opposite_to_printed": 0,
    "stated": 378,
    "tie": 0
   },
   "HOLLAND2017_EPI": {
    "assessable": false,
    "depends on the split": 0,
    "identified": 1,
    "not assessable": 0,
    "not identified": 0,
    "opposite_identified": 0,
    "opposite_to_printed": 0,
    "stated": 1,
    "tie": 0
   },
   "LEMAN2022_HM": {
    "assessable": true,
    "depends on the split": 0,
    "identified": 4,
    "not assessable": 0,
    "not identified": 0,
    "opposite_identified": 0,
    "opposite_to_printed": 0,
    "stated": 4,
    "tie": 0
   },
   "LI2018_NAR": {
    "assessable": true,
    "depends on the split": 0,
    "identified": 307,
    "not assessable": 0,
    "not identified": 23,
    "opposite_identified": 1,
    "opposite_to_printed": 1,
    "stated": 330,
    "tie": 0
   },
   "LIU2025_LSA": {
    "assessable": false,
    "depends on the split": 0,
    "identified": 0,
    "not assessable": 8,
    "not identified": 0,
    "opposite_identified": 0,
    "opposite_to_printed": 0,
    "stated": 8,
    "tie": 0
   },
   "LORD2024_HG": {
    "assessable": false,
    "depends on the split": 0,
    "identified": 13,
    "not assessable": 0,
    "not identified": 0,
    "opposite_identified": 0,
    "opposite_to_printed": 0,
    "stated": 13,
    "tie": 0
   },
   "MALHIS2020_NAR": {
    "assessable": false,
    "depends on the split": 0,
    "identified": 142,
    "not assessable": 0,
    "not identified": 0,
    "opposite_identified": 0,
    "opposite_to_printed": 0,
    "stated": 142,
    "tie": 0
   },
   "MICHELS2019_GMB": {
    "assessable": true,
    "depends on the split": 0,
    "identified": 16,
    "not assessable": 0,
    "not identified": 5,
    "opposite_identified": 0,
    "opposite_to_printed": 0,
    "stated": 21,
    "tie": 0
   },
   "MONTANUCCI2024_EPI": {
    "assessable": true,
    "depends on the split": 0,
    "identified": 0,
    "not assessable": 3,
    "not identified": 60,
    "opposite_identified": 0,
    "opposite_to_printed": 2,
    "stated": 63,
    "tie": 0
   },
   "MONTENEGRO2021_CLIN": {
    "assessable": true,
    "depends on the split": 0,
    "identified": 16,
    "not assessable": 0,
    "not identified": 3,
    "opposite_identified": 5,
    "opposite_to_printed": 6,
    "stated": 19,
    "tie": 0
   },
   "MUNTE2026_EJHG": {
    "assessable": false,
    "depends on the split": 0,
    "identified": 0,
    "not assessable": 2,
    "not identified": 0,
    "opposite_identified": 0,
    "opposite_to_printed": 0,
    "stated": 2,
    "tie": 0
   },
   "NELSON2026_HM": {
    "assessable": false,
    "depends on the split": 0,
    "identified": 0,
    "not assessable": 75,
    "not identified": 0,
    "opposite_identified": 0,
    "opposite_to_printed": 0,
    "stated": 75,
    "tie": 0
   },
   "PSHENNIKOVA2019_SWJ": {
    "assessable": true,
    "depends on the split": 0,
    "identified": 23,
    "not assessable": 0,
    "not identified": 0,
    "opposite_identified": 0,
    "opposite_to_printed": 0,
    "stated": 23,
    "tie": 0
   },
   "RADJA2025_GEN": {
    "assessable": true,
    "depends on the split": 13,
    "identified": 172,
    "not assessable": 0,
    "not identified": 7,
    "opposite_identified": 0,
    "opposite_to_printed": 0,
    "stated": 192,
    "tie": 0
   },
   "RASTOGI2025_HG": {
    "assessable": true,
    "depends on the split": 1,
    "identified": 16,
    "not assessable": 0,
    "not identified": 3,
    "opposite_identified": 0,
    "opposite_to_printed": 0,
    "stated": 20,
    "tie": 0
   },
   "RENTZSCH2021_GM": {
    "assessable": false,
    "depends on the split": 0,
    "identified": 0,
    "not assessable": 10,
    "not identified": 0,
    "opposite_identified": 0,
    "opposite_to_printed": 0,
    "stated": 10,
    "tie": 0
   },
   "RIEPE2021_HM": {
    "assessable": true,
    "depends on the split": 0,
    "identified": 4,
    "not assessable": 22,
    "not identified": 3,
    "opposite_identified": 0,
    "opposite_to_printed": 0,
    "stated": 29,
    "tie": 0
   },
   "ROWLANDS2021_SR": {
    "assessable": false,
    "depends on the split": 0,
    "identified": 0,
    "not assessable": 29,
    "not identified": 0,
    "opposite_identified": 0,
    "opposite_to_printed": 0,
    "stated": 29,
    "tie": 0
   },
   "STRAUCH2022_PONE": {
    "assessable": true,
    "depends on the split": 0,
    "identified": 8,
    "not assessable": 0,
    "not identified": 4,
    "opposite_identified": 0,
    "opposite_to_printed": 0,
    "stated": 12,
    "tie": 0
   },
   "WANG2022_GPB": {
    "assessable": true,
    "depends on the split": 0,
    "identified": 48,
    "not assessable": 0,
    "not identified": 18,
    "opposite_identified": 0,
    "opposite_to_printed": 0,
    "stated": 66,
    "tie": 0
   }
  },
  "total": {
   "articles": 29,
   "assessable": 15,
   "depends on the split": 106,
   "identified": 1884,
   "mean": 0.25362130231055496,
   "median": 0.15789473684210525,
   "not assessable": 25,
   "not identified": 1065,
   "share": 0.3457792207792208,
   "share_not_robustly_identified": 0.38831168831168833,
   "stated": 3080,
   "tie": 0,
   "with_unidentified": 13
  }
 },
 "j_montanucci_bracketed": {
  "bad": [
   "BARBOSA2022_FCVM",
   "GU2025_FN",
   "HEO2025_BMCG",
   "LI2018_NAR",
   "MICHELS2019_GMB",
   "MONTANUCCI2024_EPI",
   "MONTENEGRO2021_CLIN",
   "WANG2022_GPB"
  ],
  "bench": [
   "BARBOSA2022_FCVM",
   "GU2025_FN",
   "HEO2025_BMCG",
   "LI2018_NAR",
   "MICHELS2019_GMB",
   "MONTANUCCI2024_EPI",
   "MONTENEGRO2021_CLIN",
   "PSHENNIKOVA2019_SWJ",
   "WANG2022_GPB"
  ],
  "per_paper": {
   "BARBOSA2022_FCVM": {
    "assessable": true,
    "depends on the split": 92,
    "identified": 961,
    "not assessable": 0,
    "not identified": 639,
    "opposite_identified": 0,
    "opposite_to_printed": 0,
    "stated": 1692,
    "tie": 0
   },
   "BROCK2024_HMG": {
    "assessable": false,
    "depends on the split": 0,
    "identified": 0,
    "not assessable": 143,
    "not identified": 0,
    "opposite_identified": 0,
    "opposite_to_printed": 0,
    "stated": 143,
    "tie": 0
   },
   "CANNON2023_BMG": {
    "assessable": false,
    "depends on the split": 0,
    "identified": 0,
    "not assessable": 0,
    "not identified": 0,
    "opposite_identified": 0,
    "opposite_to_printed": 0,
    "stated": 0,
    "tie": 0
   },
   "DING2023_PNAS": {
    "assessable": false,
    "depends on the split": 0,
    "identified": 0,
    "not assessable": 9,
    "not identified": 0,
    "opposite_identified": 0,
    "opposite_to_printed": 0,
    "stated": 9,
    "tie": 0
   },
   "GU2025_FN": {
    "assessable": true,
    "depends on the split": 0,
    "identified": 173,
    "not assessable": 0,
    "not identified": 14,
    "opposite_identified": 0,
    "opposite_to_printed": 0,
    "stated": 187,
    "tie": 0
   },
   "GUNNING2021_JMG": {
    "assessable": false,
    "depends on the split": 0,
    "identified": 10,
    "not assessable": 0,
    "not identified": 0,
    "opposite_identified": 0,
    "opposite_to_printed": 0,
    "stated": 10,
    "tie": 0
   },
   "HEO2025_BMCG": {
    "assessable": true,
    "depends on the split": 0,
    "identified": 106,
    "not assessable": 0,
    "not identified": 272,
    "opposite_identified": 0,
    "opposite_to_printed": 0,
    "stated": 378,
    "tie": 0
   },
   "HOLLAND2017_EPI": {
    "assessable": false,
    "depends on the split": 0,
    "identified": 1,
    "not assessable": 0,
    "not identified": 0,
    "opposite_identified": 0,
    "opposite_to_printed": 0,
    "stated": 1,
    "tie": 0
   },
   "LI2018_NAR": {
    "assessable": true,
    "depends on the split": 0,
    "identified": 307,
    "not assessable": 0,
    "not identified": 23,
    "opposite_identified": 1,
    "opposite_to_printed": 1,
    "stated": 330,
    "tie": 0
   },
   "LIU2025_LSA": {
    "assessable": false,
    "depends on the split": 0,
    "identified": 0,
    "not assessable": 8,
    "not identified": 0,
    "opposite_identified": 0,
    "opposite_to_printed": 0,
    "stated": 8,
    "tie": 0
   },
   "MICHELS2019_GMB": {
    "assessable": true,
    "depends on the split": 0,
    "identified": 16,
    "not assessable": 0,
    "not identified": 5,
    "opposite_identified": 0,
    "opposite_to_printed": 0,
    "stated": 21,
    "tie": 0
   },
   "MONTANUCCI2024_EPI": {
    "assessable": true,
    "depends on the split": 0,
    "identified": 0,
    "not assessable": 3,
    "not identified": 60,
    "opposite_identified": 0,
    "opposite_to_printed": 2,
    "stated": 63,
    "tie": 0
   },
   "MONTENEGRO2021_CLIN": {
    "assessable": true,
    "depends on the split": 0,
    "identified": 16,
    "not assessable": 0,
    "not identified": 3,
    "opposite_identified": 5,
    "opposite_to_printed": 6,
    "stated": 19,
    "tie": 0
   },
   "MUNTE2026_EJHG": {
    "assessable": false,
    "depends on the split": 0,
    "identified": 0,
    "not assessable": 2,
    "not identified": 0,
    "opposite_identified": 0,
    "opposite_to_printed": 0,
    "stated": 2,
    "tie": 0
   },
   "NELSON2026_HM": {
    "assessable": false,
    "depends on the split": 0,
    "identified": 0,
    "not assessable": 75,
    "not identified": 0,
    "opposite_identified": 0,
    "opposite_to_printed": 0,
    "stated": 75,
    "tie": 0
   },
   "PSHENNIKOVA2019_SWJ": {
    "assessable": true,
    "depends on the split": 0,
    "identified": 23,
    "not assessable": 0,
    "not identified": 0,
    "opposite_identified": 0,
    "opposite_to_printed": 0,
    "stated": 23,
    "tie": 0
   },
   "WANG2022_GPB": {
    "assessable": true,
    "depends on the split": 0,
    "identified": 48,
    "not assessable": 0,
    "not identified": 18,
    "opposite_identified": 0,
    "opposite_to_printed": 0,
    "stated": 66,
    "tie": 0
   }
  },
  "total": {
   "articles": 17,
   "assessable": 9,
   "depends on the split": 92,
   "identified": 1650,
   "mean": 0.3180997526608634,
   "median": 0.23809523809523808,
   "not assessable": 3,
   "not identified": 1034,
   "share": 0.37207628643396906,
   "share_not_robustly_identified": 0.40626124505217703,
   "stated": 2779,
   "tie": 0,
   "with_unidentified": 8
  }
 },
 "k2_montenegro_text_auroc_for_snpsgo": {
  "bad": [
   "BARBOSA2022_FCVM",
   "GU2025_FN",
   "HEO2025_BMCG",
   "LI2018_NAR",
   "MICHELS2019_GMB",
   "MONTANUCCI2024_EPI",
   "MONTENEGRO2021_CLIN",
   "WANG2022_GPB"
  ],
  "bench": [
   "BARBOSA2022_FCVM",
   "GU2025_FN",
   "HEO2025_BMCG",
   "LI2018_NAR",
   "MICHELS2019_GMB",
   "MONTANUCCI2024_EPI",
   "MONTENEGRO2021_CLIN",
   "PSHENNIKOVA2019_SWJ",
   "WANG2022_GPB"
  ],
  "per_paper": {
   "BARBOSA2022_FCVM": {
    "assessable": true,
    "depends on the split": 92,
    "identified": 961,
    "not assessable": 0,
    "not identified": 639,
    "opposite_identified": 0,
    "opposite_to_printed": 0,
    "stated": 1692,
    "tie": 0
   },
   "BROCK2024_HMG": {
    "assessable": false,
    "depends on the split": 0,
    "identified": 0,
    "not assessable": 143,
    "not identified": 0,
    "opposite_identified": 0,
    "opposite_to_printed": 0,
    "stated": 143,
    "tie": 0
   },
   "CANNON2023_BMG": {
    "assessable": false,
    "depends on the split": 0,
    "identified": 0,
    "not assessable": 0,
    "not identified": 0,
    "opposite_identified": 0,
    "opposite_to_printed": 0,
    "stated": 0,
    "tie": 0
   },
   "DING2023_PNAS": {
    "assessable": false,
    "depends on the split": 0,
    "identified": 0,
    "not assessable": 9,
    "not identified": 0,
    "opposite_identified": 0,
    "opposite_to_printed": 0,
    "stated": 9,
    "tie": 0
   },
   "GU2025_FN": {
    "assessable": true,
    "depends on the split": 0,
    "identified": 173,
    "not assessable": 0,
    "not identified": 14,
    "opposite_identified": 0,
    "opposite_to_printed": 0,
    "stated": 187,
    "tie": 0
   },
   "GUNNING2021_JMG": {
    "assessable": false,
    "depends on the split": 0,
    "identified": 10,
    "not assessable": 0,
    "not identified": 0,
    "opposite_identified": 0,
    "opposite_to_printed": 0,
    "stated": 10,
    "tie": 0
   },
   "HEO2025_BMCG": {
    "assessable": true,
    "depends on the split": 0,
    "identified": 106,
    "not assessable": 0,
    "not identified": 272,
    "opposite_identified": 0,
    "opposite_to_printed": 0,
    "stated": 378,
    "tie": 0
   },
   "HOLLAND2017_EPI": {
    "assessable": false,
    "depends on the split": 0,
    "identified": 1,
    "not assessable": 0,
    "not identified": 0,
    "opposite_identified": 0,
    "opposite_to_printed": 0,
    "stated": 1,
    "tie": 0
   },
   "LI2018_NAR": {
    "assessable": true,
    "depends on the split": 0,
    "identified": 307,
    "not assessable": 0,
    "not identified": 23,
    "opposite_identified": 1,
    "opposite_to_printed": 1,
    "stated": 330,
    "tie": 0
   },
   "LIU2025_LSA": {
    "assessable": false,
    "depends on the split": 0,
    "identified": 0,
    "not assessable": 8,
    "not identified": 0,
    "opposite_identified": 0,
    "opposite_to_printed": 0,
    "stated": 8,
    "tie": 0
   },
   "MICHELS2019_GMB": {
    "assessable": true,
    "depends on the split": 0,
    "identified": 16,
    "not assessable": 0,
    "not identified": 5,
    "opposite_identified": 0,
    "opposite_to_printed": 0,
    "stated": 21,
    "tie": 0
   },
   "MONTANUCCI2024_EPI": {
    "assessable": true,
    "depends on the split": 0,
    "identified": 0,
    "not assessable": 3,
    "not identified": 60,
    "opposite_identified": 0,
    "opposite_to_printed": 2,
    "stated": 63,
    "tie": 0
   },
   "MONTENEGRO2021_CLIN": {
    "assessable": true,
    "depends on the split": 0,
    "identified": 17,
    "not assessable": 0,
    "not identified": 1,
    "opposite_identified": 0,
    "opposite_to_printed": 1,
    "stated": 19,
    "tie": 1
   },
   "MUNTE2026_EJHG": {
    "assessable": false,
    "depends on the split": 0,
    "identified": 0,
    "not assessable": 2,
    "not identified": 0,
    "opposite_identified": 0,
    "opposite_to_printed": 0,
    "stated": 2,
    "tie": 0
   },
   "NELSON2026_HM": {
    "assessable": false,
    "depends on the split": 0,
    "identified": 0,
    "not assessable": 75,
    "not identified": 0,
    "opposite_identified": 0,
    "opposite_to_printed": 0,
    "stated": 75,
    "tie": 0
   },
   "PSHENNIKOVA2019_SWJ": {
    "assessable": true,
    "depends on the split": 0,
    "identified": 23,
    "not assessable": 0,
    "not identified": 0,
    "opposite_identified": 0,
    "opposite_to_printed": 0,
    "stated": 23,
    "tie": 0
   },
   "WANG2022_GPB": {
    "assessable": true,
    "depends on the split": 0,
    "identified": 48,
    "not assessable": 0,
    "not identified": 18,
    "opposite_identified": 0,
    "opposite_to_printed": 0,
    "stated": 66,
    "tie": 0
   }
  },
  "total": {
   "articles": 17,
   "assessable": 9,
   "depends on the split": 92,
   "identified": 1651,
   "mean": 0.30640384622811484,
   "median": 0.23809523809523808,
   "not assessable": 3,
   "not identified": 1032,
   "share": 0.37135660309463836,
   "share_not_robustly_identified": 0.4059014033825117,
   "stated": 2779,
   "tie": 1,
   "with_unidentified": 8
  }
 },
 "k3_montenegro_table4_counts_sift_34_benign": {
  "bad": [
   "BARBOSA2022_FCVM",
   "GU2025_FN",
   "HEO2025_BMCG",
   "LI2018_NAR",
   "MICHELS2019_GMB",
   "MONTANUCCI2024_EPI",
   "MONTENEGRO2021_CLIN",
   "WANG2022_GPB"
  ],
  "bench": [
   "BARBOSA2022_FCVM",
   "GU2025_FN",
   "HEO2025_BMCG",
   "LI2018_NAR",
   "MICHELS2019_GMB",
   "MONTANUCCI2024_EPI",
   "MONTENEGRO2021_CLIN",
   "PSHENNIKOVA2019_SWJ",
   "WANG2022_GPB"
  ],
  "per_paper": {
   "BARBOSA2022_FCVM": {
    "assessable": true,
    "depends on the split": 92,
    "identified": 961,
    "not assessable": 0,
    "not identified": 639,
    "opposite_identified": 0,
    "opposite_to_printed": 0,
    "stated": 1692,
    "tie": 0
   },
   "BROCK2024_HMG": {
    "assessable": false,
    "depends on the split": 0,
    "identified": 0,
    "not assessable": 143,
    "not identified": 0,
    "opposite_identified": 0,
    "opposite_to_printed": 0,
    "stated": 143,
    "tie": 0
   },
   "CANNON2023_BMG": {
    "assessable": false,
    "depends on the split": 0,
    "identified": 0,
    "not assessable": 0,
    "not identified": 0,
    "opposite_identified": 0,
    "opposite_to_printed": 0,
    "stated": 0,
    "tie": 0
   },
   "DING2023_PNAS": {
    "assessable": false,
    "depends on the split": 0,
    "identified": 0,
    "not assessable": 9,
    "not identified": 0,
    "opposite_identified": 0,
    "opposite_to_printed": 0,
    "stated": 9,
    "tie": 0
   },
   "GU2025_FN": {
    "assessable": true,
    "depends on the split": 0,
    "identified": 173,
    "not assessable": 0,
    "not identified": 14,
    "opposite_identified": 0,
    "opposite_to_printed": 0,
    "stated": 187,
    "tie": 0
   },
   "GUNNING2021_JMG": {
    "assessable": false,
    "depends on the split": 0,
    "identified": 10,
    "not assessable": 0,
    "not identified": 0,
    "opposite_identified": 0,
    "opposite_to_printed": 0,
    "stated": 10,
    "tie": 0
   },
   "HEO2025_BMCG": {
    "assessable": true,
    "depends on the split": 0,
    "identified": 106,
    "not assessable": 0,
    "not identified": 272,
    "opposite_identified": 0,
    "opposite_to_printed": 0,
    "stated": 378,
    "tie": 0
   },
   "HOLLAND2017_EPI": {
    "assessable": false,
    "depends on the split": 0,
    "identified": 1,
    "not assessable": 0,
    "not identified": 0,
    "opposite_identified": 0,
    "opposite_to_printed": 0,
    "stated": 1,
    "tie": 0
   },
   "LI2018_NAR": {
    "assessable": true,
    "depends on the split": 0,
    "identified": 307,
    "not assessable": 0,
    "not identified": 23,
    "opposite_identified": 1,
    "opposite_to_printed": 1,
    "stated": 330,
    "tie": 0
   },
   "LIU2025_LSA": {
    "assessable": false,
    "depends on the split": 0,
    "identified": 0,
    "not assessable": 8,
    "not identified": 0,
    "opposite_identified": 0,
    "opposite_to_printed": 0,
    "stated": 8,
    "tie": 0
   },
   "MICHELS2019_GMB": {
    "assessable": true,
    "depends on the split": 0,
    "identified": 16,
    "not assessable": 0,
    "not identified": 5,
    "opposite_identified": 0,
    "opposite_to_printed": 0,
    "stated": 21,
    "tie": 0
   },
   "MONTANUCCI2024_EPI": {
    "assessable": true,
    "depends on the split": 0,
    "identified": 0,
    "not assessable": 3,
    "not identified": 60,
    "opposite_identified": 0,
    "opposite_to_printed": 2,
    "stated": 63,
    "tie": 0
   },
   "MONTENEGRO2021_CLIN": {
    "assessable": true,
    "depends on the split": 0,
    "identified": 18,
    "not assessable": 0,
    "not identified": 1,
    "opposite_identified": 5,
    "opposite_to_printed": 6,
    "stated": 19,
    "tie": 0
   },
   "MUNTE2026_EJHG": {
    "assessable": false,
    "depends on the split": 0,
    "identified": 0,
    "not assessable": 2,
    "not identified": 0,
    "opposite_identified": 0,
    "opposite_to_printed": 0,
    "stated": 2,
    "tie": 0
   },
   "NELSON2026_HM": {
    "assessable": false,
    "depends on the split": 0,
    "identified": 0,
    "not assessable": 75,
    "not identified": 0,
    "opposite_identified": 0,
    "opposite_to_printed": 0,
    "stated": 75,
    "tie": 0
   },
   "PSHENNIKOVA2019_SWJ": {
    "assessable": true,
    "depends on the split": 0,
    "identified": 23,
    "not assessable": 0,
    "not identified": 0,
    "opposite_identified": 0,
    "opposite_to_printed": 0,
    "stated": 23,
    "tie": 0
   },
   "WANG2022_GPB": {
    "assessable": true,
    "depends on the split": 0,
    "identified": 48,
    "not assessable": 0,
    "not identified": 18,
    "opposite_identified": 0,
    "opposite_to_printed": 0,
    "stated": 66,
    "tie": 0
   }
  },
  "total": {
   "articles": 17,
   "assessable": 9,
   "depends on the split": 92,
   "identified": 1652,
   "mean": 0.30640384622811484,
   "median": 0.23809523809523808,
   "not assessable": 3,
   "not identified": 1032,
   "share": 0.37135660309463836,
   "share_not_robustly_identified": 0.40554156171284633,
   "stated": 2779,
   "tie": 0,
   "with_unidentified": 8
  }
 },
 "k_montenegro_table4_counts": {
  "bad": [
   "BARBOSA2022_FCVM",
   "GU2025_FN",
   "HEO2025_BMCG",
   "LI2018_NAR",
   "MICHELS2019_GMB",
   "MONTANUCCI2024_EPI",
   "WANG2022_GPB"
  ],
  "bench": [
   "BARBOSA2022_FCVM",
   "GU2025_FN",
   "HEO2025_BMCG",
   "LI2018_NAR",
   "MICHELS2019_GMB",
   "MONTANUCCI2024_EPI",
   "MONTENEGRO2021_CLIN",
   "PSHENNIKOVA2019_SWJ",
   "WANG2022_GPB"
  ],
  "per_paper": {
   "BARBOSA2022_FCVM": {
    "assessable": true,
    "depends on the split": 92,
    "identified": 961,
    "not assessable": 0,
    "not identified": 639,
    "opposite_identified": 0,
    "opposite_to_printed": 0,
    "stated": 1692,
    "tie": 0
   },
   "BROCK2024_HMG": {
    "assessable": false,
    "depends on the split": 0,
    "identified": 0,
    "not assessable": 143,
    "not identified": 0,
    "opposite_identified": 0,
    "opposite_to_printed": 0,
    "stated": 143,
    "tie": 0
   },
   "CANNON2023_BMG": {
    "assessable": false,
    "depends on the split": 0,
    "identified": 0,
    "not assessable": 0,
    "not identified": 0,
    "opposite_identified": 0,
    "opposite_to_printed": 0,
    "stated": 0,
    "tie": 0
   },
   "DING2023_PNAS": {
    "assessable": false,
    "depends on the split": 0,
    "identified": 0,
    "not assessable": 9,
    "not identified": 0,
    "opposite_identified": 0,
    "opposite_to_printed": 0,
    "stated": 9,
    "tie": 0
   },
   "GU2025_FN": {
    "assessable": true,
    "depends on the split": 0,
    "identified": 173,
    "not assessable": 0,
    "not identified": 14,
    "opposite_identified": 0,
    "opposite_to_printed": 0,
    "stated": 187,
    "tie": 0
   },
   "GUNNING2021_JMG": {
    "assessable": false,
    "depends on the split": 0,
    "identified": 10,
    "not assessable": 0,
    "not identified": 0,
    "opposite_identified": 0,
    "opposite_to_printed": 0,
    "stated": 10,
    "tie": 0
   },
   "HEO2025_BMCG": {
    "assessable": true,
    "depends on the split": 0,
    "identified": 106,
    "not assessable": 0,
    "not identified": 272,
    "opposite_identified": 0,
    "opposite_to_printed": 0,
    "stated": 378,
    "tie": 0
   },
   "HOLLAND2017_EPI": {
    "assessable": false,
    "depends on the split": 0,
    "identified": 1,
    "not assessable": 0,
    "not identified": 0,
    "opposite_identified": 0,
    "opposite_to_printed": 0,
    "stated": 1,
    "tie": 0
   },
   "LI2018_NAR": {
    "assessable": true,
    "depends on the split": 0,
    "identified": 307,
    "not assessable": 0,
    "not identified": 23,
    "opposite_identified": 1,
    "opposite_to_printed": 1,
    "stated": 330,
    "tie": 0
   },
   "LIU2025_LSA": {
    "assessable": false,
    "depends on the split": 0,
    "identified": 0,
    "not assessable": 8,
    "not identified": 0,
    "opposite_identified": 0,
    "opposite_to_printed": 0,
    "stated": 8,
    "tie": 0
   },
   "MICHELS2019_GMB": {
    "assessable": true,
    "depends on the split": 0,
    "identified": 16,
    "not assessable": 0,
    "not identified": 5,
    "opposite_identified": 0,
    "opposite_to_printed": 0,
    "stated": 21,
    "tie": 0
   },
   "MONTANUCCI2024_EPI": {
    "assessable": true,
    "depends on the split": 0,
    "identified": 0,
    "not assessable": 3,
    "not identified": 60,
    "opposite_identified": 0,
    "opposite_to_printed": 2,
    "stated": 63,
    "tie": 0
   },
   "MONTENEGRO2021_CLIN": {
    "assessable": true,
    "depends on the split": 0,
    "identified": 19,
    "not assessable": 0,
    "not identified": 0,
    "opposite_identified": 6,
    "opposite_to_printed": 6,
    "stated": 19,
    "tie": 0
   },
   "MUNTE2026_EJHG": {
    "assessable": false,
    "depends on the split": 0,
    "identified": 0,
    "not assessable": 2,
    "not identified": 0,
    "opposite_identified": 0,
    "opposite_to_printed": 0,
    "stated": 2,
    "tie": 0
   },
   "NELSON2026_HM": {
    "assessable": false,
    "depends on the split": 0,
    "identified": 0,
    "not assessable": 75,
    "not identified": 0,
    "opposite_identified": 0,
    "opposite_to_printed": 0,
    "stated": 75,
    "tie": 0
   },
   "PSHENNIKOVA2019_SWJ": {
    "assessable": true,
    "depends on the split": 0,
    "identified": 23,
    "not assessable": 0,
    "not identified": 0,
    "opposite_identified": 0,
    "opposite_to_printed": 0,
    "stated": 23,
    "tie": 0
   },
   "WANG2022_GPB": {
    "assessable": true,
    "depends on the split": 0,
    "identified": 48,
    "not assessable": 0,
    "not identified": 18,
    "opposite_identified": 0,
    "opposite_to_printed": 0,
    "stated": 66,
    "tie": 0
   }
  },
  "total": {
   "articles": 17,
   "assessable": 9,
   "depends on the split": 92,
   "identified": 1653,
   "mean": 0.30055589301174057,
   "median": 0.23809523809523808,
   "not assessable": 3,
   "not identified": 1031,
   "share": 0.370996761424973,
   "share_not_robustly_identified": 0.405181720043181,
   "stated": 2779,
   "tie": 0,
   "with_unidentified": 7
  }
 },
 "l_heo_text_only": {
  "bad": [
   "BARBOSA2022_FCVM",
   "GU2025_FN",
   "LI2018_NAR",
   "MICHELS2019_GMB",
   "MONTANUCCI2024_EPI",
   "MONTENEGRO2021_CLIN",
   "WANG2022_GPB"
  ],
  "bench": [
   "BARBOSA2022_FCVM",
   "GU2025_FN",
   "HEO2025_BMCG",
   "LI2018_NAR",
   "MICHELS2019_GMB",
   "MONTANUCCI2024_EPI",
   "MONTENEGRO2021_CLIN",
   "PSHENNIKOVA2019_SWJ",
   "WANG2022_GPB"
  ],
  "per_paper": {
   "BARBOSA2022_FCVM": {
    "assessable": true,
    "depends on the split": 92,
    "identified": 961,
    "not assessable": 0,
    "not identified": 639,
    "opposite_identified": 0,
    "opposite_to_printed": 0,
    "stated": 1692,
    "tie": 0
   },
   "BROCK2024_HMG": {
    "assessable": false,
    "depends on the split": 0,
    "identified": 0,
    "not assessable": 143,
    "not identified": 0,
    "opposite_identified": 0,
    "opposite_to_printed": 0,
    "stated": 143,
    "tie": 0
   },
   "CANNON2023_BMG": {
    "assessable": false,
    "depends on the split": 0,
    "identified": 0,
    "not assessable": 0,
    "not identified": 0,
    "opposite_identified": 0,
    "opposite_to_printed": 0,
    "stated": 0,
    "tie": 0
   },
   "DING2023_PNAS": {
    "assessable": false,
    "depends on the split": 0,
    "identified": 0,
    "not assessable": 9,
    "not identified": 0,
    "opposite_identified": 0,
    "opposite_to_printed": 0,
    "stated": 9,
    "tie": 0
   },
   "GU2025_FN": {
    "assessable": true,
    "depends on the split": 0,
    "identified": 173,
    "not assessable": 0,
    "not identified": 14,
    "opposite_identified": 0,
    "opposite_to_printed": 0,
    "stated": 187,
    "tie": 0
   },
   "GUNNING2021_JMG": {
    "assessable": false,
    "depends on the split": 0,
    "identified": 10,
    "not assessable": 0,
    "not identified": 0,
    "opposite_identified": 0,
    "opposite_to_printed": 0,
    "stated": 10,
    "tie": 0
   },
   "HEO2025_BMCG": {
    "assessable": true,
    "depends on the split": 0,
    "identified": 52,
    "not assessable": 0,
    "not identified": 0,
    "opposite_identified": 0,
    "opposite_to_printed": 0,
    "stated": 52,
    "tie": 0
   },
   "HOLLAND2017_EPI": {
    "assessable": false,
    "depends on the split": 0,
    "identified": 1,
    "not assessable": 0,
    "not identified": 0,
    "opposite_identified": 0,
    "opposite_to_printed": 0,
    "stated": 1,
    "tie": 0
   },
   "LI2018_NAR": {
    "assessable": true,
    "depends on the split": 0,
    "identified": 307,
    "not assessable": 0,
    "not identified": 23,
    "opposite_identified": 1,
    "opposite_to_printed": 1,
    "stated": 330,
    "tie": 0
   },
   "LIU2025_LSA": {
    "assessable": false,
    "depends on the split": 0,
    "identified": 0,
    "not assessable": 8,
    "not identified": 0,
    "opposite_identified": 0,
    "opposite_to_printed": 0,
    "stated": 8,
    "tie": 0
   },
   "MICHELS2019_GMB": {
    "assessable": true,
    "depends on the split": 0,
    "identified": 16,
    "not assessable": 0,
    "not identified": 5,
    "opposite_identified": 0,
    "opposite_to_printed": 0,
    "stated": 21,
    "tie": 0
   },
   "MONTANUCCI2024_EPI": {
    "assessable": true,
    "depends on the split": 0,
    "identified": 0,
    "not assessable": 3,
    "not identified": 60,
    "opposite_identified": 0,
    "opposite_to_printed": 2,
    "stated": 63,
    "tie": 0
   },
   "MONTENEGRO2021_CLIN": {
    "assessable": true,
    "depends on the split": 0,
    "identified": 16,
    "not assessable": 0,
    "not identified": 3,
    "opposite_identified": 5,
    "opposite_to_printed": 6,
    "stated": 19,
    "tie": 0
   },
   "MUNTE2026_EJHG": {
    "assessable": false,
    "depends on the split": 0,
    "identified": 0,
    "not assessable": 2,
    "not identified": 0,
    "opposite_identified": 0,
    "opposite_to_printed": 0,
    "stated": 2,
    "tie": 0
   },
   "NELSON2026_HM": {
    "assessable": false,
    "depends on the split": 0,
    "identified": 0,
    "not assessable": 75,
    "not identified": 0,
    "opposite_identified": 0,
    "opposite_to_printed": 0,
    "stated": 75,
    "tie": 0
   },
   "PSHENNIKOVA2019_SWJ": {
    "assessable": true,
    "depends on the split": 0,
    "identified": 23,
    "not assessable": 0,
    "not identified": 0,
    "opposite_identified": 0,
    "opposite_to_printed": 0,
    "stated": 23,
    "tie": 0
   },
   "WANG2022_GPB": {
    "assessable": true,
    "depends on the split": 0,
    "identified": 48,
    "not assessable": 0,
    "not identified": 18,
    "opposite_identified": 0,
    "opposite_to_printed": 0,
    "stated": 66,
    "tie": 0
   }
  },
  "total": {
   "articles": 17,
   "assessable": 9,
   "depends on the split": 92,
   "identified": 1596,
   "mean": 0.23814678381900567,
   "median": 0.15789473684210525,
   "not assessable": 3,
   "not identified": 762,
   "share": 0.3106400326131268,
   "share_not_robustly_identified": 0.3493681206685691,
   "stated": 2453,
   "tie": 0,
   "with_unidentified": 7
  }
 },
 "loo_without_BARBOSA2022_FCVM": {
  "bad": [
   "GU2025_FN",
   "HEO2025_BMCG",
   "LI2018_NAR",
   "MICHELS2019_GMB",
   "MONTANUCCI2024_EPI",
   "MONTENEGRO2021_CLIN",
   "WANG2022_GPB"
  ],
  "bench": [
   "GU2025_FN",
   "HEO2025_BMCG",
   "LI2018_NAR",
   "MICHELS2019_GMB",
   "MONTANUCCI2024_EPI",
   "MONTENEGRO2021_CLIN",
   "PSHENNIKOVA2019_SWJ",
   "WANG2022_GPB"
  ],
  "per_paper": {
   "BROCK2024_HMG": {
    "assessable": false,
    "depends on the split": 0,
    "identified": 0,
    "not assessable": 143,
    "not identified": 0,
    "opposite_identified": 0,
    "opposite_to_printed": 0,
    "stated": 143,
    "tie": 0
   },
   "CANNON2023_BMG": {
    "assessable": false,
    "depends on the split": 0,
    "identified": 0,
    "not assessable": 0,
    "not identified": 0,
    "opposite_identified": 0,
    "opposite_to_printed": 0,
    "stated": 0,
    "tie": 0
   },
   "DING2023_PNAS": {
    "assessable": false,
    "depends on the split": 0,
    "identified": 0,
    "not assessable": 9,
    "not identified": 0,
    "opposite_identified": 0,
    "opposite_to_printed": 0,
    "stated": 9,
    "tie": 0
   },
   "GU2025_FN": {
    "assessable": true,
    "depends on the split": 0,
    "identified": 173,
    "not assessable": 0,
    "not identified": 14,
    "opposite_identified": 0,
    "opposite_to_printed": 0,
    "stated": 187,
    "tie": 0
   },
   "GUNNING2021_JMG": {
    "assessable": false,
    "depends on the split": 0,
    "identified": 10,
    "not assessable": 0,
    "not identified": 0,
    "opposite_identified": 0,
    "opposite_to_printed": 0,
    "stated": 10,
    "tie": 0
   },
   "HEO2025_BMCG": {
    "assessable": true,
    "depends on the split": 0,
    "identified": 106,
    "not assessable": 0,
    "not identified": 272,
    "opposite_identified": 0,
    "opposite_to_printed": 0,
    "stated": 378,
    "tie": 0
   },
   "HOLLAND2017_EPI": {
    "assessable": false,
    "depends on the split": 0,
    "identified": 1,
    "not assessable": 0,
    "not identified": 0,
    "opposite_identified": 0,
    "opposite_to_printed": 0,
    "stated": 1,
    "tie": 0
   },
   "LI2018_NAR": {
    "assessable": true,
    "depends on the split": 0,
    "identified": 307,
    "not assessable": 0,
    "not identified": 23,
    "opposite_identified": 1,
    "opposite_to_printed": 1,
    "stated": 330,
    "tie": 0
   },
   "LIU2025_LSA": {
    "assessable": false,
    "depends on the split": 0,
    "identified": 0,
    "not assessable": 8,
    "not identified": 0,
    "opposite_identified": 0,
    "opposite_to_printed": 0,
    "stated": 8,
    "tie": 0
   },
   "MICHELS2019_GMB": {
    "assessable": true,
    "depends on the split": 0,
    "identified": 16,
    "not assessable": 0,
    "not identified": 5,
    "opposite_identified": 0,
    "opposite_to_printed": 0,
    "stated": 21,
    "tie": 0
   },
   "MONTANUCCI2024_EPI": {
    "assessable": true,
    "depends on the split": 0,
    "identified": 0,
    "not assessable": 3,
    "not identified": 60,
    "opposite_identified": 0,
    "opposite_to_printed": 2,
    "stated": 63,
    "tie": 0
   },
   "MONTENEGRO2021_CLIN": {
    "assessable": true,
    "depends on the split": 0,
    "identified": 16,
    "not assessable": 0,
    "not identified": 3,
    "opposite_identified": 5,
    "opposite_to_printed": 6,
    "stated": 19,
    "tie": 0
   },
   "MUNTE2026_EJHG": {
    "assessable": false,
    "depends on the split": 0,
    "identified": 0,
    "not assessable": 2,
    "not identified": 0,
    "opposite_identified": 0,
    "opposite_to_printed": 0,
    "stated": 2,
    "tie": 0
   },
   "NELSON2026_HM": {
    "assessable": false,
    "depends on the split": 0,
    "identified": 0,
    "not assessable": 75,
    "not identified": 0,
    "opposite_identified": 0,
    "opposite_to_printed": 0,
    "stated": 75,
    "tie": 0
   },
   "PSHENNIKOVA2019_SWJ": {
    "assessable": true,
    "depends on the split": 0,
    "identified": 23,
    "not assessable": 0,
    "not identified": 0,
    "opposite_identified": 0,
    "opposite_to_printed": 0,
    "stated": 23,
    "tie": 0
   },
   "WANG2022_GPB": {
    "assessable": true,
    "depends on the split": 0,
    "identified": 48,
    "not assessable": 0,
    "not identified": 18,
    "opposite_identified": 0,
    "opposite_to_printed": 0,
    "stated": 66,
    "tie": 0
   }
  },
  "total": {
   "articles": 16,
   "assessable": 8,
   "depends on the split": 0,
   "identified": 689,
   "mean": 0.3106547749349607,
   "median": 0.19799498746867167,
   "not assessable": 3,
   "not identified": 395,
   "share": 0.36338546458141674,
   "share_not_robustly_identified": 0.36614535418583255,
   "stated": 1087,
   "tie": 0,
   "with_unidentified": 7
  }
 },
 "loo_without_GU2025_FN": {
  "bad": [
   "BARBOSA2022_FCVM",
   "HEO2025_BMCG",
   "LI2018_NAR",
   "MICHELS2019_GMB",
   "MONTANUCCI2024_EPI",
   "MONTENEGRO2021_CLIN",
   "WANG2022_GPB"
  ],
  "bench": [
   "BARBOSA2022_FCVM",
   "HEO2025_BMCG",
   "LI2018_NAR",
   "MICHELS2019_GMB",
   "MONTANUCCI2024_EPI",
   "MONTENEGRO2021_CLIN",
   "PSHENNIKOVA2019_SWJ",
   "WANG2022_GPB"
  ],
  "per_paper": {
   "BARBOSA2022_FCVM": {
    "assessable": true,
    "depends on the split": 92,
    "identified": 961,
    "not assessable": 0,
    "not identified": 639,
    "opposite_identified": 0,
    "opposite_to_printed": 0,
    "stated": 1692,
    "tie": 0
   },
   "BROCK2024_HMG": {
    "assessable": false,
    "depends on the split": 0,
    "identified": 0,
    "not assessable": 143,
    "not identified": 0,
    "opposite_identified": 0,
    "opposite_to_printed": 0,
    "stated": 143,
    "tie": 0
   },
   "CANNON2023_BMG": {
    "assessable": false,
    "depends on the split": 0,
    "identified": 0,
    "not assessable": 0,
    "not identified": 0,
    "opposite_identified": 0,
    "opposite_to_printed": 0,
    "stated": 0,
    "tie": 0
   },
   "DING2023_PNAS": {
    "assessable": false,
    "depends on the split": 0,
    "identified": 0,
    "not assessable": 9,
    "not identified": 0,
    "opposite_identified": 0,
    "opposite_to_printed": 0,
    "stated": 9,
    "tie": 0
   },
   "GUNNING2021_JMG": {
    "assessable": false,
    "depends on the split": 0,
    "identified": 10,
    "not assessable": 0,
    "not identified": 0,
    "opposite_identified": 0,
    "opposite_to_printed": 0,
    "stated": 10,
    "tie": 0
   },
   "HEO2025_BMCG": {
    "assessable": true,
    "depends on the split": 0,
    "identified": 106,
    "not assessable": 0,
    "not identified": 272,
    "opposite_identified": 0,
    "opposite_to_printed": 0,
    "stated": 378,
    "tie": 0
   },
   "HOLLAND2017_EPI": {
    "assessable": false,
    "depends on the split": 0,
    "identified": 1,
    "not assessable": 0,
    "not identified": 0,
    "opposite_identified": 0,
    "opposite_to_printed": 0,
    "stated": 1,
    "tie": 0
   },
   "LI2018_NAR": {
    "assessable": true,
    "depends on the split": 0,
    "identified": 307,
    "not assessable": 0,
    "not identified": 23,
    "opposite_identified": 1,
    "opposite_to_printed": 1,
    "stated": 330,
    "tie": 0
   },
   "LIU2025_LSA": {
    "assessable": false,
    "depends on the split": 0,
    "identified": 0,
    "not assessable": 8,
    "not identified": 0,
    "opposite_identified": 0,
    "opposite_to_printed": 0,
    "stated": 8,
    "tie": 0
   },
   "MICHELS2019_GMB": {
    "assessable": true,
    "depends on the split": 0,
    "identified": 16,
    "not assessable": 0,
    "not identified": 5,
    "opposite_identified": 0,
    "opposite_to_printed": 0,
    "stated": 21,
    "tie": 0
   },
   "MONTANUCCI2024_EPI": {
    "assessable": true,
    "depends on the split": 0,
    "identified": 0,
    "not assessable": 3,
    "not identified": 60,
    "opposite_identified": 0,
    "opposite_to_printed": 2,
    "stated": 63,
    "tie": 0
   },
   "MONTENEGRO2021_CLIN": {
    "assessable": true,
    "depends on the split": 0,
    "identified": 16,
    "not assessable": 0,
    "not identified": 3,
    "opposite_identified": 5,
    "opposite_to_printed": 6,
    "stated": 19,
    "tie": 0
   },
   "MUNTE2026_EJHG": {
    "assessable": false,
    "depends on the split": 0,
    "identified": 0,
    "not assessable": 2,
    "not identified": 0,
    "opposite_identified": 0,
    "opposite_to_printed": 0,
    "stated": 2,
    "tie": 0
   },
   "NELSON2026_HM": {
    "assessable": false,
    "depends on the split": 0,
    "identified": 0,
    "not assessable": 75,
    "not identified": 0,
    "opposite_identified": 0,
    "opposite_to_printed": 0,
    "stated": 75,
    "tie": 0
   },
   "PSHENNIKOVA2019_SWJ": {
    "assessable": true,
    "depends on the split": 0,
    "identified": 23,
    "not assessable": 0,
    "not identified": 0,
    "opposite_identified": 0,
    "opposite_to_printed": 0,
    "stated": 23,
    "tie": 0
   },
   "WANG2022_GPB": {
    "assessable": true,
    "depends on the split": 0,
    "identified": 48,
    "not assessable": 0,
    "not identified": 18,
    "opposite_identified": 0,
    "opposite_to_printed": 0,
    "stated": 66,
    "tie": 0
   }
  },
  "total": {
   "articles": 16,
   "assessable": 8,
   "depends on the split": 92,
   "identified": 1477,
   "mean": 0.34850393297341786,
   "median": 0.2554112554112554,
   "not assessable": 3,
   "not identified": 1020,
   "share": 0.39351851851851855,
   "share_not_robustly_identified": 0.43016975308641975,
   "stated": 2592,
   "tie": 0,
   "with_unidentified": 7
  }
 },
 "loo_without_HEO2025_BMCG": {
  "bad": [
   "BARBOSA2022_FCVM",
   "GU2025_FN",
   "LI2018_NAR",
   "MICHELS2019_GMB",
   "MONTANUCCI2024_EPI",
   "MONTENEGRO2021_CLIN",
   "WANG2022_GPB"
  ],
  "bench": [
   "BARBOSA2022_FCVM",
   "GU2025_FN",
   "LI2018_NAR",
   "MICHELS2019_GMB",
   "MONTANUCCI2024_EPI",
   "MONTENEGRO2021_CLIN",
   "PSHENNIKOVA2019_SWJ",
   "WANG2022_GPB"
  ],
  "per_paper": {
   "BARBOSA2022_FCVM": {
    "assessable": true,
    "depends on the split": 92,
    "identified": 961,
    "not assessable": 0,
    "not identified": 639,
    "opposite_identified": 0,
    "opposite_to_printed": 0,
    "stated": 1692,
    "tie": 0
   },
   "BROCK2024_HMG": {
    "assessable": false,
    "depends on the split": 0,
    "identified": 0,
    "not assessable": 143,
    "not identified": 0,
    "opposite_identified": 0,
    "opposite_to_printed": 0,
    "stated": 143,
    "tie": 0
   },
   "CANNON2023_BMG": {
    "assessable": false,
    "depends on the split": 0,
    "identified": 0,
    "not assessable": 0,
    "not identified": 0,
    "opposite_identified": 0,
    "opposite_to_printed": 0,
    "stated": 0,
    "tie": 0
   },
   "DING2023_PNAS": {
    "assessable": false,
    "depends on the split": 0,
    "identified": 0,
    "not assessable": 9,
    "not identified": 0,
    "opposite_identified": 0,
    "opposite_to_printed": 0,
    "stated": 9,
    "tie": 0
   },
   "GU2025_FN": {
    "assessable": true,
    "depends on the split": 0,
    "identified": 173,
    "not assessable": 0,
    "not identified": 14,
    "opposite_identified": 0,
    "opposite_to_printed": 0,
    "stated": 187,
    "tie": 0
   },
   "GUNNING2021_JMG": {
    "assessable": false,
    "depends on the split": 0,
    "identified": 10,
    "not assessable": 0,
    "not identified": 0,
    "opposite_identified": 0,
    "opposite_to_printed": 0,
    "stated": 10,
    "tie": 0
   },
   "HOLLAND2017_EPI": {
    "assessable": false,
    "depends on the split": 0,
    "identified": 1,
    "not assessable": 0,
    "not identified": 0,
    "opposite_identified": 0,
    "opposite_to_printed": 0,
    "stated": 1,
    "tie": 0
   },
   "LI2018_NAR": {
    "assessable": true,
    "depends on the split": 0,
    "identified": 307,
    "not assessable": 0,
    "not identified": 23,
    "opposite_identified": 1,
    "opposite_to_printed": 1,
    "stated": 330,
    "tie": 0
   },
   "LIU2025_LSA": {
    "assessable": false,
    "depends on the split": 0,
    "identified": 0,
    "not assessable": 8,
    "not identified": 0,
    "opposite_identified": 0,
    "opposite_to_printed": 0,
    "stated": 8,
    "tie": 0
   },
   "MICHELS2019_GMB": {
    "assessable": true,
    "depends on the split": 0,
    "identified": 16,
    "not assessable": 0,
    "not identified": 5,
    "opposite_identified": 0,
    "opposite_to_printed": 0,
    "stated": 21,
    "tie": 0
   },
   "MONTANUCCI2024_EPI": {
    "assessable": true,
    "depends on the split": 0,
    "identified": 0,
    "not assessable": 3,
    "not identified": 60,
    "opposite_identified": 0,
    "opposite_to_printed": 2,
    "stated": 63,
    "tie": 0
   },
   "MONTENEGRO2021_CLIN": {
    "assessable": true,
    "depends on the split": 0,
    "identified": 16,
    "not assessable": 0,
    "not identified": 3,
    "opposite_identified": 5,
    "opposite_to_printed": 6,
    "stated": 19,
    "tie": 0
   },
   "MUNTE2026_EJHG": {
    "assessable": false,
    "depends on the split": 0,
    "identified": 0,
    "not assessable": 2,
    "not identified": 0,
    "opposite_identified": 0,
    "opposite_to_printed": 0,
    "stated": 2,
    "tie": 0
   },
   "NELSON2026_HM": {
    "assessable": false,
    "depends on the split": 0,
    "identified": 0,
    "not assessable": 75,
    "not identified": 0,
    "opposite_identified": 0,
    "opposite_to_printed": 0,
    "stated": 75,
    "tie": 0
   },
   "PSHENNIKOVA2019_SWJ": {
    "assessable": true,
    "depends on the split": 0,
    "identified": 23,
    "not assessable": 0,
    "not identified": 0,
    "opposite_identified": 0,
    "opposite_to_printed": 0,
    "stated": 23,
    "tie": 0
   },
   "WANG2022_GPB": {
    "assessable": true,
    "depends on the split": 0,
    "identified": 48,
    "not assessable": 0,
    "not identified": 18,
    "opposite_identified": 0,
    "opposite_to_printed": 0,
    "stated": 66,
    "tie": 0
   }
  },
  "total": {
   "articles": 16,
   "assessable": 8,
   "depends on the split": 92,
   "identified": 1544,
   "mean": 0.2679151317963814,
   "median": 0.19799498746867167,
   "not assessable": 3,
   "not identified": 762,
   "share": 0.31736776343190337,
   "share_not_robustly_identified": 0.35693461057892545,
   "stated": 2401,
   "tie": 0,
   "with_unidentified": 7
  }
 },
 "loo_without_LI2018_NAR": {
  "bad": [
   "BARBOSA2022_FCVM",
   "GU2025_FN",
   "HEO2025_BMCG",
   "MICHELS2019_GMB",
   "MONTANUCCI2024_EPI",
   "MONTENEGRO2021_CLIN",
   "WANG2022_GPB"
  ],
  "bench": [
   "BARBOSA2022_FCVM",
   "GU2025_FN",
   "HEO2025_BMCG",
   "MICHELS2019_GMB",
   "MONTANUCCI2024_EPI",
   "MONTENEGRO2021_CLIN",
   "PSHENNIKOVA2019_SWJ",
   "WANG2022_GPB"
  ],
  "per_paper": {
   "BARBOSA2022_FCVM": {
    "assessable": true,
    "depends on the split": 92,
    "identified": 961,
    "not assessable": 0,
    "not identified": 639,
    "opposite_identified": 0,
    "opposite_to_printed": 0,
    "stated": 1692,
    "tie": 0
   },
   "BROCK2024_HMG": {
    "assessable": false,
    "depends on the split": 0,
    "identified": 0,
    "not assessable": 143,
    "not identified": 0,
    "opposite_identified": 0,
    "opposite_to_printed": 0,
    "stated": 143,
    "tie": 0
   },
   "CANNON2023_BMG": {
    "assessable": false,
    "depends on the split": 0,
    "identified": 0,
    "not assessable": 0,
    "not identified": 0,
    "opposite_identified": 0,
    "opposite_to_printed": 0,
    "stated": 0,
    "tie": 0
   },
   "DING2023_PNAS": {
    "assessable": false,
    "depends on the split": 0,
    "identified": 0,
    "not assessable": 9,
    "not identified": 0,
    "opposite_identified": 0,
    "opposite_to_printed": 0,
    "stated": 9,
    "tie": 0
   },
   "GU2025_FN": {
    "assessable": true,
    "depends on the split": 0,
    "identified": 173,
    "not assessable": 0,
    "not identified": 14,
    "opposite_identified": 0,
    "opposite_to_printed": 0,
    "stated": 187,
    "tie": 0
   },
   "GUNNING2021_JMG": {
    "assessable": false,
    "depends on the split": 0,
    "identified": 10,
    "not assessable": 0,
    "not identified": 0,
    "opposite_identified": 0,
    "opposite_to_printed": 0,
    "stated": 10,
    "tie": 0
   },
   "HEO2025_BMCG": {
    "assessable": true,
    "depends on the split": 0,
    "identified": 106,
    "not assessable": 0,
    "not identified": 272,
    "opposite_identified": 0,
    "opposite_to_printed": 0,
    "stated": 378,
    "tie": 0
   },
   "HOLLAND2017_EPI": {
    "assessable": false,
    "depends on the split": 0,
    "identified": 1,
    "not assessable": 0,
    "not identified": 0,
    "opposite_identified": 0,
    "opposite_to_printed": 0,
    "stated": 1,
    "tie": 0
   },
   "LIU2025_LSA": {
    "assessable": false,
    "depends on the split": 0,
    "identified": 0,
    "not assessable": 8,
    "not identified": 0,
    "opposite_identified": 0,
    "opposite_to_printed": 0,
    "stated": 8,
    "tie": 0
   },
   "MICHELS2019_GMB": {
    "assessable": true,
    "depends on the split": 0,
    "identified": 16,
    "not assessable": 0,
    "not identified": 5,
    "opposite_identified": 0,
    "opposite_to_printed": 0,
    "stated": 21,
    "tie": 0
   },
   "MONTANUCCI2024_EPI": {
    "assessable": true,
    "depends on the split": 0,
    "identified": 0,
    "not assessable": 3,
    "not identified": 60,
    "opposite_identified": 0,
    "opposite_to_printed": 2,
    "stated": 63,
    "tie": 0
   },
   "MONTENEGRO2021_CLIN": {
    "assessable": true,
    "depends on the split": 0,
    "identified": 16,
    "not assessable": 0,
    "not identified": 3,
    "opposite_identified": 5,
    "opposite_to_printed": 6,
    "stated": 19,
    "tie": 0
   },
   "MUNTE2026_EJHG": {
    "assessable": false,
    "depends on the split": 0,
    "identified": 0,
    "not assessable": 2,
    "not identified": 0,
    "opposite_identified": 0,
    "opposite_to_printed": 0,
    "stated": 2,
    "tie": 0
   },
   "NELSON2026_HM": {
    "assessable": false,
    "depends on the split": 0,
    "identified": 0,
    "not assessable": 75,
    "not identified": 0,
    "opposite_identified": 0,
    "opposite_to_printed": 0,
    "stated": 75,
    "tie": 0
   },
   "PSHENNIKOVA2019_SWJ": {
    "assessable": true,
    "depends on the split": 0,
    "identified": 23,
    "not assessable": 0,
    "not identified": 0,
    "opposite_identified": 0,
    "opposite_to_printed": 0,
    "stated": 23,
    "tie": 0
   },
   "WANG2022_GPB": {
    "assessable": true,
    "depends on the split": 0,
    "identified": 48,
    "not assessable": 0,
    "not identified": 18,
    "opposite_identified": 0,
    "opposite_to_printed": 0,
    "stated": 66,
    "tie": 0
   }
  },
  "total": {
   "articles": 16,
   "assessable": 8,
   "depends on the split": 92,
   "identified": 1343,
   "mean": 0.3491501005313501,
   "median": 0.2554112554112554,
   "not assessable": 3,
   "not identified": 1011,
   "share": 0.4128215598203348,
   "share_not_robustly_identified": 0.45161290322580644,
   "stated": 2449,
   "tie": 0,
   "with_unidentified": 7
  }
 },
 "loo_without_MICHELS2019_GMB": {
  "bad": [
   "BARBOSA2022_FCVM",
   "GU2025_FN",
   "HEO2025_BMCG",
   "LI2018_NAR",
   "MONTANUCCI2024_EPI",
   "MONTENEGRO2021_CLIN",
   "WANG2022_GPB"
  ],
  "bench": [
   "BARBOSA2022_FCVM",
   "GU2025_FN",
   "HEO2025_BMCG",
   "LI2018_NAR",
   "MONTANUCCI2024_EPI",
   "MONTENEGRO2021_CLIN",
   "PSHENNIKOVA2019_SWJ",
   "WANG2022_GPB"
  ],
  "per_paper": {
   "BARBOSA2022_FCVM": {
    "assessable": true,
    "depends on the split": 92,
    "identified": 961,
    "not assessable": 0,
    "not identified": 639,
    "opposite_identified": 0,
    "opposite_to_printed": 0,
    "stated": 1692,
    "tie": 0
   },
   "BROCK2024_HMG": {
    "assessable": false,
    "depends on the split": 0,
    "identified": 0,
    "not assessable": 143,
    "not identified": 0,
    "opposite_identified": 0,
    "opposite_to_printed": 0,
    "stated": 143,
    "tie": 0
   },
   "CANNON2023_BMG": {
    "assessable": false,
    "depends on the split": 0,
    "identified": 0,
    "not assessable": 0,
    "not identified": 0,
    "opposite_identified": 0,
    "opposite_to_printed": 0,
    "stated": 0,
    "tie": 0
   },
   "DING2023_PNAS": {
    "assessable": false,
    "depends on the split": 0,
    "identified": 0,
    "not assessable": 9,
    "not identified": 0,
    "opposite_identified": 0,
    "opposite_to_printed": 0,
    "stated": 9,
    "tie": 0
   },
   "GU2025_FN": {
    "assessable": true,
    "depends on the split": 0,
    "identified": 173,
    "not assessable": 0,
    "not identified": 14,
    "opposite_identified": 0,
    "opposite_to_printed": 0,
    "stated": 187,
    "tie": 0
   },
   "GUNNING2021_JMG": {
    "assessable": false,
    "depends on the split": 0,
    "identified": 10,
    "not assessable": 0,
    "not identified": 0,
    "opposite_identified": 0,
    "opposite_to_printed": 0,
    "stated": 10,
    "tie": 0
   },
   "HEO2025_BMCG": {
    "assessable": true,
    "depends on the split": 0,
    "identified": 106,
    "not assessable": 0,
    "not identified": 272,
    "opposite_identified": 0,
    "opposite_to_printed": 0,
    "stated": 378,
    "tie": 0
   },
   "HOLLAND2017_EPI": {
    "assessable": false,
    "depends on the split": 0,
    "identified": 1,
    "not assessable": 0,
    "not identified": 0,
    "opposite_identified": 0,
    "opposite_to_printed": 0,
    "stated": 1,
    "tie": 0
   },
   "LI2018_NAR": {
    "assessable": true,
    "depends on the split": 0,
    "identified": 307,
    "not assessable": 0,
    "not identified": 23,
    "opposite_identified": 1,
    "opposite_to_printed": 1,
    "stated": 330,
    "tie": 0
   },
   "LIU2025_LSA": {
    "assessable": false,
    "depends on the split": 0,
    "identified": 0,
    "not assessable": 8,
    "not identified": 0,
    "opposite_identified": 0,
    "opposite_to_printed": 0,
    "stated": 8,
    "tie": 0
   },
   "MONTANUCCI2024_EPI": {
    "assessable": true,
    "depends on the split": 0,
    "identified": 0,
    "not assessable": 3,
    "not identified": 60,
    "opposite_identified": 0,
    "opposite_to_printed": 2,
    "stated": 63,
    "tie": 0
   },
   "MONTENEGRO2021_CLIN": {
    "assessable": true,
    "depends on the split": 0,
    "identified": 16,
    "not assessable": 0,
    "not identified": 3,
    "opposite_identified": 5,
    "opposite_to_printed": 6,
    "stated": 19,
    "tie": 0
   },
   "MUNTE2026_EJHG": {
    "assessable": false,
    "depends on the split": 0,
    "identified": 0,
    "not assessable": 2,
    "not identified": 0,
    "opposite_identified": 0,
    "opposite_to_printed": 0,
    "stated": 2,
    "tie": 0
   },
   "NELSON2026_HM": {
    "assessable": false,
    "depends on the split": 0,
    "identified": 0,
    "not assessable": 75,
    "not identified": 0,
    "opposite_identified": 0,
    "opposite_to_printed": 0,
    "stated": 75,
    "tie": 0
   },
   "PSHENNIKOVA2019_SWJ": {
    "assessable": true,
    "depends on the split": 0,
    "identified": 23,
    "not assessable": 0,
    "not identified": 0,
    "opposite_identified": 0,
    "opposite_to_printed": 0,
    "stated": 23,
    "tie": 0
   },
   "WANG2022_GPB": {
    "assessable": true,
    "depends on the split": 0,
    "identified": 48,
    "not assessable": 0,
    "not identified": 18,
    "opposite_identified": 0,
    "opposite_to_printed": 0,
    "stated": 66,
    "tie": 0
   }
  },
  "total": {
   "articles": 16,
   "assessable": 8,
   "depends on the split": 92,
   "identified": 1634,
   "mean": 0.32810031698156655,
   "median": 0.21531100478468898,
   "not assessable": 3,
   "not identified": 1029,
   "share": 0.3730964467005076,
   "share_not_robustly_identified": 0.4075416968817984,
   "stated": 2758,
   "tie": 0,
   "with_unidentified": 7
  }
 },
 "loo_without_MONTANUCCI2024_EPI": {
  "bad": [
   "BARBOSA2022_FCVM",
   "GU2025_FN",
   "HEO2025_BMCG",
   "LI2018_NAR",
   "MICHELS2019_GMB",
   "MONTENEGRO2021_CLIN",
   "WANG2022_GPB"
  ],
  "bench": [
   "BARBOSA2022_FCVM",
   "GU2025_FN",
   "HEO2025_BMCG",
   "LI2018_NAR",
   "MICHELS2019_GMB",
   "MONTENEGRO2021_CLIN",
   "PSHENNIKOVA2019_SWJ",
   "WANG2022_GPB"
  ],
  "per_paper": {
   "BARBOSA2022_FCVM": {
    "assessable": true,
    "depends on the split": 92,
    "identified": 961,
    "not assessable": 0,
    "not identified": 639,
    "opposite_identified": 0,
    "opposite_to_printed": 0,
    "stated": 1692,
    "tie": 0
   },
   "BROCK2024_HMG": {
    "assessable": false,
    "depends on the split": 0,
    "identified": 0,
    "not assessable": 143,
    "not identified": 0,
    "opposite_identified": 0,
    "opposite_to_printed": 0,
    "stated": 143,
    "tie": 0
   },
   "CANNON2023_BMG": {
    "assessable": false,
    "depends on the split": 0,
    "identified": 0,
    "not assessable": 0,
    "not identified": 0,
    "opposite_identified": 0,
    "opposite_to_printed": 0,
    "stated": 0,
    "tie": 0
   },
   "DING2023_PNAS": {
    "assessable": false,
    "depends on the split": 0,
    "identified": 0,
    "not assessable": 9,
    "not identified": 0,
    "opposite_identified": 0,
    "opposite_to_printed": 0,
    "stated": 9,
    "tie": 0
   },
   "GU2025_FN": {
    "assessable": true,
    "depends on the split": 0,
    "identified": 173,
    "not assessable": 0,
    "not identified": 14,
    "opposite_identified": 0,
    "opposite_to_printed": 0,
    "stated": 187,
    "tie": 0
   },
   "GUNNING2021_JMG": {
    "assessable": false,
    "depends on the split": 0,
    "identified": 10,
    "not assessable": 0,
    "not identified": 0,
    "opposite_identified": 0,
    "opposite_to_printed": 0,
    "stated": 10,
    "tie": 0
   },
   "HEO2025_BMCG": {
    "assessable": true,
    "depends on the split": 0,
    "identified": 106,
    "not assessable": 0,
    "not identified": 272,
    "opposite_identified": 0,
    "opposite_to_printed": 0,
    "stated": 378,
    "tie": 0
   },
   "HOLLAND2017_EPI": {
    "assessable": false,
    "depends on the split": 0,
    "identified": 1,
    "not assessable": 0,
    "not identified": 0,
    "opposite_identified": 0,
    "opposite_to_printed": 0,
    "stated": 1,
    "tie": 0
   },
   "LI2018_NAR": {
    "assessable": true,
    "depends on the split": 0,
    "identified": 307,
    "not assessable": 0,
    "not identified": 23,
    "opposite_identified": 1,
    "opposite_to_printed": 1,
    "stated": 330,
    "tie": 0
   },
   "LIU2025_LSA": {
    "assessable": false,
    "depends on the split": 0,
    "identified": 0,
    "not assessable": 8,
    "not identified": 0,
    "opposite_identified": 0,
    "opposite_to_printed": 0,
    "stated": 8,
    "tie": 0
   },
   "MICHELS2019_GMB": {
    "assessable": true,
    "depends on the split": 0,
    "identified": 16,
    "not assessable": 0,
    "not identified": 5,
    "opposite_identified": 0,
    "opposite_to_printed": 0,
    "stated": 21,
    "tie": 0
   },
   "MONTENEGRO2021_CLIN": {
    "assessable": true,
    "depends on the split": 0,
    "identified": 16,
    "not assessable": 0,
    "not identified": 3,
    "opposite_identified": 5,
    "opposite_to_printed": 6,
    "stated": 19,
    "tie": 0
   },
   "MUNTE2026_EJHG": {
    "assessable": false,
    "depends on the split": 0,
    "identified": 0,
    "not assessable": 2,
    "not identified": 0,
    "opposite_identified": 0,
    "opposite_to_printed": 0,
    "stated": 2,
    "tie": 0
   },
   "NELSON2026_HM": {
    "assessable": false,
    "depends on the split": 0,
    "identified": 0,
    "not assessable": 75,
    "not identified": 0,
    "opposite_identified": 0,
    "opposite_to_printed": 0,
    "stated": 75,
    "tie": 0
   },
   "PSHENNIKOVA2019_SWJ": {
    "assessable": true,
    "depends on the split": 0,
    "identified": 23,
    "not assessable": 0,
    "not identified": 0,
    "opposite_identified": 0,
    "opposite_to_printed": 0,
    "stated": 23,
    "tie": 0
   },
   "WANG2022_GPB": {
    "assessable": true,
    "depends on the split": 0,
    "identified": 48,
    "not assessable": 0,
    "not identified": 18,
    "opposite_identified": 0,
    "opposite_to_printed": 0,
    "stated": 66,
    "tie": 0
   }
  },
  "total": {
   "articles": 16,
   "assessable": 8,
   "depends on the split": 92,
   "identified": 1650,
   "mean": 0.23881460269585228,
   "median": 0.19799498746867167,
   "not assessable": 0,
   "not identified": 974,
   "share": 0.3586156111929308,
   "share_not_robustly_identified": 0.39248895434462444,
   "stated": 2716,
   "tie": 0,
   "with_unidentified": 7
  }
 },
 "loo_without_MONTENEGRO2021_CLIN": {
  "bad": [
   "BARBOSA2022_FCVM",
   "GU2025_FN",
   "HEO2025_BMCG",
   "LI2018_NAR",
   "MICHELS2019_GMB",
   "MONTANUCCI2024_EPI",
   "WANG2022_GPB"
  ],
  "bench": [
   "BARBOSA2022_FCVM",
   "GU2025_FN",
   "HEO2025_BMCG",
   "LI2018_NAR",
   "MICHELS2019_GMB",
   "MONTANUCCI2024_EPI",
   "PSHENNIKOVA2019_SWJ",
   "WANG2022_GPB"
  ],
  "per_paper": {
   "BARBOSA2022_FCVM": {
    "assessable": true,
    "depends on the split": 92,
    "identified": 961,
    "not assessable": 0,
    "not identified": 639,
    "opposite_identified": 0,
    "opposite_to_printed": 0,
    "stated": 1692,
    "tie": 0
   },
   "BROCK2024_HMG": {
    "assessable": false,
    "depends on the split": 0,
    "identified": 0,
    "not assessable": 143,
    "not identified": 0,
    "opposite_identified": 0,
    "opposite_to_printed": 0,
    "stated": 143,
    "tie": 0
   },
   "CANNON2023_BMG": {
    "assessable": false,
    "depends on the split": 0,
    "identified": 0,
    "not assessable": 0,
    "not identified": 0,
    "opposite_identified": 0,
    "opposite_to_printed": 0,
    "stated": 0,
    "tie": 0
   },
   "DING2023_PNAS": {
    "assessable": false,
    "depends on the split": 0,
    "identified": 0,
    "not assessable": 9,
    "not identified": 0,
    "opposite_identified": 0,
    "opposite_to_printed": 0,
    "stated": 9,
    "tie": 0
   },
   "GU2025_FN": {
    "assessable": true,
    "depends on the split": 0,
    "identified": 173,
    "not assessable": 0,
    "not identified": 14,
    "opposite_identified": 0,
    "opposite_to_printed": 0,
    "stated": 187,
    "tie": 0
   },
   "GUNNING2021_JMG": {
    "assessable": false,
    "depends on the split": 0,
    "identified": 10,
    "not assessable": 0,
    "not identified": 0,
    "opposite_identified": 0,
    "opposite_to_printed": 0,
    "stated": 10,
    "tie": 0
   },
   "HEO2025_BMCG": {
    "assessable": true,
    "depends on the split": 0,
    "identified": 106,
    "not assessable": 0,
    "not identified": 272,
    "opposite_identified": 0,
    "opposite_to_printed": 0,
    "stated": 378,
    "tie": 0
   },
   "HOLLAND2017_EPI": {
    "assessable": false,
    "depends on the split": 0,
    "identified": 1,
    "not assessable": 0,
    "not identified": 0,
    "opposite_identified": 0,
    "opposite_to_printed": 0,
    "stated": 1,
    "tie": 0
   },
   "LI2018_NAR": {
    "assessable": true,
    "depends on the split": 0,
    "identified": 307,
    "not assessable": 0,
    "not identified": 23,
    "opposite_identified": 1,
    "opposite_to_printed": 1,
    "stated": 330,
    "tie": 0
   },
   "LIU2025_LSA": {
    "assessable": false,
    "depends on the split": 0,
    "identified": 0,
    "not assessable": 8,
    "not identified": 0,
    "opposite_identified": 0,
    "opposite_to_printed": 0,
    "stated": 8,
    "tie": 0
   },
   "MICHELS2019_GMB": {
    "assessable": true,
    "depends on the split": 0,
    "identified": 16,
    "not assessable": 0,
    "not identified": 5,
    "opposite_identified": 0,
    "opposite_to_printed": 0,
    "stated": 21,
    "tie": 0
   },
   "MONTANUCCI2024_EPI": {
    "assessable": true,
    "depends on the split": 0,
    "identified": 0,
    "not assessable": 3,
    "not identified": 60,
    "opposite_identified": 0,
    "opposite_to_printed": 2,
    "stated": 63,
    "tie": 0
   },
   "MUNTE2026_EJHG": {
    "assessable": false,
    "depends on the split": 0,
    "identified": 0,
    "not assessable": 2,
    "not identified": 0,
    "opposite_identified": 0,
    "opposite_to_printed": 0,
    "stated": 2,
    "tie": 0
   },
   "NELSON2026_HM": {
    "assessable": false,
    "depends on the split": 0,
    "identified": 0,
    "not assessable": 75,
    "not identified": 0,
    "opposite_identified": 0,
    "opposite_to_printed": 0,
    "stated": 75,
    "tie": 0
   },
   "PSHENNIKOVA2019_SWJ": {
    "assessable": true,
    "depends on the split": 0,
    "identified": 23,
    "not assessable": 0,
    "not identified": 0,
    "opposite_identified": 0,
    "opposite_to_printed": 0,
    "stated": 23,
    "tie": 0
   },
   "WANG2022_GPB": {
    "assessable": true,
    "depends on the split": 0,
    "identified": 48,
    "not assessable": 0,
    "not identified": 18,
    "opposite_identified": 0,
    "opposite_to_printed": 0,
    "stated": 66,
    "tie": 0
   }
  },
  "total": {
   "articles": 16,
   "assessable": 8,
   "depends on the split": 92,
   "identified": 1634,
   "mean": 0.33812537963820816,
   "median": 0.2554112554112554,
   "not assessable": 3,
   "not identified": 1031,
   "share": 0.3735507246376812,
   "share_not_robustly_identified": 0.40797101449275364,
   "stated": 2760,
   "tie": 0,
   "with_unidentified": 7
  }
 },
 "loo_without_PSHENNIKOVA2019_SWJ": {
  "bad": [
   "BARBOSA2022_FCVM",
   "GU2025_FN",
   "HEO2025_BMCG",
   "LI2018_NAR",
   "MICHELS2019_GMB",
   "MONTANUCCI2024_EPI",
   "MONTENEGRO2021_CLIN",
   "WANG2022_GPB"
  ],
  "bench": [
   "BARBOSA2022_FCVM",
   "GU2025_FN",
   "HEO2025_BMCG",
   "LI2018_NAR",
   "MICHELS2019_GMB",
   "MONTANUCCI2024_EPI",
   "MONTENEGRO2021_CLIN",
   "WANG2022_GPB"
  ],
  "per_paper": {
   "BARBOSA2022_FCVM": {
    "assessable": true,
    "depends on the split": 92,
    "identified": 961,
    "not assessable": 0,
    "not identified": 639,
    "opposite_identified": 0,
    "opposite_to_printed": 0,
    "stated": 1692,
    "tie": 0
   },
   "BROCK2024_HMG": {
    "assessable": false,
    "depends on the split": 0,
    "identified": 0,
    "not assessable": 143,
    "not identified": 0,
    "opposite_identified": 0,
    "opposite_to_printed": 0,
    "stated": 143,
    "tie": 0
   },
   "CANNON2023_BMG": {
    "assessable": false,
    "depends on the split": 0,
    "identified": 0,
    "not assessable": 0,
    "not identified": 0,
    "opposite_identified": 0,
    "opposite_to_printed": 0,
    "stated": 0,
    "tie": 0
   },
   "DING2023_PNAS": {
    "assessable": false,
    "depends on the split": 0,
    "identified": 0,
    "not assessable": 9,
    "not identified": 0,
    "opposite_identified": 0,
    "opposite_to_printed": 0,
    "stated": 9,
    "tie": 0
   },
   "GU2025_FN": {
    "assessable": true,
    "depends on the split": 0,
    "identified": 173,
    "not assessable": 0,
    "not identified": 14,
    "opposite_identified": 0,
    "opposite_to_printed": 0,
    "stated": 187,
    "tie": 0
   },
   "GUNNING2021_JMG": {
    "assessable": false,
    "depends on the split": 0,
    "identified": 10,
    "not assessable": 0,
    "not identified": 0,
    "opposite_identified": 0,
    "opposite_to_printed": 0,
    "stated": 10,
    "tie": 0
   },
   "HEO2025_BMCG": {
    "assessable": true,
    "depends on the split": 0,
    "identified": 106,
    "not assessable": 0,
    "not identified": 272,
    "opposite_identified": 0,
    "opposite_to_printed": 0,
    "stated": 378,
    "tie": 0
   },
   "HOLLAND2017_EPI": {
    "assessable": false,
    "depends on the split": 0,
    "identified": 1,
    "not assessable": 0,
    "not identified": 0,
    "opposite_identified": 0,
    "opposite_to_printed": 0,
    "stated": 1,
    "tie": 0
   },
   "LI2018_NAR": {
    "assessable": true,
    "depends on the split": 0,
    "identified": 307,
    "not assessable": 0,
    "not identified": 23,
    "opposite_identified": 1,
    "opposite_to_printed": 1,
    "stated": 330,
    "tie": 0
   },
   "LIU2025_LSA": {
    "assessable": false,
    "depends on the split": 0,
    "identified": 0,
    "not assessable": 8,
    "not identified": 0,
    "opposite_identified": 0,
    "opposite_to_printed": 0,
    "stated": 8,
    "tie": 0
   },
   "MICHELS2019_GMB": {
    "assessable": true,
    "depends on the split": 0,
    "identified": 16,
    "not assessable": 0,
    "not identified": 5,
    "opposite_identified": 0,
    "opposite_to_printed": 0,
    "stated": 21,
    "tie": 0
   },
   "MONTANUCCI2024_EPI": {
    "assessable": true,
    "depends on the split": 0,
    "identified": 0,
    "not assessable": 3,
    "not identified": 60,
    "opposite_identified": 0,
    "opposite_to_printed": 2,
    "stated": 63,
    "tie": 0
   },
   "MONTENEGRO2021_CLIN": {
    "assessable": true,
    "depends on the split": 0,
    "identified": 16,
    "not assessable": 0,
    "not identified": 3,
    "opposite_identified": 5,
    "opposite_to_printed": 6,
    "stated": 19,
    "tie": 0
   },
   "MUNTE2026_EJHG": {
    "assessable": false,
    "depends on the split": 0,
    "identified": 0,
    "not assessable": 2,
    "not identified": 0,
    "opposite_identified": 0,
    "opposite_to_printed": 0,
    "stated": 2,
    "tie": 0
   },
   "NELSON2026_HM": {
    "assessable": false,
    "depends on the split": 0,
    "identified": 0,
    "not assessable": 75,
    "not identified": 0,
    "opposite_identified": 0,
    "opposite_to_printed": 0,
    "stated": 75,
    "tie": 0
   },
   "WANG2022_GPB": {
    "assessable": true,
    "depends on the split": 0,
    "identified": 48,
    "not assessable": 0,
    "not identified": 18,
    "opposite_identified": 0,
    "opposite_to_printed": 0,
    "stated": 66,
    "tie": 0
   }
  },
  "total": {
   "articles": 16,
   "assessable": 8,
   "depends on the split": 92,
   "identified": 1627,
   "mean": 0.3578622217434713,
   "median": 0.2554112554112554,
   "not assessable": 3,
   "not identified": 1034,
   "share": 0.3751814223512337,
   "share_not_robustly_identified": 0.40965166908563133,
   "stated": 2756,
   "tie": 0,
   "with_unidentified": 8
  }
 },
 "loo_without_WANG2022_GPB": {
  "bad": [
   "BARBOSA2022_FCVM",
   "GU2025_FN",
   "HEO2025_BMCG",
   "LI2018_NAR",
   "MICHELS2019_GMB",
   "MONTANUCCI2024_EPI",
   "MONTENEGRO2021_CLIN"
  ],
  "bench": [
   "BARBOSA2022_FCVM",
   "GU2025_FN",
   "HEO2025_BMCG",
   "LI2018_NAR",
   "MICHELS2019_GMB",
   "MONTANUCCI2024_EPI",
   "MONTENEGRO2021_CLIN",
   "PSHENNIKOVA2019_SWJ"
  ],
  "per_paper": {
   "BARBOSA2022_FCVM": {
    "assessable": true,
    "depends on the split": 92,
    "identified": 961,
    "not assessable": 0,
    "not identified": 639,
    "opposite_identified": 0,
    "opposite_to_printed": 0,
    "stated": 1692,
    "tie": 0
   },
   "BROCK2024_HMG": {
    "assessable": false,
    "depends on the split": 0,
    "identified": 0,
    "not assessable": 143,
    "not identified": 0,
    "opposite_identified": 0,
    "opposite_to_printed": 0,
    "stated": 143,
    "tie": 0
   },
   "CANNON2023_BMG": {
    "assessable": false,
    "depends on the split": 0,
    "identified": 0,
    "not assessable": 0,
    "not identified": 0,
    "opposite_identified": 0,
    "opposite_to_printed": 0,
    "stated": 0,
    "tie": 0
   },
   "DING2023_PNAS": {
    "assessable": false,
    "depends on the split": 0,
    "identified": 0,
    "not assessable": 9,
    "not identified": 0,
    "opposite_identified": 0,
    "opposite_to_printed": 0,
    "stated": 9,
    "tie": 0
   },
   "GU2025_FN": {
    "assessable": true,
    "depends on the split": 0,
    "identified": 173,
    "not assessable": 0,
    "not identified": 14,
    "opposite_identified": 0,
    "opposite_to_printed": 0,
    "stated": 187,
    "tie": 0
   },
   "GUNNING2021_JMG": {
    "assessable": false,
    "depends on the split": 0,
    "identified": 10,
    "not assessable": 0,
    "not identified": 0,
    "opposite_identified": 0,
    "opposite_to_printed": 0,
    "stated": 10,
    "tie": 0
   },
   "HEO2025_BMCG": {
    "assessable": true,
    "depends on the split": 0,
    "identified": 106,
    "not assessable": 0,
    "not identified": 272,
    "opposite_identified": 0,
    "opposite_to_printed": 0,
    "stated": 378,
    "tie": 0
   },
   "HOLLAND2017_EPI": {
    "assessable": false,
    "depends on the split": 0,
    "identified": 1,
    "not assessable": 0,
    "not identified": 0,
    "opposite_identified": 0,
    "opposite_to_printed": 0,
    "stated": 1,
    "tie": 0
   },
   "LI2018_NAR": {
    "assessable": true,
    "depends on the split": 0,
    "identified": 307,
    "not assessable": 0,
    "not identified": 23,
    "opposite_identified": 1,
    "opposite_to_printed": 1,
    "stated": 330,
    "tie": 0
   },
   "LIU2025_LSA": {
    "assessable": false,
    "depends on the split": 0,
    "identified": 0,
    "not assessable": 8,
    "not identified": 0,
    "opposite_identified": 0,
    "opposite_to_printed": 0,
    "stated": 8,
    "tie": 0
   },
   "MICHELS2019_GMB": {
    "assessable": true,
    "depends on the split": 0,
    "identified": 16,
    "not assessable": 0,
    "not identified": 5,
    "opposite_identified": 0,
    "opposite_to_printed": 0,
    "stated": 21,
    "tie": 0
   },
   "MONTANUCCI2024_EPI": {
    "assessable": true,
    "depends on the split": 0,
    "identified": 0,
    "not assessable": 3,
    "not identified": 60,
    "opposite_identified": 0,
    "opposite_to_printed": 2,
    "stated": 63,
    "tie": 0
   },
   "MONTENEGRO2021_CLIN": {
    "assessable": true,
    "depends on the split": 0,
    "identified": 16,
    "not assessable": 0,
    "not identified": 3,
    "opposite_identified": 5,
    "opposite_to_printed": 6,
    "stated": 19,
    "tie": 0
   },
   "MUNTE2026_EJHG": {
    "assessable": false,
    "depends on the split": 0,
    "identified": 0,
    "not assessable": 2,
    "not identified": 0,
    "opposite_identified": 0,
    "opposite_to_printed": 0,
    "stated": 2,
    "tie": 0
   },
   "NELSON2026_HM": {
    "assessable": false,
    "depends on the split": 0,
    "identified": 0,
    "not assessable": 75,
    "not identified": 0,
    "opposite_identified": 0,
    "opposite_to_printed": 0,
    "stated": 75,
    "tie": 0
   },
   "PSHENNIKOVA2019_SWJ": {
    "assessable": true,
    "depends on the split": 0,
    "identified": 23,
    "not assessable": 0,
    "not identified": 0,
    "opposite_identified": 0,
    "opposite_to_printed": 0,
    "stated": 23,
    "tie": 0
   }
  },
  "total": {
   "articles": 16,
   "assessable": 8,
   "depends on the split": 92,
   "identified": 1602,
   "mean": 0.3237713126525622,
   "median": 0.19799498746867167,
   "not assessable": 3,
   "not identified": 1016,
   "share": 0.3744931809804644,
   "share_not_robustly_identified": 0.40950976778474013,
   "stated": 2713,
   "tie": 0,
   "with_unidentified": 7
  }
 },
 "m_gu_mcap_complete": {
  "bad": [
   "BARBOSA2022_FCVM",
   "HEO2025_BMCG",
   "LI2018_NAR",
   "MICHELS2019_GMB",
   "MONTANUCCI2024_EPI",
   "MONTENEGRO2021_CLIN",
   "WANG2022_GPB"
  ],
  "bench": [
   "BARBOSA2022_FCVM",
   "GU2025_FN",
   "HEO2025_BMCG",
   "LI2018_NAR",
   "MICHELS2019_GMB",
   "MONTANUCCI2024_EPI",
   "MONTENEGRO2021_CLIN",
   "PSHENNIKOVA2019_SWJ",
   "WANG2022_GPB"
  ],
  "per_paper": {
   "BARBOSA2022_FCVM": {
    "assessable": true,
    "depends on the split": 92,
    "identified": 961,
    "not assessable": 0,
    "not identified": 639,
    "opposite_identified": 0,
    "opposite_to_printed": 0,
    "stated": 1692,
    "tie": 0
   },
   "BROCK2024_HMG": {
    "assessable": false,
    "depends on the split": 0,
    "identified": 0,
    "not assessable": 143,
    "not identified": 0,
    "opposite_identified": 0,
    "opposite_to_printed": 0,
    "stated": 143,
    "tie": 0
   },
   "CANNON2023_BMG": {
    "assessable": false,
    "depends on the split": 0,
    "identified": 0,
    "not assessable": 0,
    "not identified": 0,
    "opposite_identified": 0,
    "opposite_to_printed": 0,
    "stated": 0,
    "tie": 0
   },
   "DING2023_PNAS": {
    "assessable": false,
    "depends on the split": 0,
    "identified": 0,
    "not assessable": 9,
    "not identified": 0,
    "opposite_identified": 0,
    "opposite_to_printed": 0,
    "stated": 9,
    "tie": 0
   },
   "GU2025_FN": {
    "assessable": true,
    "depends on the split": 0,
    "identified": 187,
    "not assessable": 0,
    "not identified": 0,
    "opposite_identified": 0,
    "opposite_to_printed": 0,
    "stated": 187,
    "tie": 0
   },
   "GUNNING2021_JMG": {
    "assessable": false,
    "depends on the split": 0,
    "identified": 10,
    "not assessable": 0,
    "not identified": 0,
    "opposite_identified": 0,
    "opposite_to_printed": 0,
    "stated": 10,
    "tie": 0
   },
   "HEO2025_BMCG": {
    "assessable": true,
    "depends on the split": 0,
    "identified": 106,
    "not assessable": 0,
    "not identified": 272,
    "opposite_identified": 0,
    "opposite_to_printed": 0,
    "stated": 378,
    "tie": 0
   },
   "HOLLAND2017_EPI": {
    "assessable": false,
    "depends on the split": 0,
    "identified": 1,
    "not assessable": 0,
    "not identified": 0,
    "opposite_identified": 0,
    "opposite_to_printed": 0,
    "stated": 1,
    "tie": 0
   },
   "LI2018_NAR": {
    "assessable": true,
    "depends on the split": 0,
    "identified": 307,
    "not assessable": 0,
    "not identified": 23,
    "opposite_identified": 1,
    "opposite_to_printed": 1,
    "stated": 330,
    "tie": 0
   },
   "LIU2025_LSA": {
    "assessable": false,
    "depends on the split": 0,
    "identified": 0,
    "not assessable": 8,
    "not identified": 0,
    "opposite_identified": 0,
    "opposite_to_printed": 0,
    "stated": 8,
    "tie": 0
   },
   "MICHELS2019_GMB": {
    "assessable": true,
    "depends on the split": 0,
    "identified": 16,
    "not assessable": 0,
    "not identified": 5,
    "opposite_identified": 0,
    "opposite_to_printed": 0,
    "stated": 21,
    "tie": 0
   },
   "MONTANUCCI2024_EPI": {
    "assessable": true,
    "depends on the split": 0,
    "identified": 0,
    "not assessable": 3,
    "not identified": 60,
    "opposite_identified": 0,
    "opposite_to_printed": 2,
    "stated": 63,
    "tie": 0
   },
   "MONTENEGRO2021_CLIN": {
    "assessable": true,
    "depends on the split": 0,
    "identified": 16,
    "not assessable": 0,
    "not identified": 3,
    "opposite_identified": 5,
    "opposite_to_printed": 6,
    "stated": 19,
    "tie": 0
   },
   "MUNTE2026_EJHG": {
    "assessable": false,
    "depends on the split": 0,
    "identified": 0,
    "not assessable": 2,
    "not identified": 0,
    "opposite_identified": 0,
    "opposite_to_printed": 0,
    "stated": 2,
    "tie": 0
   },
   "NELSON2026_HM": {
    "assessable": false,
    "depends on the split": 0,
    "identified": 0,
    "not assessable": 75,
    "not identified": 0,
    "opposite_identified": 0,
    "opposite_to_printed": 0,
    "stated": 75,
    "tie": 0
   },
   "PSHENNIKOVA2019_SWJ": {
    "assessable": true,
    "depends on the split": 0,
    "identified": 23,
    "not assessable": 0,
    "not identified": 0,
    "opposite_identified": 0,
    "opposite_to_printed": 0,
    "stated": 23,
    "tie": 0
   },
   "WANG2022_GPB": {
    "assessable": true,
    "depends on the split": 0,
    "identified": 48,
    "not assessable": 0,
    "not identified": 18,
    "opposite_identified": 0,
    "opposite_to_printed": 0,
    "stated": 66,
    "tie": 0
   }
  },
  "total": {
   "articles": 17,
   "assessable": 9,
   "depends on the split": 92,
   "identified": 1664,
   "mean": 0.3097812737541492,
   "median": 0.23809523809523808,
   "not assessable": 3,
   "not identified": 1020,
   "share": 0.3670385030586542,
   "share_not_robustly_identified": 0.4012234616768622,
   "stated": 2779,
   "tie": 0,
   "with_unidentified": 7
  }
 },
 "n_without_michels": {
  "bad": [
   "BARBOSA2022_FCVM",
   "GU2025_FN",
   "HEO2025_BMCG",
   "LI2018_NAR",
   "MONTANUCCI2024_EPI",
   "MONTENEGRO2021_CLIN",
   "WANG2022_GPB"
  ],
  "bench": [
   "BARBOSA2022_FCVM",
   "GU2025_FN",
   "HEO2025_BMCG",
   "LI2018_NAR",
   "MONTANUCCI2024_EPI",
   "MONTENEGRO2021_CLIN",
   "PSHENNIKOVA2019_SWJ",
   "WANG2022_GPB"
  ],
  "per_paper": {
   "BARBOSA2022_FCVM": {
    "assessable": true,
    "depends on the split": 92,
    "identified": 961,
    "not assessable": 0,
    "not identified": 639,
    "opposite_identified": 0,
    "opposite_to_printed": 0,
    "stated": 1692,
    "tie": 0
   },
   "BROCK2024_HMG": {
    "assessable": false,
    "depends on the split": 0,
    "identified": 0,
    "not assessable": 143,
    "not identified": 0,
    "opposite_identified": 0,
    "opposite_to_printed": 0,
    "stated": 143,
    "tie": 0
   },
   "CANNON2023_BMG": {
    "assessable": false,
    "depends on the split": 0,
    "identified": 0,
    "not assessable": 0,
    "not identified": 0,
    "opposite_identified": 0,
    "opposite_to_printed": 0,
    "stated": 0,
    "tie": 0
   },
   "DING2023_PNAS": {
    "assessable": false,
    "depends on the split": 0,
    "identified": 0,
    "not assessable": 9,
    "not identified": 0,
    "opposite_identified": 0,
    "opposite_to_printed": 0,
    "stated": 9,
    "tie": 0
   },
   "GU2025_FN": {
    "assessable": true,
    "depends on the split": 0,
    "identified": 173,
    "not assessable": 0,
    "not identified": 14,
    "opposite_identified": 0,
    "opposite_to_printed": 0,
    "stated": 187,
    "tie": 0
   },
   "GUNNING2021_JMG": {
    "assessable": false,
    "depends on the split": 0,
    "identified": 10,
    "not assessable": 0,
    "not identified": 0,
    "opposite_identified": 0,
    "opposite_to_printed": 0,
    "stated": 10,
    "tie": 0
   },
   "HEO2025_BMCG": {
    "assessable": true,
    "depends on the split": 0,
    "identified": 106,
    "not assessable": 0,
    "not identified": 272,
    "opposite_identified": 0,
    "opposite_to_printed": 0,
    "stated": 378,
    "tie": 0
   },
   "HOLLAND2017_EPI": {
    "assessable": false,
    "depends on the split": 0,
    "identified": 1,
    "not assessable": 0,
    "not identified": 0,
    "opposite_identified": 0,
    "opposite_to_printed": 0,
    "stated": 1,
    "tie": 0
   },
   "LI2018_NAR": {
    "assessable": true,
    "depends on the split": 0,
    "identified": 307,
    "not assessable": 0,
    "not identified": 23,
    "opposite_identified": 1,
    "opposite_to_printed": 1,
    "stated": 330,
    "tie": 0
   },
   "LIU2025_LSA": {
    "assessable": false,
    "depends on the split": 0,
    "identified": 0,
    "not assessable": 8,
    "not identified": 0,
    "opposite_identified": 0,
    "opposite_to_printed": 0,
    "stated": 8,
    "tie": 0
   },
   "MONTANUCCI2024_EPI": {
    "assessable": true,
    "depends on the split": 0,
    "identified": 0,
    "not assessable": 3,
    "not identified": 60,
    "opposite_identified": 0,
    "opposite_to_printed": 2,
    "stated": 63,
    "tie": 0
   },
   "MONTENEGRO2021_CLIN": {
    "assessable": true,
    "depends on the split": 0,
    "identified": 16,
    "not assessable": 0,
    "not identified": 3,
    "opposite_identified": 5,
    "opposite_to_printed": 6,
    "stated": 19,
    "tie": 0
   },
   "MUNTE2026_EJHG": {
    "assessable": false,
    "depends on the split": 0,
    "identified": 0,
    "not assessable": 2,
    "not identified": 0,
    "opposite_identified": 0,
    "opposite_to_printed": 0,
    "stated": 2,
    "tie": 0
   },
   "NELSON2026_HM": {
    "assessable": false,
    "depends on the split": 0,
    "identified": 0,
    "not assessable": 75,
    "not identified": 0,
    "opposite_identified": 0,
    "opposite_to_printed": 0,
    "stated": 75,
    "tie": 0
   },
   "PSHENNIKOVA2019_SWJ": {
    "assessable": true,
    "depends on the split": 0,
    "identified": 23,
    "not assessable": 0,
    "not identified": 0,
    "opposite_identified": 0,
    "opposite_to_printed": 0,
    "stated": 23,
    "tie": 0
   },
   "WANG2022_GPB": {
    "assessable": true,
    "depends on the split": 0,
    "identified": 48,
    "not assessable": 0,
    "not identified": 18,
    "opposite_identified": 0,
    "opposite_to_printed": 0,
    "stated": 66,
    "tie": 0
   }
  },
  "total": {
   "articles": 16,
   "assessable": 8,
   "depends on the split": 92,
   "identified": 1634,
   "mean": 0.32810031698156655,
   "median": 0.21531100478468898,
   "not assessable": 3,
   "not identified": 1029,
   "share": 0.3730964467005076,
   "share_not_robustly_identified": 0.4075416968817984,
   "stated": 2758,
   "tie": 0,
   "with_unidentified": 7
  }
 },
 "o_with_capriotti": {
  "bad": [
   "BARBOSA2022_FCVM",
   "GU2025_FN",
   "HEO2025_BMCG",
   "LI2018_NAR",
   "MICHELS2019_GMB",
   "MONTANUCCI2024_EPI",
   "MONTENEGRO2021_CLIN",
   "WANG2022_GPB"
  ],
  "bench": [
   "BARBOSA2022_FCVM",
   "GU2025_FN",
   "HEO2025_BMCG",
   "LI2018_NAR",
   "MICHELS2019_GMB",
   "MONTANUCCI2024_EPI",
   "MONTENEGRO2021_CLIN",
   "PSHENNIKOVA2019_SWJ",
   "WANG2022_GPB"
  ],
  "per_paper": {
   "BARBOSA2022_FCVM": {
    "assessable": true,
    "depends on the split": 92,
    "identified": 961,
    "not assessable": 0,
    "not identified": 639,
    "opposite_identified": 0,
    "opposite_to_printed": 0,
    "stated": 1692,
    "tie": 0
   },
   "BROCK2024_HMG": {
    "assessable": false,
    "depends on the split": 0,
    "identified": 0,
    "not assessable": 143,
    "not identified": 0,
    "opposite_identified": 0,
    "opposite_to_printed": 0,
    "stated": 143,
    "tie": 0
   },
   "CANNON2023_BMG": {
    "assessable": false,
    "depends on the split": 0,
    "identified": 0,
    "not assessable": 0,
    "not identified": 0,
    "opposite_identified": 0,
    "opposite_to_printed": 0,
    "stated": 0,
    "tie": 0
   },
   "CAPRIOTTI2022_HG": {
    "assessable": false,
    "depends on the split": 0,
    "identified": 0,
    "not assessable": 23,
    "not identified": 0,
    "opposite_identified": 0,
    "opposite_to_printed": 0,
    "stated": 23,
    "tie": 0
   },
   "DING2023_PNAS": {
    "assessable": false,
    "depends on the split": 0,
    "identified": 0,
    "not assessable": 9,
    "not identified": 0,
    "opposite_identified": 0,
    "opposite_to_printed": 0,
    "stated": 9,
    "tie": 0
   },
   "GU2025_FN": {
    "assessable": true,
    "depends on the split": 0,
    "identified": 173,
    "not assessable": 0,
    "not identified": 14,
    "opposite_identified": 0,
    "opposite_to_printed": 0,
    "stated": 187,
    "tie": 0
   },
   "GUNNING2021_JMG": {
    "assessable": false,
    "depends on the split": 0,
    "identified": 10,
    "not assessable": 0,
    "not identified": 0,
    "opposite_identified": 0,
    "opposite_to_printed": 0,
    "stated": 10,
    "tie": 0
   },
   "HEO2025_BMCG": {
    "assessable": true,
    "depends on the split": 0,
    "identified": 106,
    "not assessable": 0,
    "not identified": 272,
    "opposite_identified": 0,
    "opposite_to_printed": 0,
    "stated": 378,
    "tie": 0
   },
   "HOLLAND2017_EPI": {
    "assessable": false,
    "depends on the split": 0,
    "identified": 1,
    "not assessable": 0,
    "not identified": 0,
    "opposite_identified": 0,
    "opposite_to_printed": 0,
    "stated": 1,
    "tie": 0
   },
   "LI2018_NAR": {
    "assessable": true,
    "depends on the split": 0,
    "identified": 307,
    "not assessable": 0,
    "not identified": 23,
    "opposite_identified": 1,
    "opposite_to_printed": 1,
    "stated": 330,
    "tie": 0
   },
   "LIU2025_LSA": {
    "assessable": false,
    "depends on the split": 0,
    "identified": 0,
    "not assessable": 8,
    "not identified": 0,
    "opposite_identified": 0,
    "opposite_to_printed": 0,
    "stated": 8,
    "tie": 0
   },
   "MICHELS2019_GMB": {
    "assessable": true,
    "depends on the split": 0,
    "identified": 16,
    "not assessable": 0,
    "not identified": 5,
    "opposite_identified": 0,
    "opposite_to_printed": 0,
    "stated": 21,
    "tie": 0
   },
   "MONTANUCCI2024_EPI": {
    "assessable": true,
    "depends on the split": 0,
    "identified": 0,
    "not assessable": 3,
    "not identified": 60,
    "opposite_identified": 0,
    "opposite_to_printed": 2,
    "stated": 63,
    "tie": 0
   },
   "MONTENEGRO2021_CLIN": {
    "assessable": true,
    "depends on the split": 0,
    "identified": 16,
    "not assessable": 0,
    "not identified": 3,
    "opposite_identified": 5,
    "opposite_to_printed": 6,
    "stated": 19,
    "tie": 0
   },
   "MUNTE2026_EJHG": {
    "assessable": false,
    "depends on the split": 0,
    "identified": 0,
    "not assessable": 2,
    "not identified": 0,
    "opposite_identified": 0,
    "opposite_to_printed": 0,
    "stated": 2,
    "tie": 0
   },
   "NELSON2026_HM": {
    "assessable": false,
    "depends on the split": 0,
    "identified": 0,
    "not assessable": 75,
    "not identified": 0,
    "opposite_identified": 0,
    "opposite_to_printed": 0,
    "stated": 75,
    "tie": 0
   },
   "PSHENNIKOVA2019_SWJ": {
    "assessable": true,
    "depends on the split": 0,
    "identified": 23,
    "not assessable": 0,
    "not identified": 0,
    "opposite_identified": 0,
    "opposite_to_printed": 0,
    "stated": 23,
    "tie": 0
   },
   "WANG2022_GPB": {
    "assessable": true,
    "depends on the split": 0,
    "identified": 48,
    "not assessable": 0,
    "not identified": 18,
    "opposite_identified": 0,
    "opposite_to_printed": 0,
    "stated": 66,
    "tie": 0
   }
  },
  "total": {
   "articles": 18,
   "assessable": 9,
   "depends on the split": 92,
   "identified": 1650,
   "mean": 0.3180997526608634,
   "median": 0.23809523809523808,
   "not assessable": 3,
   "not identified": 1034,
   "share": 0.37207628643396906,
   "share_not_robustly_identified": 0.40626124505217703,
   "stated": 2779,
   "tie": 0,
   "with_unidentified": 8
  }
 },
 "p_all_strict_readings": {
  "bad": [
   "BARBOSA2022_FCVM",
   "LI2018_NAR",
   "MICHELS2019_GMB",
   "MONTANUCCI2024_EPI",
   "WANG2022_GPB"
  ],
  "bench": [
   "BARBOSA2022_FCVM",
   "GU2025_FN",
   "HEO2025_BMCG",
   "LI2018_NAR",
   "MICHELS2019_GMB",
   "MONTANUCCI2024_EPI",
   "MONTENEGRO2021_CLIN",
   "PSHENNIKOVA2019_SWJ",
   "WANG2022_GPB"
  ],
  "per_paper": {
   "BARBOSA2022_FCVM": {
    "assessable": true,
    "depends on the split": 92,
    "identified": 961,
    "not assessable": 0,
    "not identified": 639,
    "opposite_identified": 0,
    "opposite_to_printed": 0,
    "stated": 1692,
    "tie": 0
   },
   "BROCK2024_HMG": {
    "assessable": false,
    "depends on the split": 0,
    "identified": 0,
    "not assessable": 143,
    "not identified": 0,
    "opposite_identified": 0,
    "opposite_to_printed": 0,
    "stated": 143,
    "tie": 0
   },
   "CANNON2023_BMG": {
    "assessable": false,
    "depends on the split": 0,
    "identified": 0,
    "not assessable": 0,
    "not identified": 0,
    "opposite_identified": 0,
    "opposite_to_printed": 0,
    "stated": 0,
    "tie": 0
   },
   "DING2023_PNAS": {
    "assessable": false,
    "depends on the split": 0,
    "identified": 0,
    "not assessable": 9,
    "not identified": 0,
    "opposite_identified": 0,
    "opposite_to_printed": 0,
    "stated": 9,
    "tie": 0
   },
   "GU2025_FN": {
    "assessable": true,
    "depends on the split": 0,
    "identified": 187,
    "not assessable": 0,
    "not identified": 0,
    "opposite_identified": 0,
    "opposite_to_printed": 0,
    "stated": 187,
    "tie": 0
   },
   "GUNNING2021_JMG": {
    "assessable": false,
    "depends on the split": 0,
    "identified": 10,
    "not assessable": 0,
    "not identified": 0,
    "opposite_identified": 0,
    "opposite_to_printed": 0,
    "stated": 10,
    "tie": 0
   },
   "HEO2025_BMCG": {
    "assessable": true,
    "depends on the split": 0,
    "identified": 52,
    "not assessable": 0,
    "not identified": 0,
    "opposite_identified": 0,
    "opposite_to_printed": 0,
    "stated": 52,
    "tie": 0
   },
   "HOLLAND2017_EPI": {
    "assessable": false,
    "depends on the split": 0,
    "identified": 1,
    "not assessable": 0,
    "not identified": 0,
    "opposite_identified": 0,
    "opposite_to_printed": 0,
    "stated": 1,
    "tie": 0
   },
   "LI2018_NAR": {
    "assessable": true,
    "depends on the split": 0,
    "identified": 307,
    "not assessable": 0,
    "not identified": 23,
    "opposite_identified": 1,
    "opposite_to_printed": 1,
    "stated": 330,
    "tie": 0
   },
   "LIU2025_LSA": {
    "assessable": false,
    "depends on the split": 0,
    "identified": 0,
    "not assessable": 8,
    "not identified": 0,
    "opposite_identified": 0,
    "opposite_to_printed": 0,
    "stated": 8,
    "tie": 0
   },
   "MICHELS2019_GMB": {
    "assessable": true,
    "depends on the split": 0,
    "identified": 16,
    "not assessable": 0,
    "not identified": 5,
    "opposite_identified": 0,
    "opposite_to_printed": 0,
    "stated": 21,
    "tie": 0
   },
   "MONTANUCCI2024_EPI": {
    "assessable": true,
    "depends on the split": 0,
    "identified": 0,
    "not assessable": 3,
    "not identified": 60,
    "opposite_identified": 0,
    "opposite_to_printed": 2,
    "stated": 63,
    "tie": 0
   },
   "MONTENEGRO2021_CLIN": {
    "assessable": true,
    "depends on the split": 0,
    "identified": 19,
    "not assessable": 0,
    "not identified": 0,
    "opposite_identified": 6,
    "opposite_to_printed": 6,
    "stated": 19,
    "tie": 0
   },
   "MUNTE2026_EJHG": {
    "assessable": false,
    "depends on the split": 0,
    "identified": 0,
    "not assessable": 2,
    "not identified": 0,
    "opposite_identified": 0,
    "opposite_to_printed": 0,
    "stated": 2,
    "tie": 0
   },
   "NELSON2026_HM": {
    "assessable": false,
    "depends on the split": 0,
    "identified": 0,
    "not assessable": 75,
    "not identified": 0,
    "opposite_identified": 0,
    "opposite_to_printed": 0,
    "stated": 75,
    "tie": 0
   },
   "PSHENNIKOVA2019_SWJ": {
    "assessable": true,
    "depends on the split": 0,
    "identified": 23,
    "not assessable": 0,
    "not identified": 0,
    "opposite_identified": 0,
    "opposite_to_printed": 0,
    "stated": 23,
    "tie": 0
   },
   "WANG2022_GPB": {
    "assessable": true,
    "depends on the split": 0,
    "identified": 48,
    "not assessable": 0,
    "not identified": 18,
    "opposite_identified": 0,
    "opposite_to_printed": 0,
    "stated": 66,
    "tie": 0
   }
  },
  "total": {
   "articles": 17,
   "assessable": 9,
   "depends on the split": 92,
   "identified": 1613,
   "mean": 0.21228444526316867,
   "median": 0.0696969696969697,
   "not assessable": 3,
   "not identified": 745,
   "share": 0.3037097431716266,
   "share_not_robustly_identified": 0.3424378312270689,
   "stated": 2453,
   "tie": 0,
   "with_unidentified": 5
  }
 },
 "section_H_lines": [
  982,
  1112
 ]
}
```
