## Additional_file_3_Recompute_tables_and_scripts for "Unscored variants leave many comparisons of variant effect predictors undecided: evidence from ClinVar, published benchmarks and genomic language models": 03_traitgym.log

```
[1] the leaderboard and Note S27, from the files as downloaded
    leaderboard values reproduced to six decimals (17 models, two trait classes)   34 of 34  agrees
    Note S27: pairs whose order depends on the readout (34 readouts)               26 of the 136  agrees
    Note S27: both orders resolved, whole chromosomes                              7  agrees
    Note S27: the same with Bonferroni over the pairings                           5  agrees
    Note S27: the same with percentile intervals                                   10  agrees
    Note S27: Borzoi against GPN-MSA                                               Borzoi leads GPN-MSA read by Euclidean distance by 0.229 but trails GPN-MSA read by its log-likelihood ratio by 0.259  agrees

[2] mendelian: the 136 pairs at the readout the leaderboard prints (n = 3380, 338 causal, 19 chromosomes)
    mendelian: pairs resolved at 95% per comparison (whole chromosomes)            107 of 136  agrees
    mendelian: under Holm's procedure over the 136                                 84  agrees
    mendelian: with t on 18 degrees of freedom                                     105  agrees
    mendelian: with percentile intervals                                           107  agrees
    mendelian: with matched groups resampled within chromosome                     120  agrees
    mendelian: pooled AUROC, pairs resolved (whole chromosomes)                    96  agrees
    mendelian: pooled AUROC under Holm                                             66  agrees
[3] mendelian: readout chosen on the other chromosomes
    mendelian: mean optimism over the ten self-supervised models                   0.0079  agrees
    mendelian: median optimism                                                     0.0000  agrees
    mendelian: largest optimism                                                    0.0602 (NT)  agrees
    mendelian: models whose cross-fitted value is below the best-on-test value     2 of 10  agrees
    mendelian: pairs resolved with cross-fitted readouts                           101  agrees
    mendelian: ... under Holm                                                      75  agrees
    mendelian: pairs whose order differs between best-on-test and cross-fitted     2  agrees
    mendelian: Kendall tau between the two rankings                                0.971  agrees
    mendelian: resolved best-on-test, not resolved cross-fitted                    6  agrees
    mendelian: pairs resolved with the readout re-chosen in every resample         104  agrees
[4] mendelian: one common readout for the ten self-supervised models
    mendelian: pairs resolved (and reordered against the leaderboard) under each common readout LLR 109 (2 reordered); absLLR 112 (6); inner product 98 (31); cosine distance 107 (28); Euclidean distance 109 (14)  agrees
    mendelian: pairs in the same order under the leaderboard and all five common readouts 90  agrees
    mendelian: pairs whose order depends on which of the five readouts each model is given 51 of the 136  agrees
    mendelian: ... both orders resolved                                            30  agrees
    mendelian: ... with Bonferroni over the pairings                               18  agrees
[5] mendelian: the conservation values TraitGym fills with zero, charged as unscored
    filled values: phyloP-100v 9, phastCons-43p 2; AUROC pairs identified at 95% (chromosome-summed placements): 96 as distributed, 96 with the filled values charged; Holm 63 and 64

[2] complex: the 136 pairs at the readout the leaderboard prints (n = 11400, 1140 causal, 22 chromosomes)
    complex: pairs resolved at 95% per comparison (whole chromosomes)              101 of 136  agrees
    complex: under Holm's procedure over the 136                                   88  agrees
    complex: with t on 21 degrees of freedom                                       99  agrees
    complex: with percentile intervals                                             100  agrees
    complex: with matched groups resampled within chromosome                       100  agrees
    complex: pooled AUROC, pairs resolved (whole chromosomes)                      105  agrees
    complex: pooled AUROC under Holm                                               85  agrees
[3] complex: readout chosen on the other chromosomes
    complex: mean optimism over the ten self-supervised models                     0.0016  agrees
    complex: median optimism                                                       0.0000  agrees
    complex: largest optimism                                                      0.0113 (Caduceus)  agrees
    complex: models whose cross-fitted value is below the best-on-test value       3 of 10  agrees
    complex: pairs resolved with cross-fitted readouts                             96  agrees
    complex: ... under Holm                                                        86  agrees
    complex: pairs whose order differs between best-on-test and cross-fitted       2  agrees
    complex: Kendall tau between the two rankings                                  0.971  agrees
    complex: resolved best-on-test, not resolved cross-fitted                      5  agrees
    complex: pairs resolved with the readout re-chosen in every resample           102  agrees
[4] complex: one common readout for the ten self-supervised models
    complex: pairs resolved (and reordered against the leaderboard) under each common readout LLR 113 (14 reordered); absLLR 111 (13); inner product 104 (13); cosine distance 112 (13); Euclidean distance 111 (7)  agrees
    complex: pairs in the same order under the leaderboard and all five common readouts 106  agrees
    complex: pairs whose order depends on which of the five readouts each model is given 37 of the 136  agrees
    complex: ... both orders resolved                                              31  agrees
    complex: ... with Bonferroni over the pairings                                 20  agrees
[5] complex: the conservation values TraitGym fills with zero, charged as unscored
    filled values: phyloP-100v 56, phastCons-43p 18; AUROC pairs identified at 95% (chromosome-summed placements): 105 as distributed, 105 with the filled values charged; Holm 85 and 84

build_glm_census_traitgym.py: 50 values checked, 0 disagree
```
