## Additional_file_3_Recompute_tables_and_scripts for "Unscored variants leave many comparisons of variant effect predictors undecided: evidence from ClinVar, published benchmarks and genomic language models": results.md

```
# The census of two public genomic language model benchmarks: decidedness, coverage and readouts

The census that Additional file 1 reports in Note S41 and Table S36, set out at length. Paths are from the deposit's
top folder; this text is `figures/main_inputs/fig6/glm_census/results.md`. Every value here is held in a table of
this deposit or computed by one of its scripts:

- the census tables `tables/glm_census_*.csv` (described in `tables/glm_census.README.md`) and the three tables beside
  this text, `suite_summary.csv`, `traitgym_summary.csv` and `traitgym_readouts.csv`;
- `scripts/recompute_glm_census.py`, which recomputes from the census tables, in seconds, the census's values that the
  manuscript and Additional file 1 print;
- `provenance/build_glm_census_audit.py`, `build_glm_census_suite.py` and `build_glm_census_traitgym.py`, which compute
  every value below from the benchmarks' released score files (`provenance/fetch_glm_census.py` fetches them at the
  revisions `tables/glm_census_download_manifest.csv` pins), and `provenance/build_glm_census_tables.py`, which reduces
  their output to the census tables. `03_traitgym.log` beside this text is the TraitGym builder's printed check.

Each section names the tables that hold its values. Values that need the per-variant score files, which only the
builders read, are marked where they occur. `figures/build_fig6_beyond.py` (Figure 6) checks two sentences of
section 2.3 against `tables/glm_census_suite_stated.csv` before it draws.

Conventions. AUROC is the Mann–Whitney statistic with midranks; average precision (AUPRC) is scikit-learn's.
A pair of models is *resolved* when the difference in a metric clears zero by 1.96 standard errors, the standard
error being the standard deviation of B = 2,000 paired resamples; Holm's step-down procedure runs over the pairs
of one dataset (family-wise 0.05) on the two-sided normal p-values. *Complete case*: the variants every released
file of a dataset scores. *Whole panel*: every variant, each file charged for the variants it leaves unscored
through the sharp bound [ρ·A_cov, ρ·A_cov + 1 − ρ] on its AUROC; a pair is *identified* when the two bounds are
disjoint, with 95% confidence when the Imbens–Manski set of the gap excludes zero. Seeds derive from 20250211.

## 1. Checks of the inputs

- `build_glm_census_traitgym.py` (its section [1]) reproduces 34 of 34 zero-shot values of TraitGym's leaderboard (17
  models, two trait classes) to six decimals from the released prediction files, and Note S27 of Additional file 1
  on its 34 readouts: 26 of 136 pairs change order, both orders resolved in 7, in 5 with a Bonferroni correction and in 10
  with percentile intervals; Borzoi against GPN-MSA, +0.229 and −0.259.
- `build_glm_census_suite.py` asserts that its average precision and AUROC equal scikit-learn's on each classification
  set, and that each bound's endpoints equal the mean of their placement values.
- The release states no orientation for its score files; 29 of the 132 files are stored with the sign opposite to
  the GPN-Star file beside them (`build_glm_census_audit.py`; the columns `sign` and `opposite_to_gpnstar_file` of
  `tables/glm_census_suite_files.csv`), and each file's orientation is set without labels (`glm_census_lib.py`).
- With those orientations, the best file by the printed metric on each dataset's complete case is the
  one the GPN-Star paper names: clinvar_vs_benign, AlphaMissense; cosmic, GPN-Star-V100; omim_traitgym, GPN-Star-M447; ukb_finemapped_coding, GPN-Star-M447; ukb_finemapped_nc_traitgym, GPN-Star-M447; gnomad_balanced, GPN-Star-V100; mmrdb, GPN-Star; wmgp_balanced, GPN-Star; flybase_lethal, GPN-Star; dest, GPN-Star; celegans_lethal, GPN-Star; caendr, GPN-Star; galbase, GPN-Star; 1001gp, GPN-Star.

## 2. Decidedness census

### 2.1 GPN-Star benchmark suite, on the complete case

Values: `suite_summary.csv`, one row per dataset, and `tables/glm_census_suite_pairs.csv`, one row per pair with its
differences, standard errors and verdicts; computed by `build_glm_census_suite.py`.

132 released score files on 78,355,308 variant rows in 14 datasets and six species give 970 model pairs. The printed metric is
the paper's: AUPRC on the eight classification sets, and on the six enrichment sets the odds ratio of rare against
common variants below the score that admits the 31st most deleterious common variant (the paper's "30 false
discoveries"; compared as log odds ratios). Resampling is the paper's own for AUPRC, class-stratified resampling of
variants (the paper: 1,000 resamples; here 2,000). The paper gives no interval for the odds ratio, so whole
chromosomes are resampled, or 1-Mb blocks where the assembly has fewer than ten chromosomes (fly, worm,
Arabidopsis). AUROC differences on the enrichment sets use cluster-summed placement values in place of resamples.
"Second scheme" resamples whole chromosomes on the classification sets (1-Mb blocks in fly and worm) and swaps
chromosomes and blocks on the enrichment sets.

| Dataset | Files | Pairs | Complete case (positives) | Printed metric: resolved / Holm | AUROC: resolved / Holm | Second scheme, printed metric: resolved / Holm |
|---|---|---|---|---|---|---|
| clinvar_vs_benign | 19 | 171 | 43,100 (18,536) | 167 / 165 | 167 / 164 | 159 / 152 (chromosomes) |
| cosmic | 17 | 136 | 14,888 (170) | 124 / 113 | 111 / 91 | 102 / 44 (chromosomes) |
| omim_traitgym | 21 | 210 | 2,815 (286) | 181 / 164 | 180 / 159 | 160 / 110 (chromosomes) |
| ukb_finemapped_coding | 18 | 153 | 2,111 (222) | 100 / 68 | 111 / 79 | 102 / 75 (chromosomes) |
| ukb_finemapped_nc_traitgym | 21 | 210 | 11,143 (1,113) | 166 / 144 | 172 / 140 | 167 / 148 (chromosomes) |
| gnomad_balanced | 12 | 66 | 11,094,936 (5,544,143) | 59 / 58 | 66 / 66 | 59 / 57 (1-Mb blocks) |
| mmrdb | 3 | 3 | 483,029 (426) | 3 / 3 | 3 / 3 | 3 / 3 (chromosomes) |
| wmgp_balanced | 3 | 3 | 40,311,275 (20,709,646) | 3 / 3 | 3 / 3 | 3 / 3 (1-Mb blocks) |
| flybase_lethal | 3 | 3 | 42,076 (2,929) | 3 / 3 | 3 / 3 | 3 / 3 (1-Mb blocks) |
| dest | 3 | 3 | 1,092,735 (377,052) | 3 / 3 | 3 / 3 | 3 / 3 (chromosomes) |
| celegans_lethal | 3 | 3 | 21,186 (72) | 3 / 3 | 3 / 3 | 3 / 3 (1-Mb blocks) |
| caendr | 3 | 3 | 626,235 (429,568) | 3 / 3 | 3 / 3 | 3 / 3 (chromosomes) |
| galbase | 3 | 3 | 9,470,436 (7,022,554) | 3 / 3 | 3 / 3 | 3 / 3 (1-Mb blocks) |
| 1001gp | 3 | 3 | 3,782,005 (3,013,655) | 2 / 2 | 3 / 3 | 2 / 2 (chromosomes) |
| **All 14** | 132 | **970** | | **820 / 735** | **831 / 723** | **772 / 609** |

Most pairs are decided: 820 of 970 (84.5%) are resolved at 95% per comparison in the printed metric and 735 (75.8%)
under Holm's procedure, leaving 150 unresolved per comparison. By class of dataset: 747 of 889 (Holm 663) on the
classification sets and 73 of 81 (Holm 72) on the enrichment sets. The least decided dataset is the fine-mapped
coding set (222 positives): 100 of 153 resolved, 68 under Holm. With whole chromosomes resampled instead of variants,
772 of 970 are resolved (Holm 609); COSMIC, with 170 positives, falls from 124 to 102 (Holm from 113 to 44).
The metric is itself a reading of the benchmark: in 18 pairs AUPRC (or the odds ratio) and AUROC give opposite
orders that are both resolved; on COSMIC, Evo 2 7B against PhyloP-V100 reads −0.076 by AUPRC and +0.076 by AUROC.

### 2.2 Unscored variants charged (whole panel)

Values: the reach columns of `tables/glm_census_suite_files.csv` and the bound columns of
`tables/glm_census_suite_pairs.csv`.

55 of the 132 files leave variants unscored, 26 of them with reach differing between the label classes
(Fisher's exact test, p < 0.05). The paper drops such variants for every model. The table sets the
AUROC verdict on the complete case beside the verdict of the manuscript's bounds on the whole panel (variants
independent on the classification sets, clusters as in 2.1 on the enrichment sets).

| Dataset | Files with unscored variants | Pairs touching one | ... resolved on the complete case (AUROC) | ... identified at 95% once charged | All pairs: identified at 95% / Holm |
|---|---|---|---|---|---|
| clinvar_vs_benign | 6 of 19 | 93 | 93 | 77 | 153 / 152 |
| cosmic | 8 of 17 | 100 | 88 | 78 | 102 / 83 |
| omim_traitgym | 7 of 21 | 119 | 103 | 101 | 179 / 161 |
| ukb_finemapped_coding | 2 of 18 | 33 | 27 | 24 | 111 / 80 |
| ukb_finemapped_nc_traitgym | 7 of 21 | 119 | 97 | 93 | 167 / 135 |
| gnomad_balanced | 8 of 12 | 60 | 60 | 47 | 53 / 49 |
| mmrdb | 2 of 3 | 3 | 3 | 2 | 2 / 2 |
| wmgp_balanced | 3 of 3 | 3 | 3 | 0 | 0 / 0 |
| flybase_lethal | 2 of 3 | 3 | 3 | 3 | 3 / 3 |
| dest | 2 of 3 | 3 | 3 | 3 | 3 / 3 |
| celegans_lethal | 2 of 3 | 3 | 3 | 2 | 2 / 2 |
| caendr | 2 of 3 | 3 | 3 | 2 | 2 / 2 |
| galbase | 2 of 3 | 3 | 3 | 3 | 3 / 3 |
| 1001gp | 2 of 3 | 3 | 3 | 0 | 0 / 0 |
| **All 14** | 55 of 132 | **548** | **492** | **435** | **780 / 675** |

Of the 548 pairs in which either file leaves a variant unscored, 492 are resolved in AUROC on the complete case and
435 are identified with 95% confidence once unscored variants are charged; 58 resolved comparisons are not
identified, and no verdict reverses. Over all 970 pairs, 780 are identified at 95% (Holm 675) against 831 resolved on
the complete case (Holm 723). Where the charge bites:

- **ClinVar missense, AlphaMissense against GPN-Star (V).** On the complete case AlphaMissense leads by +0.041 AUPRC
  (95% interval +0.038 to +0.044) and +0.028 AUROC (+0.026 to +0.030). AlphaMissense leaves 2,381 of 50,164 variants unscored
  (4.7%; pair coverage 0.907), so its whole-panel AUROC lies in [0.866, 0.959], which contains GPN-Star (V)'s 0.925:
  not identified. The same holds against CADD, ESM-1b, GPN-MSA, GPN-Star-M447.
- **Mouse rare against common variants (`wmgp_balanced`).** PhyloP and PhastCons leave 9,766,651 of 50,077,933 variants unscored (19.5%; reach 0.827 on rare and 0.783 on
  common variants). All 3 pairs are resolved on the complete case; charged, PhyloP's AUROC lies in [0.392, 0.745]
  and PhastCons's in [0.343, 0.696] against GPN-Star's 0.640, and 0 of the 3 pairs are identified at 95%.
- **Arabidopsis rare against common variants (`1001gp`).** PhyloP and PhastCons leave 615,114 of 4,397,119 variants unscored (14.0%; reach 0.853 on rare and 0.890 on
  common variants). All 3 pairs are resolved on the complete case; charged, PhyloP's AUROC lies in [0.463, 0.705]
  and PhastCons's in [0.430, 0.671] against GPN-Star's 0.698, and 0 of the 3 pairs are identified at 95%.

### 2.3 The orderings the GPN-Star paper states

Values: `tables/glm_census_suite_stated.csv`, one row per ordering. The orderings between released files are those
the paper's text states (`STATED` in `build_glm_census_suite.py`): the model it
names as best on a dataset against each comparator it names there and against the two other GPN-Star timescales
("winner"), and orderings between named models ("named"): 111 in all. The figures' bar heights are not in the
readable text, so orderings that only a figure shows are not graded as stated; section 2.1 covers every pair.

| Dataset | Stated | Point estimate agrees | Resolved as stated / Holm | Not resolved | Resolved against | AUROC, complete case: resolved as stated | Whole panel: identified as stated at 95% |
|---|---|---|---|---|---|---|---|
| clinvar_vs_benign | 14 | 14 | 13 / 13 | 1 | 0 | 13 | 12 |
| cosmic | 13 | 13 | 13 / 13 | 0 | 0 | 11 | 10 |
| omim_traitgym | 15 | 15 | 14 / 14 | 1 | 0 | 14 | 14 |
| ukb_finemapped_coding | 14 | 14 | 14 / 11 | 0 | 0 | 14 | 14 |
| ukb_finemapped_nc_traitgym | 15 | 15 | 14 / 11 | 1 | 0 | 12 | 12 |
| gnomad_balanced | 24 | 24 | 22 / 22 | 2 | 0 | 21 | 19 |
| mmrdb | 2 | 2 | 2 / 2 | 0 | 0 | 2 | 2 |
| wmgp_balanced | 2 | 2 | 2 / 2 | 0 | 0 | 2 | 0 |
| flybase_lethal | 2 | 2 | 2 / 2 | 0 | 0 | 2 | 2 |
| dest | 2 | 2 | 2 / 2 | 0 | 0 | 2 | 2 |
| celegans_lethal | 2 | 2 | 2 / 2 | 0 | 0 | 2 | 2 |
| caendr | 2 | 2 | 2 / 2 | 0 | 0 | 2 | 2 |
| galbase | 2 | 2 | 2 / 2 | 0 | 0 | 2 | 2 |
| 1001gp | 2 | 2 | 2 / 2 | 0 | 0 | 2 | 0 |
| **All** | **111** | **111** | **106 / 100** | **5** | **0** | **101** | **93** |

All 111 stated orderings agree in sign with this run, 106 are resolved as stated at 95% per comparison in the printed
metric (100 under Holm), none is resolved the other way, and 5 are among the unresolved:

- clinvar_vs_benign: AlphaMissense over GPN-Star-V100_AF_adjusted, +0.001 (−0.001 to +0.004)
- omim_traitgym: GPN-Star-M447 over GPN-Star-V100, +0.021 (−0.003 to +0.045)
- ukb_finemapped_nc_traitgym: GPN-Star-M447 over AlphaGenome, +0.020 (−0.009 to +0.049)
- gnomad_balanced: GPN-Star-V100 over GPN-Star-M447, +0.072 (−0.180 to +0.323)
- gnomad_balanced: GPN-Star-V100 over GPN-MSA, +0.246 (−0.005 to +0.498)

In AUROC, 101 of the 111 are resolved as stated on the complete case and 93 are identified as stated at 95% on the
whole panel; of the 8 that drop out, 7 involve a file with unscored variants: AlphaMissense over GPN-Star-V100 (clinvar_vs_benign); GPN-Star over PhyloP (wmgp_balanced); GPN-Star over PhastCons (wmgp_balanced); GPN-Star over PhyloP (1001gp); GPN-Star over PhastCons (1001gp); GPN-Star-V100 over PhyloP-V100 (gnomad_balanced); GPN-Star-V100 over PhyloP-P243 (gnomad_balanced).

The paper also makes two statements about classes of model (sequence-to-function models "substantially worse than
alignment-based gLMs and phylogenetic models" on OMIM; "moderate" against Evo 2's "relatively limited" value on
fine-mapped non-coding variants). Expanded to every released member of each class, an expansion that is the
census's and not the paper's, they give 30 pairs: 26 resolved as stated and 1 resolved the other way
(AlphaGenome over PhyloP-P243 on OMIM by AUPRC, +0.077; the primate PhyloP track has the lowest AUPRC of the six conservation files
there, 0.338).

### 2.4 TraitGym's leaderboard

Values: `traitgym_summary.csv`, `traitgym_readouts.csv` and `tables/glm_census_traitgym_ap_by_chromosome.csv`;
computed by `build_glm_census_traitgym.py` (its sections [2] and [5]). The columns on matched groups and pooled AUROC,
and the filled values of the last paragraph, need the per-variant files; only the builder computes them.

Seventeen models, each at the readout whose value the leaderboard prints (reproduced to six decimals), 136 pairs
per trait class. Metric: TraitGym's, average precision within chromosome weighted by the chromosome's share of
variants. Resampling: TraitGym's, whole chromosomes (B = 2,000, `default_rng(20250211)`).

| Trait class | Variants (causal) | Chromosomes | Pairs | Resolved / Holm | t on K − 1 d.f. | Percentile intervals | Matched groups within chromosome | Pooled AUROC, resolved | Printed orderings unresolved |
|---|---|---|---|---|---|---|---|---|---|
| Mendelian | 3,380 (338) | 19 | 136 | 107 / 84 | 105 | 107 | 120 | 96 | 29 |
| Complex | 11,400 (1,140) | 22 | 136 | 101 / 88 | 99 | 100 | 100 | 105 | 35 |

Every pair has a printed order on the leaderboard; 29 of the 136 Mendelian and 35 of the 136 complex-trait orderings
are not resolved at 95% per comparison (52 and 48 are not under Holm's procedure).
TraitGym fills a missing conservation value with zero; charging the 11 and 74 filled values the GPN-Star release
exposes as unscored instead leaves the AUROC verdicts where they were: 96 and 105 pairs identified at 95% with the
filled values charged, 96 and 105 as distributed (chromosome-summed placement values).

### 2.5 Sensitivity: the human datasets without Roulette

Computed only by `build_glm_census_suite.py --without Roulette` on the six human datasets, from the per-variant
files; no deposited table holds these values.

Roulette is a mutation-rate estimate whose direction no document gives, and it leaves the most variants unscored
in four of the six human datasets. Dropped as a file and from the complete case:

| Dataset | Files | Pairs | Complete case (positives) | Printed metric: resolved / Holm | AUROC: resolved / Holm | Identified at 95% once charged / Holm |
|---|---|---|---|---|---|---|
| clinvar_vs_benign | 18 | 153 | 46,968 (20,884) | 149 / 147 | 150 / 146 | 136 / 135 |
| cosmic | 16 | 120 | 15,262 (182) | 110 / 97 | 96 / 76 | 87 / 71 |
| omim_traitgym | 20 | 190 | 3,306 (338) | 166 / 145 | 163 / 146 | 161 / 145 |
| ukb_finemapped_coding | 17 | 136 | 2,116 (222) | 85 / 53 | 96 / 62 | 95 / 64 |
| ukb_finemapped_nc_traitgym | 20 | 190 | 11,149 (1,113) | 148 / 128 | 156 / 125 | 152 / 120 |
| gnomad_balanced | 11 | 55 | 11,541,494 (5,785,212) | 48 / 47 | 55 / 55 | 50 / 49 |
| **All six** | | **844** | | **706 / 617** | **716 / 610** | **681 / 584** |

With Roulette the same six datasets give 797 of 946 pairs resolved (Holm 712): the resolved share is 84.2% with it and
83.6% without.

## 3. Readout optimism on TraitGym

Values: `traitgym_readouts.csv`, `traitgym_summary.csv` and `tables/glm_census_traitgym_ap_by_chromosome.csv`, from
which `scripts/recompute_glm_census.py` redraws the chromosome resamples; computed by `build_glm_census_traitgym.py`
(its sections [3] and [4]).

TraitGym distributes five zero-shot readouts for each of ten self-supervised models (log-likelihood ratio, its
absolute value, and the inner product, cosine distance and Euclidean distance of the two alleles' embeddings) and
prints each model's best. "Best on test" below is the largest of the five on the whole test set. "Cross-fitted"
chooses the readout, for each chromosome, on the other chromosomes and evaluates it on that chromosome, with
TraitGym's own chromosome weights; it can never exceed the best on test. Optimism is their difference; its
interval is the 2.5th to 97.5th percentile over chromosome resamples in which both choices are redone.

**Mendelian traits**

| Model | Leaderboard | Best readout on test | Cross-fitted | Optimism (interval) | Folds choosing another readout | Range across the five readouts (worst) |
|---|---|---|---|---|---|---|
| GPN-MSA | 0.6945 | 0.6945 (LLR) | 0.6945 | 0.0000 (0.0000 to 0.0000) | 0 of 19 | 0.4876 (Euclidean distance) |
| Evo2 40B | 0.5565 | 0.5565 (LLR) | 0.5565 | 0.0000 (0.0000 to 0.0000) | 0 of 19 | 0.4284 (cosine distance) |
| GPN-Promoter | 0.4217 | 0.4217 (LLR) | 0.4217 | 0.0000 (0.0000 to 0.1969) | 0 of 19 | 0.2524 (inner product) |
| Evo2 7B | 0.3849 | 0.3849 (LLR) | 0.3849 | 0.0000 (0.0000 to 0.0329) | 0 of 19 | 0.2453 (cosine distance) |
| SpeciesLM | 0.3271 | 0.3271 (Euclidean distance) | 0.3271 | 0.0000 (0.0000 to 0.0037) | 0 of 19 | 0.2316 (inner product) |
| Evo2 1B | 0.2544 | 0.2544 (Euclidean distance) | 0.2544 | 0.0000 (0.0000 to 0.0894) | 0 of 19 | 0.1363 (cosine distance) |
| NT | 0.1876 | 0.1876 (Euclidean distance) | 0.1274 | 0.0602 (0.0000 to 0.0828) | 6 of 19 | 0.0896 (absLLR) |
| AIDO.DNA | 0.1734 | 0.1734 (inner product) | 0.1734 | 0.0000 (0.0000 to 0.0560) | 0 of 19 | 0.0587 (absLLR) |
| HyenaDNA | 0.1648 | 0.1648 (inner product) | 0.1648 | 0.0000 (0.0000 to 0.0667) | 0 of 19 | 0.0583 (absLLR) |
| Caduceus | 0.1349 | 0.1349 (Euclidean distance) | 0.1161 | 0.0188 (0.0000 to 0.0331) | 4 of 19 | 0.0471 (absLLR) |

**Complex traits**

| Model | Leaderboard | Best readout on test | Cross-fitted | Optimism (interval) | Folds choosing another readout | Range across the five readouts (worst) |
|---|---|---|---|---|---|---|
| GPN-MSA | 0.2236 | 0.2236 (absLLR) | 0.2236 | 0.0000 (0.0000 to 0.0076) | 0 of 22 | 0.0735 (Euclidean distance) |
| Evo2 40B | 0.1388 | 0.1388 (absLLR) | 0.1372 | 0.0017 (0.0000 to 0.0174) | 1 of 22 | 0.0306 (cosine distance) |
| NT | 0.1355 | 0.1355 (inner product) | 0.1355 | 0.0000 (0.0000 to 0.0085) | 0 of 22 | 0.0355 (absLLR) |
| SpeciesLM | 0.1348 | 0.1348 (Euclidean distance) | 0.1348 | 0.0000 (0.0000 to 0.0000) | 0 of 22 | 0.0419 (inner product) |
| GPN-Promoter | 0.1263 | 0.1265 (cosine distance) | 0.1230 | 0.0035 (0.0000 to 0.0117) | 6 of 22 | 0.0168 (absLLR) |
| Evo2 7B | 0.1245 | 0.1245 (Euclidean distance) | 0.1245 | 0.0000 (0.0000 to 0.0114) | 0 of 22 | 0.0158 (cosine distance) |
| Evo2 1B | 0.1222 | 0.1222 (inner product) | 0.1222 | 0.0000 (0.0000 to 0.0100) | 0 of 22 | 0.0246 (absLLR) |
| HyenaDNA | 0.1177 | 0.1177 (inner product) | 0.1177 | 0.0000 (0.0000 to 0.0113) | 0 of 22 | 0.0160 (cosine distance) |
| Caduceus | 0.1167 | 0.1167 (inner product) | 0.1053 | 0.0113 (0.0000 to 0.0150) | 4 of 22 | 0.0196 (absLLR) |
| AIDO.DNA | 0.1092 | 0.1092 (inner product) | 0.1092 | 0.0000 (0.0000 to 0.0102) | 0 of 22 | 0.0072 (Euclidean distance) |

Choosing the readout on the test labels inflates the printed value little: mean optimism 0.008 (median 0.000) on
Mendelian traits and 0.002 (median 0.000) on complex traits; the cross-fitted value is below the best-on-test value for
2 and 3 of the ten models, most for NT (0.060) and Caduceus (0.011). For the other models one readout wins on every
held-out chromosome. What is large is the choice itself: across its five readouts a model's value ranges by a
median of 0.1840 on Mendelian traits (most for GPN-MSA, 0.4876) and 0.0221 on complex traits (most for GPN-MSA, 0.0735).

| Ranking of the 17 models | Mendelian: pairs resolved / Holm | reordered against the leaderboard | Kendall τ | Complex: pairs resolved / Holm | reordered | Kendall τ |
|---|---|---|---|---|---|---|
| Leaderboard (best readout per model) | 107 / 84 | 0 | 1.000 | 101 / 88 | 0 | 1.000 |
| Cross-fitted readout | 101 / 75 | 2 | 0.971 | 96 / 86 | 2 | 0.971 |
| All ten at the log-likelihood ratio | 109 / 92 | 2 | 0.971 | 113 / 102 | 14 | 0.794 |
| All ten at its absolute value | 112 / 90 | 6 | 0.912 | 111 / 100 | 13 | 0.809 |
| All ten at the embedding inner product | 98 / 80 | 31 | 0.544 | 104 / 96 | 13 | 0.809 |
| All ten at the embedding cosine distance | 107 / 90 | 28 | 0.588 | 112 / 101 | 13 | 0.809 |
| All ten at the embedding Euclidean distance | 109 / 85 | 14 | 0.794 | 111 / 101 | 7 | 0.897 |

The seven other models (CADD, Sei, Enformer, Borzoi, phyloP-100v, phyloP-241m, phastCons-43p) keep their single
readout in every row. Cross-fitting reorders 2 and 2 of the 136 pairs and resolves 101 and 96 against the
leaderboard's 107 and 101; with the readout fixed but re-chosen in every resample the counts are 104 and 102.
A common readout reorders between 2 and 31 Mendelian pairs and between 7 and 14 complex-trait pairs; 90 and 106
pairs keep one order under the leaderboard and all five common readouts. Asked as Note S27 of Additional file 1 asks it,
the order of 51 Mendelian and 37 complex-trait pairs depends on which of the five readouts each model is given,
with both orders resolved in 30 and 31 (18 and 20 with a Bonferroni correction over the pairings within a pair).

Rank of each model (1 = highest) under each ranking:

| Mendelian | Leaderboard | Cross-fitted | LLR | absLLR | Inner product | Cosine | Euclidean |
|---|---|---|---|---|---|---|---|
| CADD | 1 | 1 | 1 | 1 | 1 | 1 | 1 |
| phyloP-241m | 2 | 2 | 2 | 2 | 2 | 2 | 2 |
| GPN-MSA | 3 | 3 | 3 | 4 | 7 | 10 | 13 |
| phyloP-100v | 4 | 4 | 4 | 3 | 3 | 3 | 3 |
| Evo2 40B | 5 | 5 | 5 | 6 | 15 | 15 | 5 |
| phastCons-43p | 6 | 6 | 6 | 5 | 4 | 4 | 4 |
| Borzoi | 7 | 7 | 7 | 7 | 5 | 5 | 6 |
| GPN-Promoter | 8 | 8 | 8 | 9 | 11 | 9 | 9 |
| Enformer | 9 | 9 | 9 | 8 | 6 | 6 | 7 |
| Evo2 7B | 10 | 10 | 10 | 10 | 14 | 13 | 8 |
| SpeciesLM | 11 | 11 | 12 | 12 | 17 | 7 | 10 |
| Sei | 12 | 12 | 11 | 11 | 8 | 8 | 11 |
| Evo2 1B | 13 | 13 | 13 | 13 | 12 | 16 | 12 |
| NT | 14 | 16 | 15 | 16 | 9 | 11 | 14 |
| AIDO.DNA | 15 | 14 | 14 | 14 | 10 | 12 | 15 |
| HyenaDNA | 16 | 15 | 16 | 15 | 13 | 17 | 17 |
| Caduceus | 17 | 17 | 17 | 17 | 16 | 14 | 16 |

| Complex | Leaderboard | Cross-fitted | LLR | absLLR | Inner product | Cosine | Euclidean |
|---|---|---|---|---|---|---|---|
| CADD | 1 | 1 | 1 | 1 | 1 | 1 | 1 |
| Enformer | 2 | 2 | 2 | 2 | 2 | 2 | 2 |
| phastCons-43p | 3 | 3 | 3 | 3 | 3 | 3 | 3 |
| Borzoi | 4 | 4 | 4 | 4 | 4 | 4 | 4 |
| phyloP-241m | 5 | 5 | 5 | 5 | 5 | 5 | 5 |
| GPN-MSA | 6 | 6 | 6 | 6 | 8 | 8 | 8 |
| Sei | 7 | 7 | 7 | 7 | 6 | 6 | 6 |
| phyloP-100v | 8 | 8 | 8 | 8 | 7 | 7 | 7 |
| Evo2 40B | 9 | 9 | 9 | 9 | 14 | 14 | 10 |
| NT | 10 | 10 | 16 | 15 | 9 | 11 | 13 |
| SpeciesLM | 11 | 11 | 14 | 13 | 17 | 9 | 9 |
| GPN-Promoter | 12 | 13 | 11 | 12 | 10 | 10 | 11 |
| Evo2 7B | 13 | 12 | 10 | 10 | 11 | 13 | 12 |
| Evo2 1B | 14 | 14 | 15 | 16 | 12 | 15 | 14 |
| HyenaDNA | 15 | 15 | 12 | 11 | 13 | 17 | 16 |
| Caduceus | 16 | 17 | 17 | 17 | 15 | 12 | 15 |
| AIDO.DNA | 17 | 16 | 13 | 14 | 16 | 16 | 17 |

Supervised models have readouts too. Borzoi is printed at its all-track aggregation (0.4356 and 0.2357); its six
distributed aggregations range from 0.3364 to 0.4943 on Mendelian and from 0.2116 to 0.2400 on complex traits.

## 4. Scope

- The GPN-Star article's figures print bar heights and panel sample sizes that are not in its text, and the article
  does not say over which files each panel's complete case is taken, so its panels are checked only through the
  orderings its text states (section 2.3) and on the complete case over all released files.
- The article's HGMD, ProteinGym, S-LDSC and rare-variant association benchmarks are not released as labelled
  per-variant score sets (HGMD is licensed) or are not pairwise comparisons on a variant set, and PrimateAI-3D,
  PromoterAI, ESM-2 and ESM-3, which it compares, are not released; none is in the census.
- The manuscript's bound is for AUROC, so the coverage half is stated in AUROC while the benchmarks print AUPRC and
  odds ratios.
- TraitGym's readouts and metric follow its workflow source.
```
