## Additional_file_3_Recompute_tables_and_scripts for "Unscored variants leave many comparisons of variant effect predictors undecided: evidence from ClinVar, published benchmarks and genomic language models": named_orderings.json

```
{
 "all_stated": {
  "lambda_below_0_05": 64,
  "lambda_below_0_1": 159,
  "lambda_max": 1.0000000000000007,
  "lambda_median_unidentified": 0.34083122739998845,
  "lambda_min": 0.00023759543901076305,
  "n": 3143,
  "not_identified": 1076
 },
 "counts": {
  "articles": 29,
  "assessable": 16,
  "pairs": 8479,
  "rows": 803
 },
 "named_pairs_printed": 78,
 "named_rank_column": {
  "articles": 1,
  "depends on the split": 5,
  "family_pairs": 68,
  "family_pairs_with_unidentified": 31,
  "gap_below_0_01": 5,
  "gap_below_0_02": 16,
  "gap_median": 0.018500000000000016,
  "identified": 42,
  "lambda_below_0_05": 4,
  "lambda_below_0_1": 4,
  "lambda_max_unidentified": 0.8482314297586325,
  "lambda_median_unidentified": 0.29790326687240576,
  "lambda_min_unidentified": 0.005858115946002529,
  "n": 80,
  "neither_small_gap_nor_unranked": 4,
  "not assessable": 0,
  "not identified": 32,
  "not_identified_from_counts": 32,
  "not_identified_from_share": 0,
  "not_identified_from_share_every_split": 0,
  "tie": 1,
  "unranked_above_0_1": 20,
  "unranked_median": 0.11281337047353757
 },
 "named_stated": {
  "articles": 9,
  "depends on the split": 14,
  "family_pairs": 64,
  "family_pairs_with_unidentified": 32,
  "gap_below_0_01": 8,
  "gap_below_0_02": 21,
  "gap_median": 0.05479999999999996,
  "identified": 177,
  "lambda_below_0_05": 12,
  "lambda_below_0_1": 25,
  "lambda_max_unidentified": 0.9814503840487679,
  "lambda_median_unidentified": 0.21494324078389668,
  "lambda_min_unidentified": 0.00023759543901076305,
  "n": 287,
  "neither_small_gap_nor_unranked": 2,
  "not assessable": 3,
  "not identified": 93,
  "not_identified_from_counts": 75,
  "not_identified_from_share": 18,
  "not_identified_from_share_every_split": 18,
  "tie": 0,
  "unranked_above_0_1": 88,
  "unranked_median": 0.4046011279377345
 },
 "named_stated_by_article": {
  "Barbosa et al. 2022": {
   "depends on the split": 7,
   "identified": 44,
   "not identified": 36
  },
  "Gu et al. 2025": {
   "identified": 50
  },
  "Heo et al. 2025": {
   "identified": 20,
   "not identified": 32
  },
  "Li et al. 2018": {
   "identified": 18
  },
  "Michels et al. 2019": {
   "identified": 1
  },
  "Montanucci et al. 2024": {
   "not assessable": 3,
   "not identified": 18
  },
  "Pshennikova et al. 2019": {
   "identified": 1
  },
  "Radjasandirane et al. 2025": {
   "depends on the split": 7,
   "identified": 36,
   "not identified": 4
  },
  "Rastogi et al. 2025": {
   "identified": 7,
   "not identified": 3
  }
 },
 "named_stated_strict": {
  "articles": 9,
  "depends on the split": 14,
  "family_pairs": 64,
  "identified": 175,
  "lambda_below_0_05": 7,
  "lambda_below_0_1": 13,
  "lambda_median_unidentified": 0.2977135598602729,
  "n": 253,
  "not assessable": 3,
  "not identified": 61
 },
 "opposite": {
  "printed, family level": {
   "both orders identified": 143,
   "named": {
    "both orders identified": 15,
    "neither order identified": 3,
    "not assessable": 0,
    "one order identified": 15
   },
   "named_opposite": 33,
   "neither order identified": 56,
   "not assessable": 1,
   "one order identified": 135,
   "opposite": 335,
   "pairs": 2597,
   "pairs_in_two_or_more_articles": 813,
   "without_common_sets": {
    "both orders identified": 136,
    "neither order identified": 56,
    "not assessable": 1,
    "one order identified": 142
   }
  },
  "printed, tool level": {
   "both orders identified": 135,
   "named": {
    "both orders identified": 16,
    "neither order identified": 8,
    "not assessable": 0,
    "one order identified": 16
   },
   "named_opposite": 40,
   "neither order identified": 65,
   "not assessable": 2,
   "one order identified": 149,
   "opposite": 351,
   "pairs": 3746,
   "pairs_in_two_or_more_articles": 997,
   "without_common_sets": {
    "both orders identified": 129,
    "neither order identified": 65,
    "not assessable": 2,
    "one order identified": 155
   }
  },
  "stated or ranked, family level": {
   "both orders identified": 72,
   "named": {
    "both orders identified": 12,
    "neither order identified": 4,
    "not assessable": 0,
    "one order identified": 11
   },
   "named_opposite": 27,
   "neither order identified": 24,
   "not assessable": 1,
   "one order identified": 70,
   "opposite": 167,
   "pairs": 1249,
   "pairs_in_two_or_more_articles": 432,
   "without_common_sets": {
    "both orders identified": 64,
    "neither order identified": 24,
    "not assessable": 1,
    "one order identified": 78
   }
  },
  "stated or ranked, tool level": {
   "both orders identified": 63,
   "named": {
    "both orders identified": 11,
    "neither order identified": 7,
    "not assessable": 0,
    "one order identified": 7
   },
   "named_opposite": 25,
   "neither order identified": 31,
   "not assessable": 0,
   "one order identified": 66,
   "opposite": 160,
   "pairs": 1570,
   "pairs_in_two_or_more_articles": 458,
   "without_common_sets": {
    "both orders identified": 58,
    "neither order identified": 31,
    "not assessable": 0,
    "one order identified": 71
   }
  }
 },
 "share_rows": {
  "identified -> identified": 2,
  "not identified -> not identified": 60
 },
 "top10": {
  "articles": [
   "Barbosa et al. 2022",
   "Heo et al. 2025",
   "Radjasandirane et al. 2025",
   "Rastogi et al. 2025"
  ],
  "candidates": 75,
  "family_pairs": 28,
  "rows_by_article": {
   "Barbosa et al. 2022": 4,
   "Heo et al. 2025": 6
  }
 },
 "top10_capped": {
  "articles": [
   "Barbosa et al. 2022",
   "Heo et al. 2025",
   "Radjasandirane et al. 2025",
   "Rastogi et al. 2025"
  ],
  "candidates": 75,
  "family_pairs": 28,
  "rows_by_article": {
   "Barbosa et al. 2022": 2,
   "Heo et al. 2025": 2,
   "Radjasandirane et al. 2025": 2,
   "Rastogi et al. 2025": 2
  }
 }
}
```
