## Additional_file_3_Recompute_tables_and_scripts for "Unscored variants leave many comparisons of variant effect predictors undecided: evidence from ClinVar, published benchmarks and genomic language models": README.md

```
# `figures/main_inputs/` — figure inputs of the six main figures that no other file here carries

The builders `../build_fig1_overview.py` to `../build_fig6_beyond.py` read the intermediate files of `figures/`, the
tables of `../../tables/` and the files below. Each file below is an aggregate (counts, shares, AUROCs, intervals,
verdicts) or a copy of a file in Additional file 2; none holds a per-variant score from a licensed source. A builder
checks every value it draws or prints against these files and stops at the first that disagrees, so a changed file
names itself.

| file | read by | what it holds | where it comes from |
|---|---|---|---|
| `brca1_stats.json` | Figure 1 | BRCA1 saturation-editing panel: 823 loss-of-function and 3,070 functional or intermediate variants | Additional file 2, `reports/brca1_stats.json` (written by `src/ccs/fig_brca1_composite.py`), unchanged |
| `eqtl_pervariant.parquet`, `eqtl_pervariant_meta.json` | Figure 1 | the pig cis-eQTL panel's `label` column (20,000 rows) and the file's description | the `label` column of Additional file 2's `reports/eqtl_pervariant.parquet`, and its `eqtl_pervariant_meta.json` unchanged |
| `silhouettes/credits.json` | Figure 1 | each species silhouette's PhyloPic record, contributor and licence, held to `../assets/ICONS.md` | Additional file 2, `assets/silhouettes/credits.json`, unchanged |
| `species_tree.json` | Figure 5 | the nine species' topology with TimeTree 5 median divergence times to the nearest million years | the `TREE` and `LEAF_ORDER` literals of Additional file 2's `src/ccs/fig2_style.py`; the times are TimeTree's (Kumar et al., Mol Biol Evol 2022, doi:10.1093/molbev/msac174) and TimeTree's terms, not CC0, govern them |
| `fig4_derived.json` | Figure 4 | consequence class alone as a baseline on the 1,434,335-variant ClinVar panel (out-of-fold AUROC), and REVEL and AlphaMissense minus CADD on the variants both score, with gene-resampled intervals | written by `../prep_fig4_clinvar.py` from a licensed rebuild of Additional file 5 (its withheld CADD, REVEL and AlphaMissense columns restored, `../../LICENSING.md`), by the estimators of `../../scripts/recompute_clinvar_reach.py` (section 5c) and `recompute_identification.py` (section A); aggregates only |
| `clinical/zero_point_vus.csv`, `clinical/zero_point_sf_by_gene.csv`, `clinical/unscored_neutrality.csv` | Figure 4 | ClinVar variants of uncertain significance by calibrated evidence level, the secondary-findings genes' possible missense substitutions by level, and the pathogenic share and likelihood ratio of labelled missense variants a score leaves unscored | the analysis behind `../../tables/clinvar_vus_zero_points.parquet`, `acmg_sf_zero_points.csv` and `../../scripts/recompute_vus_zero_points.py` (Additional file 1: Note S38); counts and ratios only |
| `clinical/acmg_sf_v3.3_genes.tsv` | Figure 4 | the 84 genes of the ACMG secondary-findings list v3.3 with category, disease and inheritance | the policy statement's gene table (Lee et al., Genet Med 2025, doi:10.1016/j.gim.2025.101454) |
| `fig5_values.json` | Figure 5 | every value Figure 5 draws: per-species AUROCs, margins over GERP, 241-mammal phyloP, pCADD and chCADD with their intervals, reach and must-answer penalties, consequence composition, strata | computed from `../../tables/fig1_atlas_pervariant.parquet`, `refseq_chromosome_map.csv` and `table2_cluster_aware_ci.tsv`, Additional file 2's `reports/fig2_data.json`, `fig2b_summary.json`, `fig5_reach.json`, `readout_effect_fullpanel.json` and `readout_headtohead.json`, and the comparator aggregates of `../fig_comparators.json`; aggregates only |
| `fig6/audit/V1_recompute.json`, `fig6/audit/tally_deposit_V1.json` | Figures 1 and 6 | the systematic set's stated orderings by verdict, benchmark by benchmark and under each reading tested, and the same tally of the earlier set of eight | section H of `../../scripts/recompute_identification.py` run on `../../tables/literature_audit_systematic_*.csv` and `literature_audit_*.csv`, as `../../scripts/recompute_literature_audit.py` runs it |
| `fig6/named/named_orderings.json`, `named_orderings_top10_capped.csv` | Figure 6 | stated orderings between named predictor families and their verdicts (the builder maps printed names to tools through `../../tables/literature_audit_predictor_names.csv`) | the computation of `../../scripts/recompute_named_orderings.py` |
| `fig6/glm_census/suite_summary.csv`, `traitgym_summary.csv`, `traitgym_readouts.csv`, `results.md`, `03_traitgym.log` | Figures 1 and 6 | the census of the GPN-Star suite and TraitGym: datasets, pairs resolved and identified, readout-dependent orders; the census's results text and its TraitGym log, whose printed values the builder checks | the census computation of `../../provenance/build_glm_census_*.py` and `../../scripts/recompute_glm_census.py` (Additional file 1: Note S41) |

Licences: CC0 1.0 (computed by the authors), except `species_tree.json` (TimeTree's terms), the copies from
Additional file 2 (as its `LICENSING.md` gives them) and `clinical/acmg_sf_v3.3_genes.tsv` (gene symbols and
categories as the policy statement lists them; cite Lee et al.). `../../LICENSES.tsv` gives each.
```
