## Additional_file_3_Recompute_tables_and_scripts for "Unscored variants leave many comparisons of variant effect predictors undecided: evidence from ClinVar, published benchmarks and genomic language models": species_tree.json

```
{
 "source": "Additional file 2, src/ccs/fig2_style.py: the TREE and LEAF_ORDER literals, copied without running the module",
 "note": "Vertebrate topology with TimeTree 5 median divergence times (My), to the nearest My, for internal nodes (Kumar et al., Mol Biol Evol 2022, doi:10.1093/molbev/msac174). TimeTree's terms, not CC0, govern these values (LICENSING.md of Additional file 2).",
 "leaf_order": [
  "chicken",
  "human",
  "dog",
  "cat",
  "horse",
  "pig",
  "cattle",
  "sheep",
  "goat"
 ],
 "tree": [
  "amniota",
  319,
  [
   [
    "chicken",
    0,
    null
   ],
   [
    "mammalia",
    92,
    [
     [
      "human",
      0,
      null
     ],
     [
      "laurasia",
      74,
      [
       [
        "carnivora",
        54,
        [
         [
          "dog",
          0,
          null
         ],
         [
          "cat",
          0,
          null
         ]
        ]
       ],
       [
        "ungulata",
        74,
        [
         [
          "horse",
          0,
          null
         ],
         [
          "cetartio",
          59,
          [
           [
            "pig",
            0,
            null
           ],
           [
            "ruminantia",
            23,
            [
             [
              "cattle",
              0,
              null
             ],
             [
              "caprine",
              9,
              [
               [
                "sheep",
                0,
                null
               ],
               [
                "goat",
                0,
                null
               ]
              ]
             ]
            ]
           ]
          ]
         ]
        ]
       ]
      ]
     ]
    ]
   ]
  ]
 ]
}
```
