## Additional_file_3_Recompute_tables_and_scripts for "Unscored variants leave many comparisons of variant effect predictors undecided: evidence from ClinVar, published benchmarks and genomic language models": prep_fig1.py

```
"""Build every input the manuscript's Figure 4 draws (this builder pair keeps the internal number 1),
from the ClinVar reach panel alone, with the CADD, REVEL and AlphaMissense values that Additional file 5
withholds restored (../LICENSING.md).

    python3 prep_fig1.py            # writes clinvar5.csv, f1_class.csv, f1_rich.json, f1_pp3bp4.csv

Input:  ../tables/clinvar_reach_panel.parquet   (1,484,836 rows; the stars >= 1 cut to
        1,434,335 is executed here, exactly as recompute_clinvar_reach.py executes it)
Output: clinvar5.csv    per scorer: reach, covered and must-answer AUROC, penalty, sharp bounds, pair shares
        f1_class.csv    per consequence class x scorer: n, reach and the within-class AUROC
        f1_rich.json    per scorer: the covered and must-answer ROC curves and percentile histograms
        f1_pp3bp4.csv   per tool x class, 204,191 missense variants: PP3, BP4, indeterminate, unscored shares

Nothing is typed: the figure script reads only the first three files, and this script reads only
that panel. The whole-panel values the paper prints (panel counts, reach, covered and
must-answer AUROC, penalties, bounds, missingness AUROC) are recomputed independently by
../scripts/recompute_clinvar_reach.py, whose published literals ../scripts/verify_published_literals.py
locates in the manuscript. The within-class AUROCs and the pair shares, and the values the text prints from
them, are checked by build_fig_five_scores.py's assertions; the curves are checked here, each against its own AUROC.
"""
import json
import sys
import os

import numpy as np
import pandas as pd
from scipy.stats import rankdata

HERE = os.path.dirname(os.path.abspath(__file__))
_trap = getattr(np, "trapezoid", None) or np.trapz   # numpy >= 2.0 renamed trapz
PANEL = os.path.join(HERE, os.pardir, "tables", "clinvar_reach_panel.parquet")
SCALE = 10 ** 4          # stored int / SCALE = the score; parquet NULL = the scorer declined
MIN_STARS = 1            # the paper's only panel filter (Methods)
MIN_PER_LABEL = 30       # a class x scorer cell reports an AUROC only at >= this many answered per label
SC = ["cadd", "phylop", "phastcons", "revel", "alphamissense"]
ORDER = ["missense_variant", "nonsense", "splice_donor_variant", "splice_acceptor_variant",
         "initiator_codon_variant", "synonymous_variant", "5_prime_UTR_variant", "3_prime_UTR_variant",
         "intron_variant", "non-coding_transcript_variant"]


def auroc(v, y):
    """Mann-Whitney with midranks, so ties are handled the way the deposit's recompute does."""
    r = rankdata(v)
    n1 = int((y == 1).sum()); n0 = int((y == 0).sum())
    return (r[y == 1].sum() - n1 * (n1 + 1) / 2) / (n1 * n0)


def roc(v, y, dp=6):
    """The ROC with one vertex at every distinct score value, so a block of tied values is one straight
    segment and the curve's trapezoid area is the midrank AUROC (to the rounding of the coordinates).
    A vertex that is collinear with its two neighbours (exact integer test on the pair counts) is
    dropped, which leaves the curve and its area unchanged; coordinates are kept to `dp` decimals."""
    o = np.argsort(-v, kind="mergesort")
    vs, ys = v[o], y[o]
    last = np.r_[vs[1:] != vs[:-1], True]            # the last row of each tied block (-inf ties too)
    tp = np.r_[0, np.cumsum(ys == 1)[last]]
    fp = np.r_[0, np.cumsum(ys == 0)[last]]
    dx1, dy1 = fp[1:-1] - fp[:-2], tp[1:-1] - tp[:-2]
    dx2, dy2 = fp[2:] - fp[1:-1], tp[2:] - tp[1:-1]
    keep = np.r_[True, dx1 * dy2 - dy1 * dx2 != 0, True]
    fpr = np.round(fp[keep] / max(fp[-1], 1), dp)
    tpr = np.round(tp[keep] / max(tp[-1], 1), dp)
    return fpr.tolist(), tpr.tolist()


def pair_shares(v, y):
    """Of the pathogenic-benign pairs whose members are both scored: the share ranked right (pathogenic
    scored higher), tied, and ranked wrong. right + tied / 2 is the midrank AUROC."""
    u, inv = np.unique(v, return_inverse=True)
    pos = np.bincount(inv, weights=(y == 1)).astype(np.int64)
    neg = np.bincount(inv, weights=(y == 0)).astype(np.int64)
    below = np.r_[0, np.cumsum(neg)[:-1]]            # benign variants scored strictly lower
    n = int(pos.sum()) * int(neg.sum())
    right, tied = int((pos * below).sum()) / n, int((pos * neg).sum()) / n
    return right, tied, 1.0 - right - tied


d = pd.read_parquet(PANEL)
d = d[d.stars >= MIN_STARS].reset_index(drop=True)
assert len(d) == 1434335, len(d)
y = d.label.to_numpy()
npos, nneg = int((y == 1).sum()), int((y == 0).sum())
print("[1] panel %s  positives %s  negatives %s"
      % ("{:,}".format(len(d)), "{:,}".format(npos), "{:,}".format(nneg)))

# Additional file 5 withholds the CADD, REVEL and AlphaMissense values (LICENSING.md): exit 77, not a bare
# KeyError.
_absent = [c for c in SC if c not in d.columns]
if _absent:
    sys.stderr.write(
        "this panel carries no score values for: %s\n"
        "Additional file 5 as deposited withholds the CADD, REVEL and AlphaMissense values;\n"
        "they come from each tool's own release under that tool's terms. Rebuild the full\n"
        "panel from those releases, place it in ../tables/ of a copy of this deposit, then re-run. See ../LICENSING.md.\n" % ", ".join(_absent))
    raise SystemExit(77)   # 77 = licensed input absent, not a numerical disagreement

rows, rich = [], {}
for s in SC:
    v = d[s].to_numpy(dtype=float) / SCALE
    fin = np.isfinite(v)
    rp = fin[y == 1].mean(); rn = fin[y == 0].mean()
    a_cov = auroc(v[fin], y[fin])
    rho = rp * rn
    a_ma = 0.5 + (a_cov - 0.5) * rho                 # the closed form in the Methods
    # verified as a consequence, not assumed: recompute it from the scored/unscored counts
    kp, kn = int(fin[y == 1].sum()), int(fin[y == 0].sum())
    a_ma_direct = (a_cov * kp * kn + 0.5 * (npos * nneg - kp * kn)) / (npos * nneg)
    assert abs(a_ma - a_ma_direct) < 1e-12, (s, a_ma, a_ma_direct)
    ind = auroc(fin.astype(float), y)                # missingness alone, every value discarded
    lo, hi = rho * a_cov, rho * a_cov + (1 - rho)    # the sharp Manski bounds
    right, tied, wrong = pair_shares(v[fin], y[fin])  # the scored pairs: right, tied and wrong (source_data/fig6_b_scores.csv)
    assert abs(right + tied / 2 - a_cov) < 1e-12, (s, right, tied, a_cov)
    rows.append(dict(score=s, reach=fin.mean(), reach_p=rp, reach_n=rn, a_cov=a_cov, a_ma=a_ma,
                     pen=a_cov - a_ma, ind=ind, lo=lo, hi=hi, width=hi - lo,
                     right=right, tied=tied, wrong=wrong, npos=npos, nneg=nneg))

    vm = np.where(fin, v, -np.inf)                   # must-answer: declined variants rank last
    fc, tc = roc(v[fin], y[fin])
    fm, tm = roc(vm, y)
    assert abs(_trap(tc, fc) - a_cov) < 1e-5, (s, "covered curve area", _trap(tc, fc), a_cov)
    assert abs(_trap(tm, fm) - auroc(vm, y)) < 1e-5, (s, "declined-last curve area")
    # Midrank percentiles: phastCons and REVEL carry only 1,001 distinct levels, and spreading tied
    # variants across a percentile range would hide their spikes.
    pct = (rankdata(v[fin]) - 0.5) / fin.sum()
    yy = y[fin]
    b = np.linspace(0, 1, 41)
    rich[s] = {"fc": fc, "tc": tc, "fm": fm, "tm": tm,
               "h1": np.histogram(pct[yy == 1], bins=b, density=True)[0].tolist(),
               "h0": np.histogram(pct[yy == 0], bins=b, density=True)[0].tolist(),
               "reach": float(fin.mean()), "rp": float(rp), "rn": float(rn)}
    print("    %-14s reach %.4f  covered %.4f  must-answer %.4f  bound width %.4f"
          % (s, fin.mean(), a_cov, a_ma, hi - lo))

pd.DataFrame(rows).to_csv(os.path.join(HERE, "clinvar5.csv"), index=False)
json.dump(rich, open(os.path.join(HERE, "f1_rich.json"), "w"))

cls = []
for c in ORDER:
    g = d[d.consequence == c]
    yg = g.label.to_numpy()
    for s in SC:
        v = g[s].to_numpy(dtype=float) / SCALE
        fin = np.isfinite(v)
        kp, kn = int(fin[yg == 1].sum()), int(fin[yg == 0].sum())
        a = auroc(v[fin], yg[fin]) if min(kp, kn) >= MIN_PER_LABEL else np.nan
        cls.append(dict(cls=c, score=s, n=len(g), npos=int((yg == 1).sum()),
                        reach=fin.mean(), kpos=kp, kneg=kn, auc=a))
t = pd.DataFrame(cls)
t.to_csv(os.path.join(HERE, "f1_class.csv"), index=False)
print("[2] %d of %d class x scorer cells estimable at >= %d scored variants per label"
      % (int(t.auc.notna().sum()), len(t), MIN_PER_LABEL))
# The calibrated-evidence shares written to f1_pp3bp4.csv, which no plate draws and no script in the deposit
# reads (Figure 4f draws the same evidence by strength from fig_evidence.json): on the ClinVar missense
# variants, each tool's PP3, BP4, indeterminate and unscored share by class, from the interval table and the
# classification that ../scripts/recompute_pp3bp4.py checks against the paper, imported rather than
# re-implemented.
sys.path.insert(0, os.path.join(HERE, os.pardir, "scripts"))
from recompute_pp3bp4 import evidence, TOOLS as EV_TOOLS, PRETTY as EV_NAME   # noqa: E402
mis = (d.consequence == "missense_variant").to_numpy()
ev = []
for s in EV_TOOLS:
    e = evidence(s, d[s].to_numpy(dtype=float)[mis] / SCALE)
    for lab, nm in ((1, "pathogenic"), (0, "benign")):
        m = y[mis] == lab
        ev.append(dict(tool=EV_NAME[s], clinvar_class=nm, n=int(m.sum()),
                       pp3=float((e[m] == "PP3").mean()), bp4=float((e[m] == "BP4").mean()),
                       indeterminate=float((e[m] == "indeterminate").mean()),
                       unscored=float((e[m] == "unscored").mean())))
pd.DataFrame(ev).to_csv(os.path.join(HERE, "f1_pp3bp4.csv"), index=False)
print("wrote clinvar5.csv, f1_class.csv, f1_rich.json, f1_pp3bp4.csv")
```
