## Additional_file_3_Recompute_tables_and_scripts for "Unscored variants leave many comparisons of variant effect predictors undecided: evidence from ClinVar, published benchmarks and genomic language models": prep_fig2.py

```
"""Build every input Figures 2 and S15 draw, from the dbNSFP reach panel with the rankscores
that Additional file 4 withholds restored (../LICENSING.md).

    python3 prep_fig2.py            # writes dbnsfp_49.csv, dbnsfp_49_missense.csv, fig2_raster.json

Input:  ../tables/dbnsfp_reach_panel.parquet   328,328 variants x 49 predictors, stars >= 1
        ../tables/dbnsfp_predictors.csv        the 49 predictor names, in the paper's order

  raster    Answer depth per variant, then a 49 x 700 membership raster: variants sorted by how many
            of the 49 answer them, binned into 700 columns, each cell the fraction of that bin the
            predictor answers.
  frontier  Each pair's two coordinates and identified flag, checked pair for pair against the
            disjoint-bounds definition.

  consequence  Each raster column's missense and nonsense or splice-site shares, and the low-depth
            region's make-up.

  missense  The same per-predictor table on the 202,643 missense substitutions. Figures 2 and S15 do
            not draw it; prep_fig_decide.py (Figure 3) reads it for the missense triangle of its pair
            map, build_fig3_decided.py (Figure 3) and build_fig_ranks.py (Figure S11) for the missense
            subset, and ../scripts/recompute_labelfree_baseline.py computes Table S9's missense rows from it.

  labelfree The three sequence-blind baselines (Figure 2c draws the gene-and-consequence one): the out-of-fold pathogenic rate of the
            gene, of the consequence class, and of the gene-and-consequence pair.
            The construction is not re-implemented here: oof_rate, oof_gene_consequence, the midrank
            AUROCs, the fold count, the smoothing and the eight fold seeds are imported from
            ../scripts/recompute_labelfree_baseline.py, which checks the same three values against the
            manuscript, so the plate and the text are one computation. Stored in fig2_raster.json.
"""
import itertools
import json
import os
import sys

import numpy as np
import pandas as pd
import pyarrow.parquet as pq
from scipy.stats import rankdata

HERE = os.path.dirname(os.path.abspath(__file__))
TABLES = os.path.join(HERE, os.pardir, "tables")
SCALE = 10 ** 4
NCOL = 700

d = pd.read_parquet(os.path.join(TABLES, "dbnsfp_reach_panel.parquet"))
preds = pd.read_csv(os.path.join(TABLES, "dbnsfp_predictors.csv")).predictor.tolist()
assert len(preds) == 49 and (d.stars >= 1).all()
y = d.label.to_numpy()
npos, nneg = int((y == 1).sum()), int((y == 0).sum())
print("[1] panel %s  positives %s  negatives %s  predictors %d"
      % ("{:,}".format(len(d)), "{:,}".format(npos), "{:,}".format(nneg), len(preds)))


def auroc(v, yy):
    r = rankdata(v)
    n1 = int((yy == 1).sum()); n0 = int((yy == 0).sum())
    return (r[yy == 1].sum() - n1 * (n1 + 1) / 2) / (n1 * n0)


# Additional file 4 ships reach indicators only (the rankscores are CC BY-NC-ND 4.0), and a_cov needs the
# values: exit 77, not a bare KeyError.
_absent = [p for p in preds if p not in d.columns]
if _absent:
    sys.stderr.write(
        "this panel carries no score values (%d of %d predictor columns absent, e.g. %s)\n"
        "Additional file 4 as deposited carries reach indicators only; the dbNSFP rankscores are\n"
        "not redistributable (CC BY-NC-ND 4.0). Rebuild the full panel from your own dbNSFP copy,\n"
        "then re-run with it in ../tables/ of a copy of this deposit. See ../LICENSING.md.\n"
        % (len(_absent), len(preds), ", ".join(_absent[:3])))
    raise SystemExit(77)   # 77 = licensed input absent, not a numerical disagreement

M = np.column_stack([np.isfinite(d[p].to_numpy(dtype=float)) for p in preds])


def per_predictor(keep):
    """Reach on each label, covered and must-answer AUROC and the bounds, on the rows in keep."""
    yk = y[keep]
    rows = []
    for k, p in enumerate(preds):
        v = d[p].to_numpy(dtype=float)[keep] / SCALE
        fin = M[keep, k]
        rp, rn = float(fin[yk == 1].mean()), float(fin[yk == 0].mean())
        q = rp * rn
        A = float(auroc(v[fin], yk[fin]))
        rows.append(dict(pred=p, reach=float(fin.mean()), reach_p=rp, reach_n=rn, q=q, a_cov=A,
                         a_ma=0.5 + (A - 0.5) * q, pen=(A - 0.5) * (1 - q),
                         lo=A * q, hi=A * q + 1 - q, width=1 - q))
    return pd.DataFrame(rows).sort_values("reach", ascending=False).reset_index(drop=True)


t = per_predictor(np.ones(len(d), bool))
t.to_csv(os.path.join(HERE, "dbnsfp_49.csv"), index=False)
per_predictor((d.consequence == "missense_variant").to_numpy()).to_csv(
    os.path.join(HERE, "dbnsfp_49_missense.csv"), index=False)
print("[2] q spans %.3f to %.3f; %d of %d predictors have q < 1/2 and so cannot be identified "
      "above chance at any covered AUROC" % (t.q.min(), t.q.max(), int((t.q < .5).sum()), len(t)))

# ---- the membership raster: variants sorted by answer depth, binned to NCOL columns
depth = M.sum(1)
order = np.argsort(-depth, kind="stable")
Ms = M[order][:, [preds.index(p) for p in t.pred]]
ys = y[order]
edges = np.linspace(0, len(d), NCOL + 1).astype(int)
raster = np.empty((len(preds), NCOL))
patho = np.empty(NCOL)
dep = np.empty(NCOL)
for i in range(NCOL):
    a, b = edges[i], edges[i + 1]
    raster[:, i] = Ms[a:b].mean(0)
    patho[i] = (ys[a:b] == 1).mean()
    dep[i] = Ms[a:b].sum(1).mean()
low = depth <= 20
print("[3] %s variants (%.1f%%) are answered by at most 20 of the 49, and hold %.1f%% of the "
      "pathogenic" % ("{:,}".format(int(low.sum())), 100 * low.mean(),
                      100 * int((y[low] == 1).sum()) / npos))

# ---- the consequence make-up of each raster column, in the raster's own order and bins
CONS_GROUPS = (("missense", ("missense_variant",)),
               ("nonsense_splice", ("nonsense", "splice_donor_variant", "splice_acceptor_variant")))
cons = d.consequence.astype(str).to_numpy()
cons_s = cons[order]
cons_cols = {g: np.empty(NCOL) for g, _ in CONS_GROUPS}
for i in range(NCOL):
    a, b = edges[i], edges[i + 1]
    for g, members in CONS_GROUPS:
        cons_cols[g][i] = np.isin(cons_s[a:b], members).mean()
ns = np.isin(cons, CONS_GROUPS[1][1])
low_patho = int(((y == 1) & low).sum())
low_patho_ns = int(((y == 1) & low & ns).sum())
low_missense = float((cons[low] == "missense_variant").mean())
print("[3b] of the variants answered by at most 20, %.1f%% are missense; %s of their %s pathogenic "
      "variants (%.1f%%) are nonsense or canonical splice-site"
      % (100 * low_missense, "{:,}".format(low_patho_ns), "{:,}".format(low_patho),
         100 * low_patho_ns / low_patho))

# ---- the identification frontier, and the check that it is the disjoint-bounds definition
pairs = []
n_disj = 0
for i, j in itertools.combinations(range(len(t)), 2):
    disj = bool(t.hi[i] < t.lo[j] or t.hi[j] < t.lo[i])
    sep = abs(t.a_ma[i] - t.a_ma[j])
    need = ((1 - t.q[i]) + (1 - t.q[j])) / 2
    assert disj == (sep > need), (t.pred[i], t.pred[j])
    n_disj += disj
    pairs.append([round(float(need), 5), round(float(sep), 5), int(disj)])
print("[4] %d of %d comparisons identified; the frontier rule and the disjoint-bounds definition "
      "agree pair for pair" % (n_disj, len(pairs)))

# ---- the sequence-blind baselines at q = 1 (Figure 2c draws the gene-and-consequence one)
# Every estimator is imported from ../scripts/recompute_labelfree_baseline.py, and the arrays are built as
# it builds them.
sys.dont_write_bytecode = True        # the import must not leave a __pycache__ in the deposit
sys.path.insert(0, os.path.join(HERE, os.pardir, "scripts"))
import recompute_labelfree_baseline as lfb   # noqa: E402

_lf = pq.read_table(os.path.join(TABLES, "dbnsfp_reach_panel.parquet"),
                    columns=["label", "consequence", "gene"]).to_pydict()
y_lf = np.asarray(_lf["label"], dtype=int)
assert np.array_equal(y_lf, np.asarray(y, dtype=int)), "the baselines must be scored on the same rows"
gene_key = np.asarray([str(g) for g in _lf["gene"]])                  # as lfb.main() builds it
gene_key_gc = np.asarray([str(g) if g else "?" for g in _lf["gene"]])  # as lfb.without_score_values()
cons_key = np.asarray([str(c) for c in _lf["consequence"]])

labelfree = {}
for name, scores, auc in (
        ("gene", [lfb.oof_rate(gene_key, y_lf, seed=s_) for s_ in lfb.SEEDS], lfb.auroc),
        ("consequence", [lfb.oof_rate(cons_key, y_lf, seed=s_) for s_ in lfb.SEEDS], lfb.auroc),
        ("gene_consequence", [lfb.oof_gene_consequence(gene_key_gc, cons_key, y_lf, s_)
                              for s_ in lfb.SEEDS], lfb._auroc_fast)):
    # lfb.auroc takes (y, score); _auroc_fast likewise. One AUROC per fold seed, then the mean,
    # which is what the script publishes.
    per_seed = [float(auc(y_lf, sc_)) for sc_ in scores]
    # q from the scores themselves rather than asserted: a categorical prior scores every variant,
    # so both reaches are 1 and so is q -- measured here, on every seed.
    fin = [np.isfinite(sc_) for sc_ in scores]
    q_lf = min(float(f[y_lf == 1].mean() * f[y_lf == 0].mean()) for f in fin)
    labelfree[name] = {"auroc": float(np.mean(per_seed)), "auroc_min": min(per_seed),
                       "auroc_max": max(per_seed), "q": q_lf, "seeds": len(per_seed)}
print("[5] sequence-blind baselines, mean over %d fold seeds: %s"
      % (len(lfb.SEEDS), ", ".join("%s %.3f (q %.3f)" % (k, v["auroc"], v["q"])
                                   for k, v in labelfree.items())))

json.dump({"preds": t.pred.tolist(), "ncol": NCOL, "n": int(len(d)),
           "raster": [[round(float(x), 3) for x in r] for r in raster],
           "patho": [round(float(x), 4) for x in patho],
           "depth_profile": [round(float(x), 2) for x in dep],
           "pairs": pairs, "n_identified": int(n_disj),
           "low_depth": {"cut": 20, "n": int(low.sum()), "frac": float(low.mean()),
                         "frac_of_pathogenic": float(int((y[low] == 1).sum()) / npos),
                         "frac_missense": low_missense, "pathogenic": low_patho,
                         "pathogenic_nonsense_splice": low_patho_ns},
           "labelfree": labelfree,
           "consequence": {"groups": {g: list(m) for g, m in CONS_GROUPS},
                           "columns": {g: [round(float(x), 4) for x in v] for g, v in cons_cols.items()}}},
          open(os.path.join(HERE, "fig2_raster.json"), "w"))
print("wrote dbnsfp_49.csv, dbnsfp_49_missense.csv, fig2_raster.json")
```
