## Additional_file_3_Recompute_tables_and_scripts for "Unscored variants leave many comparisons of variant effect predictors undecided: evidence from ClinVar, published benchmarks and genomic language models": prep_fig4.py

```
"""Build every input Additional file 1's Figure S14 draws (this builder pair keeps the internal number 4),
from the two deposited splicing tables alone.

    python3 prep_fig4.py            # writes splice.json

Input:  ../tables/table1_benchmark.parquet    3,912 benchmark variants x 8 predictors
        ../tables/table1_background.parquet   500,000 simulated deployment variants, same 8
Output: splice.json

  signatures   For each variant, which of the eight predictors returned a value -- an 8-bit answer
               signature.
  pergene      Per-gene reach for all eight over the 3,029 genes carrying at least 50 background variants.
  silence      R-squared of each predictor's answered/declined indicator on gene and on variant class.
  bounds       rho = reach on positives x reach on negatives, the covered AUROC and the sharp bound.
  signatures_both
               The answer-signature census of both panels, for the figure's UpSet: every signature
               found in either panel, with its variant count on the background and on the
               benchmark, each split by variant class. `signatures` above keeps only the
               background's twelve largest and so cannot say which of them the benchmark ever
               exercises. Checked here against everything else this prep writes: each panel's
               signatures sum to its n; the all-eight signature is the all_eight count
               (39,606 and 692); the per-class sums are the census's class sizes and the
               signatures' depths rebuild its by_depth histograms; the background's twelve
               largest are `signatures` exactly, and it has n_signatures of them.

Every key other than signatures_both is regenerated byte-for-byte: where a
splice.json already stands beside this file, the prep refuses to overwrite it if any of those keys
would change.
"""
import json
import os

import numpy as np
import pandas as pd
from scipy.stats import rankdata

HERE = os.path.dirname(os.path.abspath(__file__))
TABLES = os.path.join(HERE, os.pardir, "tables")
TOOLS = ["HAL", "MMSplice", "SPANR", "SQUIRLS", "S-CAP", "SpliceAI", "Pangolin", "ConSpliceML"]
CLASSES = ["Essential Splice", "Intron Near Junction", "Proximal Intron",
           "Exon Near Junction", "Deep Exon"]          # intronic from the junction outward, then exonic inward
MIN_PER_GENE = 50

b = pd.read_parquet(os.path.join(TABLES, "table1_benchmark.parquet"))
g = pd.read_parquet(os.path.join(TABLES, "table1_background.parquet"))
print("[1] benchmark %s variants   background %s variants   predictors %d"
      % ("{:,}".format(len(b)), "{:,}".format(len(g)), len(TOOLS)))


def answered(df):
    return np.column_stack([np.isfinite(df[t].to_numpy(dtype=float)) for t in TOOLS])


def census(df):
    """Per variant class: how many variants carry each answer depth, and the all-eight count."""
    M = answered(df)
    depth = M.sum(1)
    out = {}
    for c in CLASSES:
        m = (df.variant_class == c).to_numpy()
        if not m.any():
            continue
        d = depth[m]
        out[c] = {"n": int(m.sum()),
                  "by_depth": {int(k): int(v) for k, v in
                               zip(*np.unique(d, return_counts=True))},
                  "all_eight": int((d == len(TOOLS)).sum())}
    return out, int((depth == len(TOOLS)).sum()), len(df)


bg_cen, bg_all, bg_n = census(g)
bm_cen, bm_all, bm_n = census(b)
print("[2] scored by all eight: background %.2f%%   benchmark %.1f%%"
      % (100 * bg_all / bg_n, 100 * bm_all / bm_n))

# the signature census, for the panel key: which exact subsets carry the mass
M = answered(g)
sig = (M * (1 << np.arange(len(TOOLS)))).sum(1)
vc = pd.Series(sig).value_counts()
signatures = [{"bits": int(s), "n": int(c), "depth": int(bin(s).count("1")),
               "tools": [TOOLS[i] for i in range(len(TOOLS)) if s >> i & 1]}
              for s, c in vc.head(12).items()]
print("[3] %d distinct answer signatures; the 12 largest carry %.1f%% of the background"
      % (len(vc), 100 * vc.head(12).sum() / bg_n))

big = g.Gene.value_counts()
genes = big[big >= MIN_PER_GENE].index
sub = g[g.Gene.isin(genes)]
pergene, zero, full = {}, {}, {}
for t in TOOLS:
    r = sub.assign(_ok=np.isfinite(sub[t].to_numpy(dtype=float))).groupby(
        "Gene", observed=True)._ok.mean().reindex(genes)
    pergene[t] = [round(float(x), 4) for x in r.to_numpy()]
    zero[t], full[t] = int((r == 0).sum()), int((r == 1).sum())
print("[4] %s genes with %d+ background variants (%s variants); zero-reach genes: %s"
      % ("{:,}".format(len(genes)), MIN_PER_GENE, "{:,}".format(len(sub)),
         ", ".join("%s %d" % (t, zero[t]) for t in TOOLS if zero[t])))

silence = {}
for t in TOOLS:
    ok = np.isfinite(sub[t].to_numpy(dtype=float)).astype(float)
    dec = int((~np.isfinite(g[t].to_numpy(dtype=float))).sum())
    if ok.std() == 0:
        silence[t] = {"r2_gene": None, "r2_class": None, "declined": dec}
        continue
    tot = ((ok - ok.mean()) ** 2).sum()
    fit_g = sub.groupby("Gene", observed=True)[t].transform(
        lambda s: np.isfinite(s.to_numpy(dtype=float)).mean()).to_numpy()
    fit_c = sub.groupby("variant_class", observed=True)[t].transform(
        lambda s: np.isfinite(s.to_numpy(dtype=float)).mean()).to_numpy()
    silence[t] = {"r2_gene": round(1 - ((ok - fit_g) ** 2).sum() / tot, 4),
                  "r2_class": round(1 - ((ok - fit_c) ** 2).sum() / tot, 4),
                  "declined": dec}
print("[5] silence organised by: " + ", ".join(
    "%s %s" % (t, "class" if (silence[t]["r2_class"] or 0) > .5 else
               ("gene" if (silence[t]["r2_gene"] or 0) > .5 else
                ("no silence" if silence[t]["r2_gene"] is None else "neither")))
    for t in TOOLS))

y = b.label.to_numpy()
bounds = []
for t in TOOLS:
    v = b[t].to_numpy(dtype=float); fin = np.isfinite(v)
    rp, rn = float(fin[y == 1].mean()), float(fin[y == 0].mean())
    rho = rp * rn
    r = rankdata(v[fin]); n1 = int((y[fin] == 1).sum()); n0 = int((y[fin] == 0).sum())
    A = float((r[y[fin] == 1].sum() - n1 * (n1 + 1) / 2) / (n1 * n0))
    bounds.append({"tool": t, "rho": rho, "a_cov": A, "lo": rho * A, "hi": rho * A + 1 - rho,
                   "bench": float(fin.mean())})
print("[6] rho < 1/2, so identification above chance is impossible at any covered AUROC: "
      + ", ".join("%s (%.3f)" % (r["tool"], r["rho"]) for r in bounds if r["rho"] < .5))

# the deployment reach standardised to the benchmark's own class mix
mix = b.variant_class.value_counts(normalize=True)
T = []
for t in TOOLS:
    fb = np.isfinite(b[t].to_numpy(dtype=float))
    fg = np.isfinite(g[t].to_numpy(dtype=float))
    per = g.assign(_ok=fg).groupby("variant_class", observed=True)._ok.mean()
    std = float((per.reindex(mix.index) * mix).sum())
    T.append({"tool": t, "bench": float(fb.mean()), "back": float(fg.mean()), "std": std,
              "gap": float(fb.mean()) - std})
T.sort(key=lambda r: r["gap"])


# ------------------------------------------------------------------ both panels' signatures
def signature_census(df):
    """{signature bits: {"n": count, "by_class": {class: count}}} for one panel."""
    s = (answered(df) * (1 << np.arange(len(TOOLS)))).sum(1)
    tab = pd.crosstab(pd.Series(s, name="bits"), df.variant_class.to_numpy())
    tab = tab.reindex(columns=CLASSES, fill_value=0)
    return {int(k): {"n": int(r.sum()), "by_class": {c: int(r[c]) for c in CLASSES}}
            for k, r in tab.iterrows()}


sig_g, sig_b = signature_census(g), signature_census(b)
_none = {"n": 0, "by_class": {c: 0 for c in CLASSES}}
signatures_both = [
    {"bits": k, "depth": int(bin(k).count("1")),
     "tools": [TOOLS[i] for i in range(len(TOOLS)) if k >> i & 1],
     "background": sig_g.get(k, _none), "benchmark": sig_b.get(k, _none)}
    for k in sorted(set(sig_g) | set(sig_b),
                    key=lambda k: (-sig_g.get(k, _none)["n"], -sig_b.get(k, _none)["n"], k))]

# the checks the docstring promises, against everything else this prep writes
FULL_BITS = (1 << len(TOOLS)) - 1
for side, n_, all_, cen in (("background", bg_n, bg_all, bg_cen), ("benchmark", bm_n, bm_all, bm_cen)):
    rows = [r[side] for r in signatures_both]
    assert sum(r["n"] for r in rows) == n_, side
    assert all(sum(r["by_class"].values()) == r["n"] for r in rows), side
    full_ = [r[side]["n"] for r in signatures_both if r["bits"] == FULL_BITS]
    assert full_ == [all_], (side, full_, all_)
    for c in CLASSES:
        assert sum(r["by_class"][c] for r in rows) == cen.get(c, {"n": 0})["n"], (side, c)
        if c in cen:
            hist = {}
            for r in signatures_both:
                k_ = r[side]["by_class"][c]
                if k_:
                    hist[r["depth"]] = hist.get(r["depth"], 0) + k_
            assert hist == cen[c]["by_depth"], (side, c, hist)
# the all-eight counts the paper prints (7.9% and 17.7% of the two panels)
assert (bg_all, bm_all) == (39606, 692), (bg_all, bm_all)
assert [(r["bits"], r["background"]["n"]) for r in signatures_both[:len(signatures)]] == \
    [(s_["bits"], s_["n"]) for s_ in signatures]
assert sum(1 for r in signatures_both if r["background"]["n"]) == len(vc)
n_both = sum(1 for r in signatures_both if r["background"]["n"] and r["benchmark"]["n"])
print("[7] answer signatures in either panel %d: background %d, benchmark %d, both %d; the all-eight "
      "signature is %s and %s variants"
      % (len(signatures_both), len(sig_g), len(sig_b), n_both, "{:,}".format(bg_all),
         "{:,}".format(bm_all)))

OUT = os.path.join(HERE, "splice.json")
BASE = {"tools": TOOLS, "classes": CLASSES,
       "background": {"n": bg_n, "all_eight": bg_all, "census": bg_cen},
       "benchmark": {"n": bm_n, "all_eight": bm_all, "census": bm_cen},
       "signatures": signatures, "n_signatures": int(len(vc)),
       "pergene": pergene, "genes": int(len(genes)), "gene_variants": int(len(sub)),
       "zero_reach": zero, "full_reach": full,
       "silence": silence, "bounds": bounds, "T": T}
# Regenerate-and-compare: every key but signatures_both must come out byte-for-byte as the
# splice.json already here has them (json floats round-trip through repr).
if os.path.exists(OUT):
    with open(OUT) as fh:
        _prev = json.load(fh)
    _diff = [k for k in BASE if json.dumps(_prev.get(k)) != json.dumps(BASE[k])]
    assert not _diff, "splice.json keys would change: %s (remove the file to rebuild it)" % _diff
text = json.dumps(dict(BASE, signatures_both=signatures_both))
assert text.startswith(json.dumps(BASE)[:-1])         # every other key's bytes are a prefix of the file
with open(OUT, "w") as fh:
    fh.write(text)
print("wrote splice.json")
```
