## Additional_file_3_Recompute_tables_and_scripts for "Unscored variants leave many comparisons of variant effect predictors undecided: evidence from ClinVar, published benchmarks and genomic language models": prep_fig4_clinvar.py

```
"""Write main_inputs/fig4_derived.json, the aggregates Figure 4 draws that need the withheld scores.

    python3 prep_fig4_clinvar.py --panel FULL/clinvar_reach_panel.parquet   # about a minute

--panel is a licensed rebuild of Additional file 5 with its CADD, REVEL and AlphaMissense columns restored
(../LICENSING.md); as deposited, the panel lacks them and the script stops naming them. --tables (default ../tables)
gives clinvar_panel_geneinfo.parquet and dbnsfp_panel_prefilter_keys.parquet. It repeats two computations of the
recompute scripts, estimator for estimator, and writes only aggregates:

  baseline      consequence class alone on the 1,434,335-variant ClinVar panel, each class's pathogenic rate
                estimated out of fold (scripts/recompute_clinvar_reach.py, section 5c: five folds drawn by
                numpy default_rng(20260906), AUROC counted level by level). Needs labels and consequences only.
  head_to_head  AUROC(tool) - AUROC(CADD) on the variants both score, for REVEL and AlphaMissense, with genes
                resampled (scripts/recompute_identification.py, section A: gene clusters are the connected
                components of ClinVar's GENEINFO symbols and the dbNSFP gene, B = 2,000 cluster resamples,
                numpy default_rng(61) re-seeded for each comparison, percentile interval).

Each value the article prints is checked as printed; a disagreement stops the script.
"""
import argparse
import hashlib
import json
import os

import numpy as np
import pyarrow.parquet as pq

HERE = os.path.dirname(os.path.abspath(__file__))
MIN_STARS = 1                    # the paper's only panel filter (Methods)
# Scores are compared as the panel stores them (integers, score x 10^4; NULL = declined): every AUROC here is a
# rank statistic, which that scaling leaves unchanged.
B, SEED = 2000, 61               # recompute_identification.py, section A
FOLDS, SEED_OOF = 5, 20260906    # recompute_clinvar_reach.py, section 5c


def check(ok, msg):
    if not ok:
        raise AssertionError(msg)


def md5(path):
    h = hashlib.md5()
    with open(path, "rb") as fh:
        for blk in iter(lambda: fh.read(1 << 20), b""):
            h.update(blk)
    return h.hexdigest()


# ---------------------------------------------------------------- estimators (the deposit's, unchanged)
def midrank(x):
    o = np.argsort(x, kind="mergesort")
    xs = x[o]
    n = xs.size
    new = np.empty(n, bool)
    new[0] = True
    np.not_equal(xs[1:], xs[:-1], out=new[1:])
    first = np.flatnonzero(new)
    last = np.append(first[1:], n) - 1
    mid = 0.5 * (first + last) + 1.0
    r = np.empty(n)
    r[o] = mid[np.cumsum(new) - 1]
    return r


def auroc(y, s):
    """Mann-Whitney AUROC with midranks: P(positive outranks negative) + P(tie) / 2."""
    r = midrank(s)
    n1 = float((y == 1).sum())
    n0 = float(y.size) - n1
    return float((r[y == 1].sum() - n1 * (n1 + 1.0) / 2.0) / (n1 * n0))


def auroc_levels(y, k):
    """Second implementation: concordant and tied pairs counted level by level (no ranks)."""
    lv, inv = np.unique(k, return_inverse=True)
    pos = np.bincount(inv, weights=(y == 1).astype(np.float64), minlength=lv.size)
    neg = np.bincount(inv, weights=(y == 0).astype(np.float64), minlength=lv.size)
    below = np.concatenate(([0.0], np.cumsum(neg)[:-1]))
    return float(((pos * below).sum() + 0.5 * (pos * neg).sum()) / (pos.sum() * neg.sum()))


def wauroc(code, pos_w, neg_w, m):
    """Weighted Mann-Whitney AUROC, ties one half; code = dense integer score level."""
    wp = np.bincount(code, weights=pos_w, minlength=m)
    wn = np.bincount(code, weights=neg_w, minlength=m)
    return float(np.sum(wp * (np.cumsum(wn) - 0.5 * wn)) / (wp.sum() * wn.sum()))


def dense(v):
    u, inv = np.unique(v, return_inverse=True)
    return inv.astype(np.int64), u.size


class UF:
    def __init__(self):
        self.p = {}

    def find(self, a):
        p = self.p
        p.setdefault(a, a)
        root = a
        while p[root] != root:
            root = p[root]
        while p[a] != root:
            p[a], a = root, p[a]
        return root

    def union(self, a, b):
        ra, rb = self.find(a), self.find(b)
        if ra != rb:
            self.p[rb] = ra


def symbols(gi):
    if gi is None or gi == "":
        return []
    return [x.split(":")[0] for x in gi.split("|") if x]


def gene_components(vid, gi, dbg):
    """Cluster codes over the rows given: connected components of gene symbols (every GENEINFO symbol plus the
    dbNSFP gene); a row with no symbol is its own cluster. Codes follow the sorted cluster names."""
    syms = [symbols(g) for g in gi]
    uf = UF()
    for s, d in zip(syms, dbg):
        allg = list(s) + ([d] if d else [])
        for g in allg[1:]:
            uf.union(allg[0], g)
        if allg:
            uf.find(allg[0])
    k1 = []
    for i, (s, d) in enumerate(zip(syms, dbg)):
        allg = list(s) + ([d] if d else [])
        k1.append(("C:" + uf.find(allg[0])) if allg else ("V:" + vid[i]))
    _, codes = np.unique(np.asarray(k1, dtype=object).astype(str), return_inverse=True)
    return codes.astype(np.int64)


def cluster_boot(y, c1, c2, m1, m2, g, rng_seed):
    """Paired cluster bootstrap of AUROC(c1) - AUROC(c2); returns the B draws."""
    G = int(g.max()) + 1
    rng = np.random.default_rng(rng_seed)
    ispos = (y == 1).astype(np.float64)
    isneg = 1.0 - ispos
    d = np.empty(B)
    for b in range(B):
        w = np.bincount(rng.integers(0, G, G), minlength=G).astype(np.float64)[g]
        pw, nw = w * ispos, w * isneg
        d[b] = wauroc(c1, pw, nw, m1) - wauroc(c2, pw, nw, m2)
    return d


# ---------------------------------------------------------------- inputs
ap = argparse.ArgumentParser(description=__doc__.strip().splitlines()[0])
ap.add_argument("--panel", default=os.path.join(HERE, os.pardir, "tables", "clinvar_reach_panel.parquet"))
ap.add_argument("--tables", default=os.path.join(HERE, os.pardir, "tables"))
ap.add_argument("--out", default=os.path.join(HERE, "main_inputs", "fig4_derived.json"))
a = ap.parse_args()
GENEINFO = os.path.join(a.tables, "clinvar_panel_geneinfo.parquet")
KEYS = os.path.join(a.tables, "dbnsfp_panel_prefilter_keys.parquet")

cvt = pq.read_table(a.panel)
LICENSED = ("cadd", "revel", "alphamissense")
if not all(s in cvt.column_names for s in LICENSED):   # licensed input absent: the deposit's exit 77
    import sys
    print("this panel carries no CADD, REVEL or AlphaMissense values (Additional file 5 withholds them); "
          "point --panel at a licensed rebuild", file=sys.stderr)
    sys.exit(77)
keep = cvt.column("stars").to_numpy() >= MIN_STARS
y = cvt.column("label").to_numpy()[keep].astype(np.int8)
vid = np.asarray(cvt.column("variant_id").to_pylist(), dtype=object)[keep]
npos, nneg = int((y == 1).sum()), int((y == 0).sum())
check((len(y), npos, nneg) == (1434335, 170680, 1263655), "not the 1,434,335-variant panel")
S = {s: cvt.column(s).to_numpy(zero_copy_only=False).astype(np.float64)[keep] for s in LICENSED}
FIN = {s: np.isfinite(S[s]) for s in LICENSED}

# ---------------------------------------------------------------- consequence class alone, out of fold
cq = np.asarray(cvt.column("consequence").to_pylist(), dtype=object)[keep]
cq = np.where(cq == None, "__NA__", cq)                                    # noqa: E711
rng_b = np.random.default_rng(SEED_OOF)
fold = rng_b.integers(0, FOLDS, len(y))
oof = np.empty(len(y), dtype=np.float64)
for k in range(FOLDS):
    tr = fold != k
    cls, inv = np.unique(cq[tr], return_inverse=True)
    rate = np.bincount(inv, weights=(y[tr] == 1)) / np.bincount(inv)
    lut = dict(zip(cls.tolist(), rate.tolist()))
    gl = float((y[tr] == 1).mean())
    oof[~tr] = [lut.get(c, gl) for c in cq[~tr]]
a_cq = auroc_levels(y, oof)
reach_cq = float(np.isfinite(oof).mean())
a_cadd = auroc(y[FIN["cadd"]], S["cadd"][FIN["cadd"]])
check("%.3f" % a_cq == "0.970" and "%.4f" % a_cq == "0.9695", "consequence class alone is not 0.970 (0.9695): %r" % a_cq)
check(("%.3f" % (a_cadd - a_cq), "%.3f" % a_cadd, "%.4f" % a_cadd) == ("0.022", "0.991", "0.9914"),
      "consequence class alone is not within 0.022 of CADD's 0.991")
check(reach_cq == 1.0, "the rule leaves a variant without a value")
print("consequence class alone, out of fold: AUROC %.6f on %d variants (CADD %.6f)" % (a_cq, len(y), a_cadd))

# ---------------------------------------------------------------- head to head, genes resampled
git = pq.read_table(GENEINFO)
gi_map = dict(zip(git.column("variant_id").to_pylist(), git.column("geneinfo").to_pylist()))
gi_all = np.asarray([gi_map.get(v) for v in vid], dtype=object)
kt = pq.read_table(KEYS, columns=["variant_id", "gene"])
db_map = dict(zip(kt.column("variant_id").to_pylist(), kt.column("gene").to_pylist()))
db_all = np.asarray([db_map.get(v) for v in vid], dtype=object)

PUB = {"revel": ("253,041", "14,153", "0.0091 (95% CI 0.0028 to 0.0146)"),
       "alphamissense": ("193,533", "13,853", "0.0316 (0.0279 to 0.0353)")}
H2H = {}
for s in ("revel", "alphamissense"):
    m = FIN[s] & FIN["cadd"]
    g = gene_components(list(vid[m]), list(gi_all[m]), list(db_all[m]))
    yy, sa, sb = y[m], S[s][m], S["cadd"][m]
    aa, ab = auroc(yy, sa), auroc(yy, sb)
    ca, ma_ = dense(sa)
    cb, mb_ = dense(sb)
    draws = cluster_boot(yy, ca, cb, ma_, mb_, g, SEED)
    lo, hi = np.percentile(draws, [2.5, 97.5])
    d0 = aa - ab
    n_, g_ = "{:,}".format(int(m.sum())), "{:,}".format(int(g.max()) + 1)
    got = ("%.4f (95%% CI %.4f to %.4f)" if "95% CI" in PUB[s][2] else "%.4f (%.4f to %.4f)") % (d0, lo, hi)
    check((n_, g_, got) == PUB[s], "%s against CADD: %s" % (s, (n_, g_, got)))
    H2H[s] = dict(n=int(m.sum()), n_pos=int((yy == 1).sum()), n_neg=int((yy == 0).sum()), clusters=int(g.max()) + 1,
                  auroc_tool=aa, auroc_cadd=ab, diff=d0, lo=float(lo), hi=float(hi))
    print("%-14s - CADD on %s variants both score (%s gene clusters): %.6f vs %.6f, %+.6f [%.6f, %.6f]"
          % (s, n_, g_, aa, ab, d0, lo, hi))

OUT = {
    "_about": "prep_fig4.py: aggregates only; see that script for the estimators and the deposit scripts they repeat",
    "panel": {"n": int(len(y)), "pathogenic": npos, "benign": nneg},
    "baseline": {"rule": "consequence class alone, pathogenic rate per class estimated out of fold",
                 "folds": FOLDS, "seed": SEED_OOF, "auroc": a_cq, "reach": reach_cq, "cadd_covered_auroc": a_cadd},
    "head_to_head": {"resamples": B, "seed": SEED, "interval": "percentile, 2.5 to 97.5, gene clusters resampled",
                     "against": "cadd", **H2H},
    "inputs_md5": {"clinvar_reach_panel.parquet (licensed rebuild)": md5(a.panel),
                   "clinvar_panel_geneinfo.parquet": md5(GENEINFO),
                   "dbnsfp_panel_prefilter_keys.parquet": md5(KEYS)},
}
os.makedirs(os.path.dirname(a.out), exist_ok=True)
with open(a.out, "w", encoding="utf-8") as fh:
    json.dump(OUT, fh, indent=1, sort_keys=True)
    fh.write("\n")
print("wrote %s" % a.out)
```
