## Additional_file_3_Recompute_tables_and_scripts for "Unscored variants leave many comparisons of variant effect predictors undecided: evidence from ClinVar, published benchmarks and genomic language models": prep_fig_audit.py

```
"""Additional file 1's Figure S12, the published-benchmark audit, and lane E of Figure S10: what their builds draw.

    python3 prep_fig_audit.py       # writes literature_audit.json (runs ../scripts/recompute_identification.py)

Input:  ../tables/literature_audit_papers.csv (the 28 articles screened, which were included and why the others were
        not), ../tables/literature_audit_predictors.csv (each included article's predictors, AUROCs and reported
        coverage), and the per-benchmark tally of stated orderings that ../scripts/recompute_identification.py
        computes and asserts against the published values (section [H], Note S24). The prep runs that script with
        CCS_AUDIT_TALLY set, so the tally comes from the code that checks it; the script needs the two reach panels
        placed in ../tables/ as run_all.sh describes (the deposited reach-only panels serve: the audit needs no score
        values), and its exit code is passed on when it does not write the tally.
Output: literature_audit.json: the screening funnel (screened, included, and the excluded articles grouped by the
        reason recorded for each), the articles that state an AUROC order and why six of them fall outside the eight
        assessed (comparison on a common set, or no per-predictor scored counts), and for each of the eight its
        stated orderings by verdict (identified, not identified, depends on the class split, not assessable).
"""
import collections
import csv
import json
import os
import subprocess
import sys
import tempfile

HERE = os.path.dirname(os.path.abspath(__file__))
TABLES = os.path.join(HERE, os.pardir, "tables")
SCRIPTS = os.path.join(HERE, os.pardir, "scripts")
NAMES = {"LI2018_NAR": "Li et al.", "WANG2022_GPB": "Wang et al.", "RASTOGI2025_HG": "Rastogi et al.",
         "RADJA2025_GEN": "Radjasandirane et al.", "BARBOSA2023_GS": "Barbosa et al.", "RIEPE2021_HM": "Riepe et al.",
         "STRAUCH2022_PONE": "Strauch et al.", "LEMAN2022_HM": "Leman et al."}


def reason_group(text):
    """The recorded exclusion reason of an article that printed no per-predictor AUROC, in three groups."""
    t = text.lower()
    if "win rate" in t or "win-rate" in t:
        return "pairwise win rates on shared variants"
    if "shown only as bars" in t or "shown graphically" in t:
        return "AUROCs shown only in a plot"
    return "another metric, no AUROC"


papers = list(csv.DictReader(open(os.path.join(TABLES, "literature_audit_papers.csv"), encoding="utf-8")))
preds = list(csv.DictReader(open(os.path.join(TABLES, "literature_audit_predictors.csv"), encoding="utf-8")))
assert len(papers) == 28 and {p["included"] for p in papers} == {"yes", "no"}
included = [p["paper_id"] for p in papers if p["included"] == "yes"]
excluded = collections.Counter(reason_group(p["exclusion_reason"]) for p in papers if p["included"] == "no")

with tempfile.TemporaryDirectory() as td:
    path = os.path.join(td, "tally.json")
    rc = subprocess.run([sys.executable, os.path.join(SCRIPTS, "recompute_identification.py")], cwd=SCRIPTS,
                        env=dict(os.environ, CCS_AUDIT_TALLY=path, PYTHONDONTWRITEBYTECODE="1"),
                        stdout=subprocess.DEVNULL, stderr=subprocess.DEVNULL).returncode
    # 77 means only that some of the script's other checks need licensed score values; its audit section needs none,
    # and the tally is written whenever that section has run and passed
    if rc not in (0, 77) or not os.path.exists(path):
        sys.stderr.write("recompute_identification.py exited %d; place the reach panels in ../tables/ (run_all.sh)\n"
                         % rc)
        raise SystemExit(rc or 1)
    tally = json.load(open(path, encoding="utf-8"))

ordering = sorted(tally["per_paper"])
assert set(ordering) <= set(included), set(ordering) - set(included)
eight = sorted(tally["benchmarks"])
assert len(eight) == 8 and set(eight) == set(NAMES)
# why an article that states an order is not among the eight: its predictors' recorded coverage
cov = collections.defaultdict(set)
for r in preds:
    cov[r["paper_id"]].add(r["coverage"])
outside = {}
for pid in ordering:
    if pid in eight:
        continue
    outside[pid] = "no per-predictor scored counts" if "not_reported" in cov[pid] else "compared on a common set"
    assert outside[pid] != "compared on a common set" or "common_set" in cov[pid], (pid, cov[pid])
per = {}
for pid in eight:
    t = tally["per_paper"][pid]
    per[pid] = {"name": NAMES[pid], "stated": t["stated"], "identified": t.get("identified", 0),
                "not_identified": t.get("not identified", 0), "depends": t.get("depends on the split", 0),
                "not_assessable": t.get("not assessable", 0)}
    assert sum(per[pid][k] for k in ("identified", "not_identified", "depends", "not_assessable")) == t["stated"], pid
out = {"screened": len(papers), "included": len(included), "excluded": dict(sorted(excluded.items())),
       "state_an_order": len(ordering), "no_order": len(included) - len(ordering),
       "outside_eight": dict(sorted(collections.Counter(outside.values()).items())),
       "eight": eight, "per_paper": per, "stated": tally["stated"], "not_identified": tally["not_identified"]}
assert out["stated"] == sum(v["stated"] for v in per.values())
assert out["not_identified"] == sum(v["not_identified"] for v in per.values())
with open(os.path.join(HERE, "literature_audit.json"), "w", encoding="utf-8") as fh:
    json.dump(out, fh, indent=1, sort_keys=True)
    fh.write("\n")
print("literature_audit.json: %d screened, %d included (%s), %d state an AUROC order, %d assessed; "
      "%d of %d stated orderings not identified"
      % (out["screened"], out["included"], ", ".join("%d %s" % (v, k) for k, v in out["excluded"].items()),
         out["state_an_order"], len(eight), out["not_identified"], out["stated"]))
```
