## Additional_file_3_Recompute_tables_and_scripts for "Unscored variants leave many comparisons of variant effect predictors undecided: evidence from ClinVar, published benchmarks and genomic language models": prep_fig_decide.py

```
"""Build every input the manuscript's decidability figure draws.

    python3 prep_fig_decide.py            # writes fig_decide.json (about 10 minutes: it runs three scripts)

Three kinds of input:
  * computed here from the files in this directory: the identified / not-identified verdict of every one of the
    1,176 predictor pairs on the whole panel and on its missense subset (dbnsfp_49.csv, dbnsfp_49_missense.csv,
    both written by prep_fig2.py), the pairs meeting the bar rho_i + rho_j > 1, and the training provenance of the
    predictors in each identified pair (dbnsfp_49_provenance.csv);
  * computed here from ../tables/: the same bar on the three label subsets Figure 3c counts (two review stars or
    more, labels newer than ClinVar's release of fileDate 2021-01-02, rare missense variants). A pair coverage
    needs reach only, so these come from the reach indicators of dbnsfp_reach_panel.parquet (Additional file 4)
    with its stars column, clinvar_label_history.parquet and clinvar_missense_af.parquet, and need no licensed
    value; the subsets are cut as recompute_dbnsfp.py [10] and recompute_identification.py [E] and [F] cut them;
  * the counts under the other accountings, taken from what ../scripts/recompute_dbnsfp.py,
    ../scripts/recompute_identification.py and ../scripts/recompute_labelfree_baseline.py recompute when run on
    the licensed panels. Each is parsed from the script's own table and used only if that row agrees with the
    published value, so the figure draws exactly what the deposit reproduces.

Without the licensed score values recompute_dbnsfp.py and recompute_identification.py exit 77, and this script
exits 77 with them.
"""
import itertools
import json
import os
import re
import subprocess
import sys

import numpy as np
import pandas as pd
import pyarrow.parquet as pq

HERE = os.path.dirname(os.path.abspath(__file__))
SCRIPTS = os.path.join(HERE, os.pardir, "scripts")
TABLES = os.path.join(HERE, os.pardir, "tables")
# what the paper prints about the three label subsets (Note S5), asserted so the subsets cut here are the paper's
PUB_SUBSETS = {"newer": 232563, "newer_missense": 144157, "rare_missense": 165933}


def verdicts(csv, order=None):
    t = pd.read_csv(os.path.join(HERE, csv)).set_index("pred")
    if order is not None:                      # one predictor order for both panels: the whole panel's
        assert set(order) == set(t.index)
        t = t.loc[order]
    names = list(t.index)
    ident, bar = {}, {}
    for a, b in itertools.combinations(names, 2):
        lo_a, hi_a, lo_b, hi_b = t.loc[a, "lo"], t.loc[a, "hi"], t.loc[b, "lo"], t.loc[b, "hi"]
        ident[(a, b)] = bool(lo_a > hi_b or lo_b > hi_a)
        bar[(a, b)] = bool(t.loc[a, "q"] + t.loc[b, "q"] > 1)
    return names, ident, bar, t


def run(script, wanted):
    """run a recompute script; return {label: recomputed string} for rows that agree with the paper. A wanted entry is
    a row label, or (label, text its published cell contains) where the script prints more than one row under that
    label; a label that still matches two rows is refused, so no row can stand in for another"""
    # -B, and the environment variable for anything the script itself launches: no __pycache__ in the deposit
    p = subprocess.run([sys.executable, "-B", script], cwd=SCRIPTS, capture_output=True, text=True,
                       env=dict(os.environ, PYTHONDONTWRITEBYTECODE="1"))
    if p.returncode == 77:
        sys.stderr.write("%s: licensed input absent (exit 77)\n" % script)
        raise SystemExit(77)
    if p.returncode != 0:
        sys.stderr.write(p.stdout[-2000:] + p.stderr[-2000:])
        raise SystemExit("%s exited %d" % (script, p.returncode))
    got = {}
    for line in p.stdout.splitlines():
        for key, want in wanted.items():
            label, published = want if isinstance(want, tuple) else (want, None)
            if line.lstrip().startswith(label):
                cells = [c for c in re.split(r"\s{2,}", line.strip()) if c]
                # [label, published, recomputed, YES]  or  [label, "published X", "recomputed Y", "OK"]
                if published is not None and published not in cells[1]:
                    continue
                if key in got:
                    raise SystemExit("%s: more than one row matches %r" % (script, label))
                if cells[-1] not in ("YES", "OK"):
                    raise SystemExit("%s: row %r does not agree with the paper" % (script, label))
                rec = cells[2]
                got[key] = re.sub(r"^recomputed\s+", "", rec)
    missing = sorted(set(wanted) - set(got))
    if missing:
        raise SystemExit("%s printed no row for %s" % (script, missing))
    return got


def first_int(s):
    return int(re.search(r"\d[\d,]*", s).group(0).replace(",", ""))


def subset_ceilings(names, bar_w, bar_m):
    """The ceiling of the three label-subset rows of Figure 3c: on each subset, the pairs whose two pair coverages
    sum above one, rho = (reach on pathogenic) x (reach on benign) computed on that subset. Reach is the deposited
    reach__ indicator where the panel carries one and a present value otherwise (a licensed rebuild), as in
    recompute_identification.reach_of. Checked first on the whole panel and the missense subset against the bar
    counted from dbnsfp_49.csv and dbnsfp_49_missense.csv."""
    panel = pq.read_table(os.path.join(TABLES, "dbnsfp_reach_panel.parquet"))
    cols = set(panel.column_names)
    y = panel.column("label").to_numpy().astype(np.int64)
    stars = panel.column("stars").to_numpy()
    missense = np.array(panel.column("consequence").to_pylist()) == "missense_variant"
    vid = panel.column("variant_id").to_pylist()
    reach = {}
    for n in names:
        if "reach__" + n in cols:
            reach[n] = panel.column("reach__" + n).to_numpy(zero_copy_only=False).astype(bool)
        else:
            reach[n] = np.isfinite(panel.column(n).to_numpy(zero_copy_only=False).astype(np.float64))
    # labels newer than the 2021 release: that release does not carry the variant with the same class
    hist = pq.read_table(os.path.join(TABLES, "clinvar_label_history.parquet"), columns=["variant_id", "class_20210102"])
    hix = {v: i for i, v in enumerate(hist.column("variant_id").to_pylist())}
    c21 = hist.column("class_20210102").to_numpy()
    newer = c21[np.array([hix[v] for v in vid])] != y
    # rare: joined to ClinVar's frequencies with no frequency in any cohort or the largest below 0.001
    aft = pq.read_table(os.path.join(TABLES, "clinvar_missense_af.parquet"))
    aix = {v: i for i, v in enumerate(aft.column("variant_id").to_pylist())}
    freq = np.vstack([aft.column(c).to_numpy(zero_copy_only=False).astype(np.float64)
                      for c in ("af_exac", "af_esp", "af_tgp")]).T
    at = np.array([aix.get(v, -1) for v in vid])
    joined = at >= 0
    row = np.full((len(vid), 3), np.nan)
    row[joined] = freq[at[joined]]
    anyaf = np.isfinite(row).any(axis=1)
    maxaf = np.where(anyaf, np.nanmax(np.where(np.isfinite(row), row, -1.0), axis=1), np.nan)
    with np.errstate(invalid="ignore"):
        rare = missense & joined & (~anyaf | (maxaf < 0.001))
    got = {"newer": int(newer.sum()), "newer_missense": int((newer & missense).sum()),
           "rare_missense": int(rare.sum())}
    assert got == PUB_SUBSETS, (got, PUB_SUBSETS)

    def bar(keep):
        yy = y[keep]
        rho = {n: reach[n][keep][yy == 1].mean() * reach[n][keep][yy == 0].mean() for n in names}
        return sum(1 for a, b in itertools.combinations(names, 2) if rho[a] + rho[b] > 1)

    # the reach route and the dbnsfp_49*.csv route must agree where both exist
    assert (bar(np.ones(len(y), bool)), bar(missense)) == (sum(bar_w.values()), sum(bar_m.values()))
    two = stars >= 2
    return {"two_stars": {"whole": bar(two), "missense": bar(two & missense)},
            "newer": {"whole": bar(newer), "missense": bar(newer & missense)},
            "rare": {"whole": None, "missense": bar(rare)}}


def main():
    names, ident_w, bar_w, tw = verdicts("dbnsfp_49.csv")
    names_m, ident_m, bar_m, tm = verdicts("dbnsfp_49_missense.csv", order=names)
    assert names == names_m
    n_w, n_m = sum(ident_w.values()), sum(ident_m.values())
    prov = pd.read_csv(os.path.join(HERE, "dbnsfp_49_provenance.csv")).set_index("predictor")
    D = run("recompute_dbnsfp.py", {
        "ident_w": "pairwise comparisons identified after charging for silence",
        "ident_m": "pairwise comparisons identified, missense subset",
        "bar_w": "pairs whose bounds could be disjoint at any effect size",
        "conf_w": "identified comparisons surviving gene-clustered 95% confidence sets",
        # the script prints two rows under this label, the survivors of the n_m identified missense comparisons and
        # the breakdown frontier's count among the undecided ones; the published cell tells them apart
        "conf_m": ("... on the missense subset", "of the %d" % n_m),
        "star2": "comparisons identified at two review stars or more",
    })
    I = run("recompute_identification.py", {
        "comp_w": "MS: dbNSFP comparisons ordered under every constant completion",
        "comp_m": "MS: missense subset, ordered under every constant completion against identified",
        "gene_m": "AF1 Note S5: comparisons identified within gene, missense subset",
        "gene_w": "AF1 Note S5: comparisons identified within gene, whole panel",
        "rare_m": "AF1 Note S5: comparisons identified on rare (< 0.001) missense variants",
        "newer_w": "MS: identified on the labels newer than the 2021 release",
        "newer_m": "AF1 Note S5: missense subset, newer labels",
    })
    L = run("recompute_labelfree_baseline.py", {"sharp": "pairs feasible under the sharp bar"})
    assert first_int(D["ident_w"]) == n_w and first_int(D["ident_m"]) == n_m, (D, n_w, n_m)
    assert first_int(D["bar_w"]) == sum(bar_w.values())
    star = re.findall(r"\d[\d,]*", D["star2"])            # "100 of 1,176 (566 missense)"
    sharp = re.findall(r"\d[\d,]*", L["sharp"])           # "506 of 1,176 (1,174 missense)"
    ladder = [
        {"key": "bound", "whole": n_w, "missense": n_m},
        {"key": "confidence", "whole": first_int(D["conf_w"]), "missense": first_int(D["conf_m"])},
        {"key": "two_stars", "whole": int(star[0].replace(",", "")), "missense": int(star[2].replace(",", ""))},
        {"key": "newer", "whole": first_int(I["newer_w"]), "missense": first_int(I["newer_m"])},
        {"key": "rare", "whole": None, "missense": first_int(I["rare_m"])},
        {"key": "within_gene", "whole": first_int(I["gene_w"]), "missense": first_int(I["gene_m"])},
        {"key": "completion", "whole": first_int(I["comp_w"]), "missense": first_int(I["comp_m"])},
    ]
    ceiling = {"loose_whole": sum(bar_w.values()), "loose_missense": sum(bar_m.values()),
               "sharp_whole": int(sharp[0].replace(",", "")), "sharp_missense": int(sharp[2].replace(",", ""))}
    # the same bar on the three label subsets, whose coverages differ from the full panel's
    ceiling_subsets = subset_ceilings(names, bar_w, bar_m)
    pairs = [{"a": a, "b": b, "whole": ident_w[(a, b)], "missense": ident_m[(a, b)]}
             for a, b in itertools.combinations(names, 2)]
    out = {"predictors": names, "q_whole": [float(tw.loc[n, "q"]) for n in names],
           "q_missense": [float(tm.loc[n, "q"]) for n in names],
           "label_free": [bool(prov.loc[n, "label_free_conservation"]) if "label_free_conservation" in prov.columns
                          else None for n in names],
           "clinvar_in_training": [str(prov.loc[n, "clinvar_in_training"]) for n in names],
           "pairs": pairs, "ladder": ladder, "ceiling": ceiling, "total": len(pairs),
           "ceiling_subsets": ceiling_subsets}
    with open(os.path.join(HERE, "fig_decide.json"), "w", encoding="utf-8") as fh:
        json.dump(out, fh, indent=1)
    print("wrote fig_decide.json: identified %d / %d; ladder %s; ceiling %s; label-subset ceilings %s"
          % (n_w, n_m, ladder, ceiling, ceiling_subsets))
    return 0


if __name__ == "__main__":
    sys.exit(main())
```
