## Additional_file_3_Recompute_tables_and_scripts for "Unscored variants leave many comparisons of variant effect predictors undecided: evidence from ClinVar, published benchmarks and genomic language models": prep_fig_evidence.py

```
"""Build every input Additional file 1's Figure S13 (calibrated evidence) draws, from the ClinVar reach panel
and the ClinGen Evidence Repository labels.

    python3 prep_fig_evidence.py            # writes fig_evidence.json

Inputs:  ../tables/clinvar_reach_panel.parquet   (Additional file 5; the stars >= 1 cut is executed here)
         ../tables/erepo_clingen_labels.parquet  (Additional file 3)
Output:  fig_evidence.json
  panel     pathogenic and benign counts at one review star or better, all and missense
  missense  per tool and class, the share of missense variants at each evidence level: PP3 and BP4 at
            each calibrated strength, indeterminate, unscored
  erepo     the expert-panel counts, the dependent labels by class, and per tool the missense AUROC on
            all labels and on the labels that stand without PP3/BP4, with the gene-resampled interval
            on the difference.
  hist      per tool, histograms of the score as released (CADD as its PHRED-scaled score, not
            CADD's raw score) over the same missense variants and the same score
            column the evidence levels above are read from: `edges` (score units, ascending), `level`
            (the evidence level of every score in each bin), bin counts for `pathogenic` and `benign`,
            and the `unscored` count of each class. Counts only: the score values stay withheld.

Every bin edge is a midpoint between two adjacent distinct score values (the two
outer edges lie half a step beyond the extremes), so no bin splits a score level and each bin's width is
the span of the levels it holds; CADD's PHRED is stored at 0.001 below 10, 0.01 from 10, 0.1 from 20 and whole units
from 30, and a width taken from any other grid would print that step change as spikes. The calibrated
boundaries are themselves edges: for PP3 at t, the midpoint between the last value below t and the first
at or above it; for BP4 at t, between the last value at or below t and the first above it. So every bin
lies in one evidence level, and each level's counts reproduce its `missense` share (asserted). Between
the boundaries a nominal grid of HIST_WIDTH is snapped
to the nearest midpoint, and a grid edge closer than 0.35 of a width to a boundary or an outer edge is
dropped, so there are no sliver bins; about 80 bins span REVEL's and AlphaMissense's 0-1, and CADD's
and phyloP's longer ranges take proportionally more. Edges are rounded to 5 decimals, which is exact
for midpoints of the stored 10^-4 grid.

The evidence rule, the calibrated intervals, the seed and the number of resamples are imported from
../scripts/recompute_pp3bp4.py, which checks the same quantities against the paper, rather than
re-implemented here. The per-strength shares need the CADD, REVEL and AlphaMissense score values, which the
deposit withholds: without them this script exits 77 (licensed input absent), as recompute_pp3bp4.py does.
"""
import json
import os
import sys

import numpy as np
import pyarrow.parquet as pq

HERE = os.path.dirname(os.path.abspath(__file__))
sys.dont_write_bytecode = True        # the import must not leave a __pycache__ in the deposit
sys.path.insert(0, os.path.join(HERE, os.pardir, "scripts"))
from recompute_pp3bp4 import (INTERVALS, TOOLS, PRETTY, SCALE, MIN_STARS, B, SEED, auroc, evidence,  # noqa: E402
                              dependent)

TABLES = os.path.join(HERE, os.pardir, "tables")
PANEL = os.path.join(TABLES, "clinvar_reach_panel.parquet")
EREPO = os.path.join(TABLES, "erepo_clingen_labels.parquet")
HIST_WIDTH = {"revel": 0.0125, "alphamissense": 0.0125, "cadd": 0.5, "phylop": 0.25}   # nominal bin width


def level(tool, v):
    """PP3/BP4 at each calibrated strength, the strongest the score reaches; else indeterminate or unscored"""
    t = INTERVALS[tool]
    out = np.full(v.shape, "indeterminate", dtype=object)
    out[np.isnan(v)] = "unscored"
    for st, thr in sorted(t["pp3"].items(), key=lambda kv: kv[1]):      # weakest first, strongest last
        out[v >= thr] = "PP3 " + st
    for st, thr in sorted(t["bp4"].items(), key=lambda kv: -kv[1]):     # weakest first, strongest last
        out[v <= thr] = "BP4 " + st
    return out


def hist_edges(tool, u):
    """Bin edges for one tool's scores; `u` holds the sorted distinct values (the module docstring says how the
    bins are cut)."""
    t = INTERVALS[tool]
    mids = (u[:-1] + u[1:]) / 2.0
    lo, hi = u[0] - (u[1] - u[0]) / 2.0, u[-1] + (u[-1] - u[-2]) / 2.0
    bounds = []
    for thr in t["pp3"].values():                                       # v >= thr is PP3
        a, b = u[u < thr], u[u >= thr]
        bounds.append(lo if not a.size else hi if not b.size else (a[-1] + b[0]) / 2.0)
    for thr in t["bp4"].values():                                       # v <= thr is BP4
        a, b = u[u <= thr], u[u > thr]
        bounds.append(lo if not a.size else hi if not b.size else (a[-1] + b[0]) / 2.0)
    w = HIST_WIDTH[tool]
    grid = np.arange(np.floor(u[0] / w), np.ceil(u[-1] / w) + 1) * w
    j = np.clip(np.searchsorted(mids, grid), 1, len(mids) - 1)
    near = np.where(np.abs(mids[j - 1] - grid) <= np.abs(mids[j] - grid), mids[j - 1], mids[j])
    keep = [g for g in near if lo < g < hi and min(abs(g - b) for b in bounds + [lo, hi]) >= 0.35 * w]
    edges = np.unique(np.round(np.array([lo, hi] + bounds + keep), 5))
    # rounding moved no edge onto a score, and every bin holds at least one distinct value
    assert np.abs(u[:, None] - edges[None, :]).min() > 1e-6
    assert (np.histogram(u, bins=edges)[0] > 0).all()
    return edges


def main():
    for p in (PANEL, EREPO):
        if not os.path.exists(p):
            sys.stderr.write("missing input: %s\n" % p)
            return 2
    names = pq.read_schema(PANEL).names
    if not all(c in names for c in ("cadd", "revel", "alphamissense")):
        sys.stderr.write("the panel carries no CADD, REVEL or AlphaMissense score values (the deposit withholds them); "
                         "rebuild it as ../LICENSING.md describes, place it in ../tables/ of a copy of this deposit, then rerun\n")
        return 77
    t = pq.read_table(PANEL, columns=["variant_id", "label", "stars", "consequence"] + TOOLS)
    keep = t.column("stars").to_numpy() >= MIN_STARS
    y = t.column("label").to_numpy()[keep].astype(int)
    cons = np.asarray(t.column("consequence").to_pylist(), dtype=object)[keep]
    mis = cons == "missense_variant"
    vid = np.asarray(t.column("variant_id").to_pylist(), dtype=object)[keep]
    sc = {k: np.asarray(t.column(k).to_pylist(), dtype=float)[keep] / SCALE for k in TOOLS}
    out = {"panel": {"pathogenic": int((y == 1).sum()), "benign": int((y == 0).sum()),
                     "pathogenic_missense": int(((y == 1) & mis).sum()), "benign_missense": int(((y == 0) & mis).sum())},
           "tools": TOOLS, "pretty": PRETTY, "intervals": INTERVALS, "missense": {}, "hist": {}}
    for k in TOOLS:
        lv = level(k, sc[k][mis])
        ev = evidence(k, sc[k][mis])
        # the strength breakdown collapses exactly onto the rule recompute_pp3bp4.py checks
        assert all(e_ == (l_.split()[0] if l_.startswith(("PP3", "BP4")) else l_) for e_, l_ in zip(ev, lv))
        cats = sorted(set(lv))
        out["missense"][k] = {}
        for lab, nm in ((1, "pathogenic"), (0, "benign")):
            m = y[mis] == lab
            out["missense"][k][nm] = {c: float((lv[m] == c).mean()) for c in cats}
        # ---- the score histograms: the same variables, sc[k][mis] by y[mis], that lv was read from
        v = sc[k][mis]
        fin = np.isfinite(v)
        u = np.unique(v[fin])
        edges = hist_edges(k, u)
        bin_of_u = np.searchsorted(edges, u, side="right") - 1
        lv_u = level(k, u)
        blev = []
        for i in range(len(edges) - 1):
            here = set(lv_u[bin_of_u == i])
            assert len(here) == 1, (k, i, here)                          # no bin straddles a boundary
            blev.append(here.pop())
        blev = np.array(blev, dtype=object)
        h = {"edges": [float(e) for e in edges], "level": blev.tolist(), "unscored": {}}
        for lab, nm in ((1, "pathogenic"), (0, "benign")):
            m = y[mis] == lab
            cnt = np.histogram(v[m & fin], bins=edges)[0]
            assert cnt.sum() == (m & fin).sum()
            h[nm] = [int(c_) for c_ in cnt]
            h["unscored"][nm] = int((m & ~fin).sum())
            # the counts in a level's bins, over the class size, are the share written above
            for c in cats:
                got = h["unscored"][nm] if c == "unscored" else int(cnt[blev == c].sum())
                assert got == int((lv[m] == c).sum()), (k, nm, c)
                assert got / int(m.sum()) == out["missense"][k][nm][c], (k, nm, c)
        out["hist"][k] = h
    # ---- the expert-panel labels
    er = pq.read_table(EREPO).to_pydict()
    dmask = dependent(er)                     # the rule recompute_pp3bp4.py checks: applied, and needed to reach the class
    pos = {v: i for i, v in enumerate(vid)}
    rows = [(pos[v], er["label"][i], not dmask[i], er["gene"][i], er["used_pp3_bp4"][i])
            for i, v in enumerate(er["variant_id"]) if v in pos]
    idx = np.array([r[0] for r in rows])
    elab = np.array([r[1] for r in rows], dtype=int)
    stands = np.array([r[2] for r in rows], dtype=bool)
    genes = np.array([r[3] for r in rows], dtype=object)
    emis = mis[idx]
    ii, yy, st, gg = idx[emis], elab[emis], stands[emis], genes[emis]
    out["erepo"] = {"classifications": len(er["variant_id"]), "used_pp3_bp4": int(sum(er["used_pp3_bp4"])),
                    "depend": int(dmask.sum()),
                    "in_panel": int(len(idx)), "missense": int(emis.sum()), "genes": int(len(np.unique(gg))),
                    "missense_pathogenic": int((yy == 1).sum()), "missense_benign": int((yy == 0).sum()),
                    "depend_pathogenic": int(((yy == 1) & ~st).sum()), "depend_benign": int(((yy == 0) & ~st).sum()),
                    "auroc": {}}
    ug = np.unique(gg)
    gidx = {g: np.where(gg == g)[0] for g in ug}
    rng = np.random.default_rng(SEED)
    draws = [np.concatenate([gidx[g] for g in rng.choice(ug, size=len(ug), replace=True)]) for _ in range(B)]
    for k in TOOLS:
        s_ = sc[k][ii]
        a_all, a_st = auroc(yy, s_), auroc(yy[st], s_[st])
        d = [auroc(yy[w], s_[w]) - auroc(yy[w][st[w]], s_[w][st[w]]) for w in draws]
        lo, hi = np.nanpercentile(d, [2.5, 97.5])
        out["erepo"]["auroc"][k] = {"all": float(a_all), "standing": float(a_st), "diff": float(a_all - a_st),
                                    "lo": float(lo), "hi": float(hi)}
    with open(os.path.join(HERE, "fig_evidence.json"), "w", encoding="utf-8") as fh:
        json.dump(out, fh, indent=1, sort_keys=True)
    print("wrote fig_evidence.json: %d pathogenic (%d missense); expert-panel missense %d, dependent %d + %d"
          % (out["panel"]["pathogenic"], out["panel"]["pathogenic_missense"], out["erepo"]["missense"],
             out["erepo"]["depend_pathogenic"], out["erepo"]["depend_benign"]))
    return 0


if __name__ == "__main__":
    sys.exit(main())
```
