## Additional_file_3_Recompute_tables_and_scripts for "Unscored variants leave many comparisons of variant effect predictors undecided: evidence from ClinVar, published benchmarks and genomic language models": prep_fig_map.py

```
"""Additional file 1's Figure S10, the study map: every count it prints, computed from the deposit.

    python3 prep_fig_audit.py       # first: literature_audit.json (lane E)
    python3 prep_fig_map.py         # writes study_map.json

Input:  Additional files 4, 5 and 6 placed in ../tables/ as run_all.sh describes (dbnsfp_reach_panel.parquet,
        clinvar_reach_panel.parquet, table1_background.parquet; only their variant identifier, label, review-star, consequence and gene
        columns are read, so the deposited reach-only panels serve); ../tables/dbnsfp_panel_prefilter_keys.parquet,
        erepo_clingen_labels.parquet, table1_benchmark.parquet, fig1_atlas_pervariant.parquet,
        atlas_positive_annotations.parquet, fig6_cattle_selection.parquet, fig6_bat_selection.parquet,
        brca1_sge_variants.parquet and atlas_missense_transfer.parquet; and, from this directory, fig_decide.json
        (Figure 3's verdicts), splice.json (Figure S14's per-gene reach) and literature_audit.json (Figure S12).
        The labels that depend on PP3/BP4 are counted by ../scripts/recompute_pp3bp4.py's own dependent().
Output: study_map.json, one record per lane: its source, each cut with what it keeps and removes, the panel it
        defines with its class split, and what the panel is used for.

Every subset the map draws is asserted: the dbNSFP keys lie inside the ClinVar panel, the review-star
cut of those keys is Additional file 4 exactly, and Additional file 4 lies inside the five-score panel.
"""
import json
import os
import sys

import numpy as np
import pandas as pd

HERE = os.path.dirname(os.path.abspath(__file__))
TABLES = os.path.join(HERE, os.pardir, "tables")
sys.path.insert(0, os.path.join(HERE, os.pardir, "scripts"))


def table(name, columns=None):
    path = os.path.join(TABLES, name)
    if not os.path.exists(path):
        raise SystemExit("prep_fig_map: %s is absent; place Additional files 4 to 6 in ../tables/ (run_all.sh)" % name)
    return pd.read_parquet(path, columns=columns)


def split(labels):
    lab = np.asarray(labels)
    return {"n": int(lab.size), "pos": int((lab == 1).sum()), "neg": int((lab == 0).sum())}


J = lambda name: json.load(open(os.path.join(HERE, name), encoding="utf-8"))   # noqa: E731
out = {}

# A: ClinVar's labelled SNVs, the review-star cut, the five-score panel and its missense variants
cv = table("clinvar_reach_panel.parquet", ["variant_id", "label", "stars", "consequence"])
star = cv[cv.stars >= 1]
mis = star[star.consequence == "missense_variant"]
out["clinvar"] = {"source": split(cv.label), "panel": split(star.label), "cut": int(len(cv) - len(star)),
                  "missense": split(mis.label)}
# A': the variants dbNSFP 5.3.1a annotates, their review-star cut, and the 49-predictor panel
keys = table("dbnsfp_panel_prefilter_keys.parquet")
a4 = table("dbnsfp_reach_panel.parquet", ["variant_id", "label", "stars", "consequence", "gene"])
assert keys.variant_id.isin(set(cv.variant_id)).all(), "dbNSFP keys outside the ClinVar panel"
assert set(keys[keys.stars >= 1].variant_id) == set(a4.variant_id), "the star cut of the keys is not Additional file 4"
assert a4.variant_id.isin(set(star.variant_id)).all(), "Additional file 4 outside the five-score panel"
D = J("fig_decide.json")
pairs = D["pairs"]
q_w, q_m = np.asarray(D["q_whole"]), np.asarray(D["q_missense"])
names = D["predictors"]
idx = {n: i for i, n in enumerate(names)}
ident_w = sum(1 for p in pairs if p["whole"])
ident_m = sum(1 for p in pairs if p["missense"])
never_w = sum(1 for i in range(len(names)) for j in range(i + 1, len(names)) if q_w[i] + q_w[j] <= 1)
total = len(names) * (len(names) - 1) // 2
assert total == D["total"] and len(pairs) == total
out["dbnsfp"] = {"annotated": split(keys.label), "panel": split(a4.label), "cut": int(len(keys) - len(a4)),
                 "genes": int(a4.gene.nunique()), "missense": int((a4.consequence == "missense_variant").sum()),
                 "keep_pos": float((a4.label == 1).sum() / (star.label == 1).sum()),
                 "keep_neg": float((a4.label == 0).sum() / (star.label == 0).sum()),
                 "predictors": len(names), "comparisons": total, "identified": ident_w,
                 "never": never_w, "not_identified": total - ident_w - never_w, "identified_missense": ident_m}
# B: ClinGen expert-panel classifications and the labels that depend on PP3/BP4
import recompute_pp3bp4 as PB                                                  # noqa: E402
er = table("erepo_clingen_labels.parquet")
dep = PB.dependent(er)
out["expert"] = {"source": split(er.label), "applied": int(er.used_pp3_bp4.sum()), "depend": int(dep.sum())}
# C: the splice benchmark and the deployment background
bench = table("table1_benchmark.parquet")
bg = table("table1_background.parquet", ["Gene"])
S = J("splice.json")
gaps = int(np.any(np.asarray([S["pergene"][t] for t in S["tools"]]) == 0, axis=0).sum())
assert S["background"]["n"] == len(bg)
out["splice"] = {"benchmark": split(bench.label), "assays": int(bench.assay.nunique()), "background": len(bg),
                 "background_genes": int(bg.Gene.nunique()), "genes50": int(S["genes"]), "gap_genes": gaps,
                 "predictors": len(S["tools"])}
# D: the nine-species atlas
at = table("fig1_atlas_pervariant.parquet")
pos = table("atlas_positive_annotations.parquet", ["variant_id", "species"])
assert set(pos.variant_id) == set(at.variant_id[at.label == 1])
both = at.evo2_1001.notna() & at.evo2_meanll_8192.notna() & at.gerp.notna()
out["atlas"] = {"panel": split(at.label), "species": int(at.species.nunique()),
                "omia_pos": int((pos.species != "human").sum()), "omia_species": int(pos.species[pos.species != "human"].nunique()),
                "human_pos": int((pos.species == "human").sum()), "scored_8192": int(at.evo2_meanll_8192.notna().sum()),
                "all_three": int(both.sum())}
# E: the published benchmarks (Figure S12's prep)
L = J("literature_audit.json")
out["benchmarks"] = {k: L[k] for k in ("screened", "included", "state_an_order", "stated", "not_identified")}
out["benchmarks"]["assessed"] = len(L["eight"])
# the supplementary panels the map's footer names
out["supplement"] = {"cattle": len(table("fig6_cattle_selection.parquet", ["variant_id"])),
                     "bat": len(table("fig6_bat_selection.parquet", ["variant_id"])),
                     "brca1": len(table("brca1_sge_variants.parquet", ["variant_id"])),
                     "transfer": len(table("atlas_missense_transfer.parquet", ["variant_id"]))}
with open(os.path.join(HERE, "study_map.json"), "w", encoding="utf-8") as fh:
    json.dump(out, fh, indent=1, sort_keys=True)
    fh.write("\n")
c, d = out["clinvar"], out["dbnsfp"]
print("study_map.json: ClinVar %s -> %s (%s P / %s B); dbNSFP %s -> %s; expert %s, %s applied, %s depend; splice %s + "
      "%s background; atlas %s; benchmarks %s -> %s -> %s"
      % tuple("{:,}".format(v) for v in (c["source"]["n"], c["panel"]["n"], c["panel"]["pos"], c["panel"]["neg"],
                                         d["annotated"]["n"], d["panel"]["n"], out["expert"]["source"]["n"],
                                         out["expert"]["applied"], out["expert"]["depend"], out["splice"]["benchmark"]["n"],
                                         out["splice"]["background"], out["atlas"]["panel"]["n"],
                                         out["benchmarks"]["screened"], out["benchmarks"]["included"],
                                         out["benchmarks"]["assessed"])))
```
