## Additional_file_3_Recompute_tables_and_scripts for "Unscored variants leave many comparisons of variant effect predictors undecided: evidence from ClinVar, published benchmarks and genomic language models": prep_fig_plate.py

```
"""Additional file 1's Figure S9, the pair space of each of the 49 dbNSFP predictors: what build_fig_plate.py draws.

    python3 prep_fig_plate.py       # writes dbnsfp_49_pairspace.json (needs the panel's score values)

Input:  ../tables/dbnsfp_reach_panel.parquet, the 328,328 substitutions with the 49 predictors' rankscores, read as
        prep_fig2.py reads it, and ../tables/dbnsfp_predictors.csv.
Output: dbnsfp_49_pairspace.json. Per predictor: its reach on the pathogenic and on the benign variants, its covered
        AUROC (midranks), and its covered ROC curve as a step function sampled at K = 2,048 equally spaced pathogenic
        quantiles, (j + 0.5) / K, highest score first: for each, the share of the scored benign variants that score
        above the quantile's score level (fb) and at or above it (fa), in millionths. No score value
        is written: the rankscores are dbNSFP content under CC BY-NC-ND 4.0 (../LICENSING.md).

The reaches and covered AUROCs are asserted equal to dbnsfp_49.csv's, which prep_fig2.py writes from the same panel,
and each sampled curve's own AUROC (right plus half of tied) to lie within 1/K of the covered AUROC.
"""
import json
import os
import sys

import numpy as np
import pandas as pd
from scipy.stats import rankdata

HERE = os.path.dirname(os.path.abspath(__file__))
TABLES = os.path.join(HERE, os.pardir, "tables")
SCALE = 10 ** 4                      # the panel stores each rankscore times 10^4, as prep_fig2.py reads it
K = 2048

d = pd.read_parquet(os.path.join(TABLES, "dbnsfp_reach_panel.parquet"))
preds = pd.read_csv(os.path.join(TABLES, "dbnsfp_predictors.csv")).predictor.tolist()
assert len(preds) == 49 and (d.stars >= 1).all()
_absent = [p for p in preds if p not in d.columns]
if _absent:
    sys.stderr.write(
        "this panel carries no score values (%d of %d predictor columns absent, e.g. %s)\n"
        "Additional file 4 as deposited carries reach indicators only; the dbNSFP rankscores are\n"
        "not redistributable (CC BY-NC-ND 4.0). Rebuild the full panel from your own dbNSFP copy,\n"
        "then re-run with it in ../tables/ of a copy of this deposit. See ../LICENSING.md.\n" % (len(_absent), len(preds), ", ".join(_absent[:3])))
    raise SystemExit(77)   # 77 = licensed input absent, not a numerical disagreement

y = d.label.to_numpy()
npos, nneg = int((y == 1).sum()), int((y == 0).sum())
PUB = pd.read_csv(os.path.join(HERE, "dbnsfp_49.csv")).set_index("pred")
V = (np.arange(K) + 0.5) / K
out = {"K": K, "npos": npos, "nneg": nneg, "predictors": {}}
worst = 0.0
for p in preds:
    v = d[p].to_numpy(dtype=float) / SCALE
    fin = np.isfinite(v)
    rp, rn = float(fin[y == 1].mean()), float(fin[y == 0].mean())
    yy, vv = y[fin], v[fin]
    r = rankdata(vv)
    n1, n0 = int((yy == 1).sum()), int((yy == 0).sum())
    a_cov = float((r[yy == 1].sum() - n1 * (n1 + 1) / 2) / (n1 * n0))
    assert abs(rp - PUB.loc[p, "reach_p"]) < 1e-12 and abs(rn - PUB.loc[p, "reach_n"]) < 1e-12, p
    assert abs(a_cov - PUB.loc[p, "a_cov"]) < 1e-12, (p, a_cov, PUB.loc[p, "a_cov"])
    # the curve at every distinct score, highest first: a tied value moves both shares at once
    u, inv = np.unique(-vv, return_inverse=True)
    pos = np.bincount(inv, weights=(yy == 1), minlength=len(u))
    neg = np.bincount(inv, weights=(yy == 0), minlength=len(u))
    T = np.r_[0.0, np.cumsum(pos)] / n1
    Fp = np.r_[0.0, np.cumsum(neg)] / n0
    k = np.clip(np.searchsorted(T, V, side="right"), 1, len(T) - 1)
    fb, fa = Fp[k - 1], Fp[k]
    a_samp = float(np.mean(1.0 - fa) + np.mean(fa - fb) / 2)
    worst = max(worst, abs(a_samp - a_cov))
    assert abs(a_samp - a_cov) <= 1.0 / K, (p, a_samp, a_cov)
    out["predictors"][p] = {"reach_p": rp, "reach_n": rn, "a_cov": a_cov,
                            "fb": [int(round(x * 1e6)) for x in fb], "fa": [int(round(x * 1e6)) for x in fa]}
with open(os.path.join(HERE, "dbnsfp_49_pairspace.json"), "w", encoding="utf-8") as fh:
    json.dump(out, fh, separators=(",", ":"))
    fh.write("\n")
print("dbnsfp_49_pairspace.json: 49 predictors, %s pathogenic x %s benign, curves at %d quantiles; "
      "sampled AUROC within %.1e of the covered AUROC" % ("{:,}".format(npos), "{:,}".format(nneg), K, worst))
```
