## Additional_file_3_Recompute_tables_and_scripts for "Unscored variants leave many comparisons of variant effect predictors undecided: evidence from ClinVar, published benchmarks and genomic language models": README.md

````
# `figures/` — the nineteen figures that are built from this deposit

Nine **prep** scripts (`prep_*.py`) compute the intermediate files below from the tables, and the **build** scripts
(`build_*.py`) draw the figures from them. One builder keeps an internal file name that does not follow the
article's numbering: `build_fig4.py` draws Figure S14. The six main figures, Figures 1 to 6, are drawn by
`build_fig1_overview.py`, `build_fig2_reach_bounds.py`, `build_fig3_decided.py`, `build_fig4_clinvar.py`,
`build_fig5_species.py` and `build_fig6_beyond.py`, in the look `style_evo.py` sets; besides the intermediate files
and `../tables/`, they read the figure inputs in `main_inputs/` (its README gives each file's source), and their
pictures are the vector files in `assets/icons/`, each registered with its source, licence and SHA-256 in
`assets/ICONS.md` (`style_evo.py` refuses a file whose bytes differ). `build_concept.py` draws no figure of the
article: `build_fig3_decided.py` and `export_source_data.py` read its toy scores from its source without running it.

## Running them

```sh
cd figures
python3 build_fig4_clinvar.py   # redraws Figure 4 (run_all_logs/fig4.pdf) from the files already here
python3 prep_fig1.py            # recomputes clinvar5.csv, f1_class.csv and f1_rich.json from ../tables/, then rebuild
```

`build_*.py` writes into `figures/run_all_logs/`, which `check_manifest.py` skips. Pass
`--out` to put the PDF somewhere else.

`build_*.py` needs **matplotlib 3.10 or later** (under matplotlib 3.9 every builder stops with an `ImportError`).
Under matplotlib 3.11.2 the six main builders reproduce the submitted fig1.pdf to fig6.pdf byte for byte, and the
supplementary builders redraw their plates with the same content; the six main builders also
need **pymupdf**, with which `style_evo.py` reads each page back to check it. `prep_*.py` needs no matplotlib but needs the panels, Additional files 4 to 6 (`../README.md`
gives their table names).
Copy them into `../tables/` before running a prep script. Without them the build scripts still
run, from the intermediate files shipped in this directory (`../source_data/README.md` lists, figure by figure, which each builder reads).

**Six of the prep scripts need the panels' score values**, which are not deposited (`../LICENSING.md`):
`prep_fig1.py`, `prep_fig_evidence.py` and `prep_fig4_clinvar.py` read the CADD, REVEL and AlphaMissense columns, `prep_fig2.py` and
`prep_fig_plate.py` all 49 dbNSFP rankscore columns, and `prep_fig_decide.py` runs `recompute_dbnsfp.py` and
`recompute_identification.py`. Run against the panels as
deposited, each prints what is absent and exits **77**, the deposit's code for "licensed input absent".
`prep_fig1.py` stops before computing anything, so the two within-class values the Analyses print that need only
Additional file 5, phyloP's 0.8745 and phastCons's 0.8115, are checked by `build_fig_five_scores.py` and `build_fig4_clinvar.py` against the shipped
`f1_class.csv` rather than recomputed from the panel. To recompute them from Additional file 5 alone: on the panel
at one review star or better, take each of `prep_fig1.py`'s ten consequence classes (`ORDER`) in which the score
answers at least 30 variants of each label, compute its midrank AUROC on the variants it answers, and average
over those classes weighted by answered positives × answered negatives.
To re-run a prep script, rebuild the full panel first (see `../LICENSING.md`) and place it in `../tables/` of a
copy of this deposit, since the prep scripts read no other directory. **The submitted figures themselves are
unaffected**: the nineteen builders reproduce Figures 1 to 6 and Figures S8 to S20 from the
intermediate files and tables shipped here, with no licensed input.

## The intermediate files

Apart from the curated `dbnsfp_49_provenance.csv`, they are outputs: deleting them and re-running the prep scripts reproduces them,
except six that scripts in `../scripts/` write. `unscored_genes.csv`, `unscored_gene_groups.csv`,
`unscored_disease_areas.csv` and `unscored_initiator_reach.csv` (Figure S17) are written by
`recompute_unscored_genes.py --figure-inputs ../figures` from Additional files 4 and 5. `fig_comparators.json` (Figure S19)
and `fig_matched.json` (Figure S20) are written by `recompute_atlas_comparators.py --tables DIR --json
../figures/fig_comparators.json` and `recompute_atlas_matched.py --species-cadd FILE --comparator-tables DIR --json
../figures/fig_matched.json`
from the rebuilt pCADD and chCADD values, which are withheld (`../LICENSING.md`); both hold aggregates only, so they
are written once from the rebuild and shipped. The main figures' other inputs are in `main_inputs/`.
````
