## Additional_file_3_Recompute_tables_and_scripts for "Unscored variants leave many comparisons of variant effect predictors undecided: evidence from ClinVar, published benchmarks and genomic language models": splice.json

```
{"tools": ["HAL", "MMSplice", "SPANR", "SQUIRLS", "S-CAP", "SpliceAI", "Pangolin", "ConSpliceML"], "classes": ["Essential Splice", "Intron Near Junction", "Proximal Intron", "Exon Near Junction", "Deep Exon"], "background": {"n": 500000, "all_eight": 39606, "census": {"Essential Splice": {"n": 5830, "by_depth": {"2": 7, "3": 14, "4": 20, "5": 136, "6": 810, "7": 4843}, "all_eight": 0}, "Intron Near Junction": {"n": 23906, "by_depth": {"2": 28, "3": 35, "4": 92, "5": 501, "6": 3327, "7": 19923}, "all_eight": 0}, "Proximal Intron": {"n": 252723, "by_depth": {"2": 389, "3": 744, "4": 2882, "5": 20564, "6": 128901, "7": 99243}, "all_eight": 0}, "Exon Near Junction": {"n": 29084, "by_depth": {"3": 40, "4": 109, "5": 401, "6": 3238, "7": 20331, "8": 4965}, "all_eight": 4965}, "Deep Exon": {"n": 188457, "by_depth": {"3": 230, "4": 627, "5": 3496, "6": 22837, "7": 126626, "8": 34641}, "all_eight": 34641}}}, "benchmark": {"n": 3912, "all_eight": 692, "census": {"Essential Splice": {"n": 246, "by_depth": {"5": 3, "6": 79, "7": 161, "8": 3}, "all_eight": 3}, "Intron Near Junction": {"n": 643, "by_depth": {"6": 38, "7": 605}, "all_eight": 0}, "Proximal Intron": {"n": 1170, "by_depth": {"5": 85, "6": 233, "7": 852}, "all_eight": 0}, "Exon Near Junction": {"n": 434, "by_depth": {"6": 40, "7": 243, "8": 151}, "all_eight": 151}, "Deep Exon": {"n": 1419, "by_depth": {"6": 134, "7": 747, "8": 538}, "all_eight": 538}}}, "signatures": [{"bits": 239, "n": 139806, "depth": 7, "tools": ["HAL", "MMSplice", "SPANR", "SQUIRLS", "SpliceAI", "Pangolin", "ConSpliceML"]}, {"bits": 254, "n": 124009, "depth": 7, "tools": ["MMSplice", "SPANR", "SQUIRLS", "S-CAP", "SpliceAI", "Pangolin", "ConSpliceML"]}, {"bits": 238, "n": 113442, "depth": 6, "tools": ["MMSplice", "SPANR", "SQUIRLS", "SpliceAI", "Pangolin", "ConSpliceML"]}, {"bits": 255, "n": 39606, "depth": 8, "tools": ["HAL", "MMSplice", "SPANR", "SQUIRLS", "S-CAP", "SpliceAI", "Pangolin", "ConSpliceML"]}, {"bits": 231, "n": 13538, "depth": 6, "tools": ["HAL", "MMSplice", "SPANR", "SpliceAI", "Pangolin", "ConSpliceML"]}, {"bits": 246, "n": 11073, "depth": 6, "tools": ["MMSplice", "SPANR", "S-CAP", "SpliceAI", "Pangolin", "ConSpliceML"]}, {"bits": 230, "n": 10894, "depth": 5, "tools": ["MMSplice", "SPANR", "SpliceAI", "Pangolin", "ConSpliceML"]}, {"bits": 111, "n": 5040, "depth": 6, "tools": ["HAL", "MMSplice", "SPANR", "SQUIRLS", "SpliceAI", "Pangolin"]}, {"bits": 126, "n": 4133, "depth": 6, "tools": ["MMSplice", "SPANR", "SQUIRLS", "S-CAP", "SpliceAI", "Pangolin"]}, {"bits": 207, "n": 4035, "depth": 6, "tools": ["HAL", "MMSplice", "SPANR", "SQUIRLS", "Pangolin", "ConSpliceML"]}, {"bits": 247, "n": 3831, "depth": 7, "tools": ["HAL", "MMSplice", "SPANR", "S-CAP", "SpliceAI", "Pangolin", "ConSpliceML"]}, {"bits": 110, "n": 3800, "depth": 5, "tools": ["MMSplice", "SPANR", "SQUIRLS", "SpliceAI", "Pangolin"]}], "n_signatures": 64, "pergene": {"HAL": [0.6684, 0.4203, 0.4767, 0.5135, 0.5341, 0.4221, 0.4389, 0.48, 0.5155, 0.4147, 0.4367, 0.4027, 0.4689, 0.4059, 0.4395, 0.4685, 0.4448, 0.4627, 0.5078, 0.4448, 0.4299, 0.4309, 0.4759, 0.4248, 0.5611, 0.505, 0.4983, 0.4796, 0.5973, 0.4914, 0.474, 0.3945, 0.453, 0.5282, 0.4342, 0.4286, 0.6308, 0.4424, 0.5199, 0.4022, 0.4384, 0.5164, 0.4854, 0.812, 0.688, 0.4717, 0.5076, 0.4406, 0.3813, 0.4118, 0.4488, 0.5301, 0.502, 0.4715, 0.4694, 0.5041, 0.5021, 0.3595, 0.5477, 0.5105, 0.4487, 0.5043, 0.3991, 0.4206, 0.4249, 0.444, 0.4391, 0.3696, 0.4605, 0.4035, 0.3833, 0.5354, 0.4204, 0.3644, 0.3946, 0.4459, 0.4318, 0.3532, 0.5668, 0.4583, 0.6651, 0.4439, 0.4178, 0.4009, 0.5735, 0.4408, 0.4327, 0.4856, 0.3671, 0.43, 0.7816, 0.3447, 0.4585, 0.5468, 0.4356, 0.403, 0.325, 0.7576, 0.5859, 0.6414, 0.4975, 0.4213, 0.3418, 0.3333, 0.4205, 0.3679, 0.3906, 0.4764, 0.5131, 0.4555, 0.4368, 0.4974, 0.4362, 0.3777, 0.3564, 0.4706, 0.457, 0.4649, 0.4208, 0.2295, 0.4536, 0.8689, 0.6484, 0.2857, 0.2983, 0.4088, 0.5056, 0.7722, 0.5196, 0.4581, 0.581, 0.3427, 0.4831, 0.4045, 0.4375, 0.4148, 0.5, 0.52, 0.4195, 0.3757, 0.407, 0.3779, 0.8895, 0.3721, 0.4767, 0.5614, 0.4269, 0.4152, 0.4327, 0.4, 0.2765, 0.4059, 0.4353, 0.4615, 0.2781, 0.3254, 0.4083, 0.381, 0.5298, 0.485, 0.509, 0.5723, 0.4458, 0.3313, 0.4157, 0.3697, 0.6667, 0.3659, 0.5122, 0.4756, 0.4634, 0.5976, 0.5337, 0.4172, 0.3681, 0.4847, 0.3704, 0.321, 0.3889, 0.6894, 0.4969, 0.7453, 0.4037, 0.5714, 0.4375, 0.4813, 0.5625, 0.4528, 0.5472, 0.4684, 0.3861, 0.519, 0.4841, 0.4841, 0.3822, 0.5321, 0.5513, 0.4103, 0.3013, 0.391, 0.4615, 0.4295, 0.5321, 0.3871, 0.271, 0.6903, 0.3161, 0.5325, 0.3052, 0.3506, 0.5065, 0.3571, 0.4481, 0.549, 0.4575, 0.3922, 0.4737, 0.8026, 0.7748, 0.4636, 0.3245, 0.3179, 0.4106, 0.3642, 0.4333, 0.4733, 0.3289, 0.7114, 0.396, 0.3289, 0.5168, 0.527, 0.3986, 0.3986, 0.4392, 0.4459, 0.3378, 0.3061, 0.3673, 0.363, 0.4795, 0.3904, 0.3288, 0.4658, 0.3194, 0.3681, 0.5347, 0.5278, 0.493, 0.4507, 0.3169, 0.4507, 0.6338, 0.4437, 0.4014, 0.493, 0.5141, 0.4113, 0.4255, 0.5106, 0.6241, 0.3191, 0.5, 0.6786, 0.4929, 0.3, 0.3071, 0.3714, 0.5143, 0.5786, 0.3643, 0.4892, 0.5108, 0.7122, 0.4348, 0.3406, 0.4275, 0.4493, 0.3551, 0.529, 0.4348, 0.471, 0.4275, 0.471, 0.3796, 0.4234, 0.4891, 0.3723, 0.4307, 0.4526, 0.5547, 0.3529, 0.6471, 0.4265, 0.3897, 0.4779, 0.5588, 0.4485, 0.3778, 0.8741, 0.4074, 0.3111, 0.6444, 0.3778, 0.4, 0.6815, 0.4667, 0.4444, 0.3037, 0.5111, 0.6074, 0.437, 0.3407, 0.5672, 0.6045, 0.5075, 0.3955, 0.4104, 0.5299, 0.4776, 0.403, 0.4552, 0.4436, 0.5414, 0.3383, 0.4436, 0.391, 0.4394, 0.4621, 0.3864, 0.4394, 0.5076, 0.4848, 0.4394, 0.4848, 0.3409, 0.4809, 0.7099, 0.6641, 0.3969, 0.2901, 0.6538, 0.7462, 0.4615, 0.2769, 0.3923, 0.7462, 0.4385, 0.3953, 0.8605, 0.4574, 0.4341, 0.5504, 0.3438, 0.4375, 0.375, 0.4688, 0.3438, 0.4844, 0.3984, 0.3281, 0.3281, 0.6063, 0.5433, 0.5906, 0.5276, 0.5827, 0.4127, 0.5159, 0.4286, 0.6984, 0.3333, 0.5476, 0.4841, 0.5714, 0.3651, 0.3968, 0.488, 0.456, 0.472, 0.632, 0.432, 0.392, 0.36, 0.392, 0.384, 0.456, 0.488, 0.616, 0.4758, 0.5, 0.4597, 0.4355, 0.6613, 0.3387, 0.3902, 0.5935, 0.3333, 0.3008, 0.3577, 0.4878, 0.3984, 0.4797, 0.3852, 0.3279, 0.4508, 0.4344, 0.3934, 0.6066, 0.3852, 0.4672, 0.3279, 0.5207, 0.4132, 0.4215, 0.3967, 0.3058, 0.4667, 0.5417, 0.55, 0.4417, 0.475, 0.4583, 0.475, 0.75, 0.4454, 0.4202, 0.479, 0.1933, 0.6134, 0.5882, 0.4622, 0.5714, 0.4202, 0.6723, 0.5169, 0.3475, 0.3475, 0.4068, 0.6017, 0.3983, 0.4322, 0.5424, 0.6102, 0.4407, 0.4786, 0.4103, 0.6838, 0.4615, 0.4786, 0.359, 0.5812, 0.453, 0.5043, 0.5897, 0.5299, 0.5897, 0.3793, 0.319, 0.4483, 0.4138, 0.5431, 0.3276, 0.3707, 0.4052, 0.3534, 0.4087, 0.313, 0.3826, 0.4522, 0.3043, 0.4261, 0.3652, 0.4087, 0.4957, 0.3565, 0.3565, 0.4261, 0.8609, 0.4035, 0.3421, 0.3421, 0.4737, 0.6053, 0.5439, 0.5, 0.4649, 0.4035, 0.3947, 0.5526, 0.4123, 0.386, 0.5, 0.4867, 0.3628, 0.3451, 0.4867, 0.4956, 0.3717, 0.4071, 0.469, 0.4248, 0.3982, 0.3805, 0.4911, 0.5268, 0.3214, 0.5, 0.625, 0.4375, 0.2679, 0.3839, 0.4643, 0.4375, 0.3964, 0.3784, 0.5225, 0.6216, 0.4775, 0.3333, 0.3243, 0.4595, 0.4414, 0.5225, 0.4144, 0.5135, 0.3964, 0.5045, 0.5364, 0.4182, 0.3273, 0.3636, 0.7182, 0.4727, 0.4455, 0.3636, 0.3, 0.4091, 0.3545, 0.4862, 0.4587, 0.4495, 0.4679, 0.4037, 0.5688, 0.367, 0.4037, 0.3211, 0.3028, 0.4679, 0.4495, 0.4037, 0.7706, 0.3394, 0.3853, 0.463, 0.3981, 0.3148, 0.5833, 0.4352, 0.4907, 0.5093, 0.5185, 0.463, 0.7222, 0.5833, 0.463, 0.287, 0.5278, 0.4112, 0.3925, 0.3178, 0.5327, 0.4019, 0.5607, 0.5327, 0.3832, 0.3645, 0.5514, 0.4673, 0.4623, 0.3868, 0.4434, 0.3019, 0.5849, 0.434, 0.3962, 0.3962, 0.9057, 0.3962, 0.4057, 0.5143, 0.419, 0.2952, 0.4381, 0.3619, 0.4667, 0.4762, 0.3333, 0.5524, 0.3905, 0.2952, 0.4762, 0.2762, 0.3524, 0.4571, 0.4519, 0.4423, 0.4615, 0.375, 0.3558, 0.3269, 0.5, 0.5865, 0.3846, 0.4135, 0.4519, 0.3654, 0.3942, 0.3398, 0.4951, 0.3786, 0.233, 0.4078, 0.3981, 0.2718, 0.4854, 0.4272, 0.5631, 0.3981, 0.4272, 0.5728, 0.1942, 0.5437, 0.3431, 0.4118, 0.5098, 0.5392, 0.4216, 0.4412, 0.5, 0.4314, 0.5686, 0.3431, 0.402, 0.5, 0.4412, 0.4356, 0.495, 0.396, 0.3267, 0.4455, 0.4257, 0.495, 0.4851, 0.5248, 0.3366, 0.3168, 0.3663, 0.4158, 0.505, 0.5743, 0.3168, 0.396, 0.5545, 0.6535, 0.4554, 0.57, 0.44, 0.45, 0.45, 0.44, 0.45, 0.4, 0.32, 0.62, 0.4, 0.35, 0.49, 0.63, 0.55, 0.42, 0.6, 0.37, 0.55, 0.62, 0.5, 0.5, 0.39, 0.41, 0.56, 0.8586, 0.3636, 0.4444, 0.3131, 0.2929, 0.4545, 0.5354, 0.3434, 0.4646, 0.4848, 0.5051, 0.3838, 0.4343, 0.4444, 0.3838, 0.4747, 0.4545, 0.5612, 0.4082, 0.5918, 0.4388, 0.3878, 0.4796, 0.3469, 0.4184, 0.5918, 0.3571, 0.5306, 0.5102, 0.5, 0.4898, 0.4184, 0.3061, 0.3878, 0.8673, 0.5773, 0.4433, 0.433, 0.4639, 0.3402, 0.6907, 0.3299, 0.3814, 0.3711, 0.4536, 0.732, 0.2784, 0.4845, 0.4021, 0.4583, 0.3958, 0.4479, 0.4583, 0.5521, 0.4062, 0.5833, 0.3438, 0.4062, 0.375, 0.4271, 0.4479, 0.5938, 0.5938, 0.4167, 0.4271, 0.3438, 0.375, 0.4792, 0.4167, 0.6875, 0.625, 0.4375, 0.4421, 0.3579, 0.3789, 0.3474, 0.4526, 0.4947, 0.5684, 0.4421, 0.4632, 0.3789, 0.5474, 0.3789, 0.5684, 0.4632, 0.3368, 0.3684, 0.2947, 0.3368, 0.4526, 0.4211, 0.2947, 0.3474, 0.5053, 0.4737, 0.5474, 0.4468, 0.4255, 0.4149, 0.4894, 0.3936, 0.4255, 0.6702, 0.5213, 0.3191, 0.4574, 0.4043, 0.4149, 0.4681, 0.4574, 0.5213, 0.4362, 0.4574, 0.4409, 0.3978, 0.4194, 0.4086, 0.4301, 0.4194, 0.4516, 0.4409, 0.129, 0.3441, 0.3871, 0.3763, 0.2581, 0.4516, 0.4516, 0.4301, 0.5054, 0.914, 0.6989, 0.4731, 0.4731, 0.4839, 0.3763, 0.3441, 0.4946, 0.4194, 0.5484, 0.3226, 0.4409, 0.4891, 0.4022, 0.4239, 0.4239, 0.4891, 0.4457, 0.4565, 0.3261, 0.3696, 0.4783, 0.4239, 0.3913, 0.337, 0.5326, 0.5652, 0.5978, 0.4565, 0.5, 0.5, 0.6848, 0.6196, 0.413, 0.5, 0.5, 0.3913, 0.8152, 0.5604, 0.2967, 0.4176, 0.5495, 0.4286, 0.3187, 0.2747, 0.5055, 0.4396, 0.4945, 0.3846, 0.4615, 0.5165, 0.4945, 0.4835, 0.3626, 0.3846, 0.2857, 0.5111, 0.4111, 0.3111, 0.4, 0.5222, 0.3667, 0.4889, 0.4889, 0.4222, 0.5222, 0.4333, 0.3, 0.5222, 0.4444, 0.3889, 0.382, 0.4719, 0.5618, 0.4494, 0.3371, 0.4157, 0.382, 0.4719, 0.7753, 0.3146, 0.3596, 0.4494, 0.3933, 0.5281, 0.4773, 0.4773, 0.2614, 0.3636, 0.4091, 0.3977, 0.4773, 0.3977, 0.3068, 0.4091, 0.3864, 0.5114, 0.375, 0.4773, 0.4886, 0.375, 0.3977, 0.4773, 0.4091, 0.4091, 0.5455, 0.3523, 0.625, 0.75, 0.3977, 0.5114, 0.5057, 0.3678, 0.2644, 0.4713, 0.3103, 0.4943, 0.4598, 0.4138, 0.4713, 0.3103, 0.4368, 0.4828, 0.4828, 0.3908, 0.8161, 0.2644, 0.4023, 0.3678, 0.4138, 0.5057, 0.3218, 0.4253, 0.3678, 0.4598, 0.4138, 0.3908, 0.4943, 0.4253, 0.3563, 0.3908, 0.2529, 0.5116, 0.6628, 0.3721, 0.5233, 0.5116, 0.2558, 0.4651, 0.4419, 0.2907, 0.4419, 0.8721, 0.5116, 0.407, 0.8605, 0.3837, 0.4302, 0.5116, 0.2907, 0.3372, 0.3837, 0.3372, 0.4186, 0.4884, 0.3837, 0.4884, 0.4767, 0.5, 0.5116, 0.3488, 0.3721, 0.4302, 0.4471, 0.3294, 0.4824, 0.3529, 0.3882, 0.2941, 0.4471, 0.5059, 0.4824, 0.3059, 0.4706, 0.3294, 0.3294, 0.6941, 0.3882, 0.4353, 0.4235, 0.4405, 0.3452, 0.3095, 0.5238, 0.4286, 0.3333, 0.5357, 0.4643, 0.5357, 0.4167, 0.4881, 0.4286, 0.4167, 0.7381, 0.381, 0.4167, 0.5952, 0.4167, 0.7262, 0.3333, 0.3452, 0.3571, 0.4167, 0.4167, 0.4167, 0.4524, 0.5181, 0.3735, 0.506, 0.3614, 0.5301, 0.5783, 0.3253, 0.506, 0.4458, 0.506, 0.5663, 0.3976, 0.3133, 0.494, 0.494, 0.3976, 0.3976, 0.7108, 0.7711, 0.4096, 0.4819, 0.5663, 0.3976, 0.494, 0.3614, 0.494, 0.3012, 0.3614, 0.3614, 0.4699, 0.506, 0.4819, 0.5663, 0.3976, 0.3855, 0.2892, 0.4337, 0.5, 0.439, 0.4634, 0.4024, 0.4024, 0.6707, 0.4024, 0.8049, 0.6341, 0.439, 0.3902, 0.4756, 0.378, 0.4512, 0.4512, 0.5122, 0.3171, 0.5488, 0.3293, 0.3293, 0.4756, 0.4268, 0.4268, 0.5, 0.5122, 0.5244, 0.3659, 0.4024, 0.439, 0.5, 0.3293, 0.378, 0.4146, 0.4024, 0.8049, 0.3086, 0.4691, 0.4321, 0.3333, 0.358, 0.5926, 0.6049, 0.4815, 0.4444, 0.6173, 0.5185, 0.4074, 0.4074, 0.4074, 0.3333, 0.2963, 0.4321, 0.6914, 0.3951, 0.3086, 0.3333, 0.3333, 0.2963, 0.4568, 0.3457, 0.4198, 0.3827, 0.4321, 0.4198, 0.4198, 0.3827, 0.4938, 0.5185, 0.4938, 0.3827, 0.4691, 0.3827, 0.3704, 0.3457, 0.4691, 0.3827, 0.5062, 0.65, 0.5625, 0.5, 0.725, 0.4625, 0.5625, 0.2875, 0.4125, 0.425, 0.4875, 0.55, 0.4125, 0.4, 0.3375, 0.25, 0.45, 0.4875, 0.4875, 0.4, 0.5125, 0.5125, 0.35, 0.45, 0.425, 0.375, 0.45, 0.3625, 0.4125, 0.375, 0.3625, 0.375, 0.4, 0.475, 0.375, 0.2375, 0.5696, 0.3924, 0.3291, 0.4177, 0.557, 0.6203, 0.5949, 0.4051, 0.3544, 0.3165, 0.481, 0.4937, 0.2785, 0.4177, 0.4304, 0.481, 0.4177, 0.5696, 0.3797, 0.443, 0.4557, 0.4557, 0.3544, 0.2405, 0.3924, 0.3165, 0.2911, 0.3418, 0.3671, 0.4684, 0.2532, 0.2911, 0.4872, 0.5128, 0.3205, 0.5641, 0.5385, 0.4231, 0.641, 0.3333, 0.4872, 0.4744, 0.3462, 0.359, 0.4615, 0.4744, 0.5, 0.4103, 0.3462, 0.4872, 0.4103, 0.4359, 0.4615, 0.5385, 0.3846, 0.4103, 0.3846, 0.3205, 0.4872, 0.4487, 0.4231, 0.3718, 0.5128, 0.6538, 0.3846, 0.5128, 0.4359, 0.359, 0.4615, 0.4156, 0.3766, 0.4286, 0.3247, 0.4026, 0.7143, 0.5195, 0.3896, 0.4026, 0.4805, 0.5195, 0.1558, 0.2468, 0.4935, 0.3636, 0.4156, 0.4416, 0.5195, 0.8442, 0.1558, 0.4935, 0.5584, 0.3636, 0.3636, 0.4545, 0.4805, 0.5974, 0.4935, 0.4286, 0.3117, 0.3636, 0.4286, 0.4805, 0.5455, 0.4156, 0.4416, 0.4416, 0.5065, 0.3506, 0.4026, 0.3947, 0.3684, 0.3158, 0.3947, 0.4868, 0.2895, 0.5263, 0.4737, 0.3553, 0.4079, 0.3947, 0.4342, 0.4342, 0.3158, 0.3947, 0.3421, 0.5263, 0.4605, 0.4474, 0.3421, 0.4737, 0.3421, 0.4211, 0.3684, 0.4605, 0.4211, 0.5263, 0.3421, 0.2895, 0.4474, 0.6447, 0.5526, 0.4079, 0.4079, 0.6711, 0.6842, 0.4605, 0.4079, 0.4211, 0.3553, 0.4737, 0.5, 0.3553, 0.3947, 0.8158, 0.4933, 0.4533, 0.48, 0.3467, 0.4533, 0.5333, 0.4533, 0.4, 0.5067, 0.44, 0.4267, 0.48, 0.4267, 0.5067, 0.3467, 0.36, 0.3867, 0.5333, 0.36, 0.5467, 0.4, 0.4933, 0.2933, 0.2667, 0.4533, 0.4267, 0.4933, 0.44, 0.4133, 0.44, 0.6, 0.5867, 0.5733, 0.3733, 0.48, 0.5333, 0.4667, 0.32, 0.4, 0.5333, 0.5333, 0.4189, 0.4054, 0.4324, 0.4459, 0.3919, 0.4189, 0.4054, 0.5811, 0.3784, 0.3919, 0.2568, 0.4054, 0.3784, 0.4459, 0.4865, 0.4865, 0.3784, 0.3378, 0.6216, 0.4595, 0.5676, 0.3514, 0.3243, 0.3784, 0.2838, 0.4189, 0.4189, 0.3649, 0.473, 0.5135, 0.3919, 0.3514, 0.3784, 0.3514, 0.2568, 0.3784, 0.3243, 0.5811, 0.2703, 0.473, 0.5135, 0.3784, 0.4324, 0.3784, 0.4054, 0.4865, 0.4932, 0.3973, 0.7945, 0.4658, 0.4521, 0.4247, 0.5479, 0.4384, 0.411, 0.3562, 0.3288, 0.3973, 0.411, 0.2466, 0.5616, 0.3699, 0.3288, 0.3151, 0.3836, 0.411, 0.5068, 0.5753, 0.3836, 0.3151, 0.6849, 0.6301, 0.411, 0.411, 0.3973, 0.6164, 0.4932, 0.3836, 0.5068, 0.4247, 0.4384, 0.6986, 0.3973, 0.5205, 0.3973, 0.5068, 0.3562, 0.3836, 0.411, 0.5342, 0.4932, 0.3699, 0.3014, 0.5205, 0.4658, 0.4521, 0.3836, 0.7397, 0.2639, 0.4306, 0.3889, 0.5139, 0.4444, 0.6389, 0.4444, 0.3472, 0.5, 0.3333, 0.3889, 0.4167, 0.4167, 0.4444, 0.3611, 0.4861, 0.4028, 0.4722, 0.5417, 0.5417, 0.4722, 0.3194, 0.4028, 0.4444, 0.4583, 0.375, 0.4306, 0.2778, 0.3056, 0.2639, 0.3194, 0.3194, 0.3472, 0.7083, 0.3472, 0.3194, 0.5139, 0.4722, 0.4583, 0.5278, 0.375, 0.4167, 0.4167, 0.4861, 0.3611, 0.4861, 0.3889, 0.5139, 0.4789, 0.493, 0.4366, 0.338, 0.3803, 0.3662, 0.4648, 0.4648, 0.3803, 0.7042, 0.3662, 0.2958, 0.3944, 0.2113, 0.3099, 0.3803, 0.4085, 0.5493, 0.4507, 0.4648, 0.3803, 0.4789, 0.7606, 0.5352, 0.5634, 0.4085, 0.4225, 0.4085, 0.2958, 0.2817, 0.5775, 0.4225, 0.3662, 0.5915, 0.3944, 0.4789, 0.493, 0.4507, 0.2535, 0.4789, 0.6901, 0.493, 0.3944, 0.3521, 0.3429, 0.6286, 0.3286, 0.7714, 0.2857, 0.6286, 0.4, 0.3429, 0.5286, 0.4714, 0.3857, 0.3429, 0.6429, 0.3714, 0.4, 0.5429, 0.4571, 0.4143, 0.5143, 0.4429, 0.6143, 0.4571, 0.4143, 0.6286, 0.4, 0.5429, 0.3286, 0.4857, 0.3143, 0.4286, 0.3857, 0.6286, 0.3, 0.5857, 0.4714, 0.3714, 0.4143, 0.4429, 0.2571, 0.2714, 0.4, 0.4429, 0.4714, 0.5, 0.2429, 0.5, 0.5, 0.4, 0.4, 0.4143, 0.5, 0.3714, 0.5, 0.5, 0.4, 0.4143, 0.5, 0.6377, 0.3478, 0.3333, 0.3043, 0.4348, 0.3768, 0.3043, 0.3913, 0.4783, 0.3333, 0.5362, 0.4348, 0.6522, 0.3188, 0.2754, 0.2754, 0.3043, 0.4058, 0.3913, 0.3913, 0.4203, 0.3478, 0.5217, 0.3768, 0.3478, 0.3768, 0.4493, 0.2899, 0.5652, 0.3623, 0.4783, 0.4783, 0.3188, 0.3913, 0.3043, 0.4638, 0.4638, 0.3768, 0.3623, 0.4058, 0.3768, 0.4783, 0.3043, 0.5217, 0.3333, 0.3768, 0.4058, 0.4058, 0.5797, 0.6957, 0.4493, 0.3768, 0.4203, 0.4412, 0.4706, 0.4853, 0.3824, 0.25, 0.4412, 0.3235, 0.4265, 0.4412, 0.3824, 0.3676, 0.3824, 0.2647, 0.4853, 0.4412, 0.4559, 0.4265, 0.3971, 0.5294, 0.5441, 0.3235, 0.4559, 0.3971, 0.4118, 0.3382, 0.3382, 0.5294, 0.3235, 0.3529, 0.4412, 0.3676, 0.3824, 0.4559, 0.2353, 0.3971, 0.7206, 0.4412, 0.3676, 0.5, 0.5441, 0.3971, 0.3235, 0.4559, 0.3824, 0.3676, 0.4706, 0.5882, 0.3382, 0.4412, 0.4265, 0.2388, 0.4328, 0.4328, 0.3433, 0.4328, 0.3284, 0.4328, 0.2537, 0.403, 0.4925, 0.3881, 0.4179, 0.3731, 0.403, 0.3134, 0.3284, 0.7015, 0.3582, 0.403, 0.3881, 0.4627, 0.4478, 0.4627, 0.3731, 0.5522, 0.403, 0.4776, 0.4328, 0.4776, 0.3433, 0.4627, 0.4627, 0.3284, 0.4328, 0.5075, 0.5522, 0.5522, 0.4328, 0.5672, 0.3134, 0.6716, 0.4478, 0.4179, 0.4478, 0.2239, 0.3284, 0.4328, 0.597, 0.403, 0.3582, 0.5075, 0.5522, 0.403, 0.4925, 0.4328, 0.5075, 0.6418, 0.5821, 0.3939, 0.5152, 0.3182, 0.3333, 0.5152, 0.6364, 0.3788, 0.2879, 0.3939, 0.5758, 0.5455, 0.2879, 0.4091, 0.4394, 0.2879, 0.2273, 0.4545, 0.3182, 0.5, 0.3333, 0.4242, 0.303, 0.3485, 0.5455, 0.4697, 0.5, 0.303, 0.5606, 0.3636, 0.4242, 0.3636, 0.3333, 0.3485, 0.3788, 0.4545, 0.4545, 0.3485, 0.5152, 0.4697, 0.2424, 0.3182, 0.3939, 0.4091, 0.4394, 0.4394, 0.4848, 0.4545, 0.7424, 0.3636, 0.4545, 0.303, 0.3939, 0.7424, 0.4394, 0.4242, 0.3939, 0.3788, 0.4697, 0.5, 0.4154, 0.4615, 0.4, 0.4615, 0.3385, 0.3538, 0.2769, 0.2923, 0.4, 0.5385, 0.5538, 0.3077, 0.4154, 0.4769, 0.4308, 0.5846, 0.4308, 0.3538, 0.3538, 0.4154, 0.3385, 0.3231, 0.3231, 0.3846, 0.5385, 0.3385, 0.8615, 0.4615, 0.4, 0.4923, 0.4615, 0.4308, 0.4154, 0.4769, 0.5538, 0.3385, 0.3385, 0.2615, 0.3385, 0.3231, 0.5385, 0.5846, 0.5538, 0.3538, 0.4308, 0.4769, 0.4462, 0.2462, 0.2615, 0.3077, 0.5077, 0.3846, 0.4308, 0.6, 0.3077, 0.5846, 0.4462, 0.3385, 0.4769, 0.3692, 0.3385, 0.4375, 0.3594, 0.4531, 0.4844, 0.4375, 0.4844, 0.3438, 0.4688, 0.5781, 0.375, 0.5312, 0.4375, 0.5625, 0.3906, 0.5625, 0.5, 0.4375, 0.4844, 0.375, 0.3125, 0.3438, 0.3281, 0.3281, 0.375, 0.4531, 0.4531, 0.4375, 0.3594, 0.4531, 0.4688, 0.4688, 0.5781, 0.4062, 0.5781, 0.4375, 0.4844, 0.4844, 0.3281, 0.3594, 0.4219, 0.5781, 0.4375, 0.4375, 0.4219, 0.4219, 0.5, 0.4219, 0.4844, 0.375, 0.3906, 0.6094, 0.4219, 0.75, 0.4375, 0.3594, 0.4375, 0.3906, 0.4062, 0.7656, 0.4375, 0.3281, 0.3016, 0.4444, 0.3016, 0.4921, 0.3016, 0.4286, 0.5873, 0.5079, 0.4286, 0.3492, 0.4444, 0.6349, 0.5238, 0.4444, 0.5238, 0.4127, 0.4127, 0.3651, 0.4444, 0.5079, 0.4444, 0.3333, 0.381, 0.3968, 0.3651, 0.4762, 0.4921, 0.4127, 0.4286, 0.3333, 0.381, 0.381, 0.4127, 0.6032, 0.4762, 0.4127, 0.2698, 0.381, 0.3492, 0.4603, 0.5238, 0.4921, 0.254, 0.4286, 0.3968, 0.4603, 0.5397, 0.4603, 0.6667, 0.5079, 0.3651, 0.5238, 0.2857, 0.5079, 0.5397, 0.5397, 0.4603, 0.4603, 0.4603, 0.4286, 0.4762, 0.3651, 0.4603, 0.5238, 0.381, 0.4444, 0.3968, 0.5079, 0.3016, 0.4603, 0.4127, 0.5556, 0.5238, 0.4127, 0.3175, 0.4286, 0.3651, 0.3871, 0.4677, 0.5645, 0.4677, 0.2742, 0.3387, 0.3226, 0.6452, 0.4194, 0.4194, 0.3387, 0.4194, 0.3387, 0.3871, 0.3871, 0.371, 0.4032, 0.3548, 0.4355, 0.3548, 0.5161, 0.5161, 0.3871, 0.3065, 0.4516, 0.3065, 0.2742, 0.3871, 0.4355, 0.371, 0.5484, 0.5323, 0.4677, 0.3871, 0.3226, 0.5645, 0.3871, 0.2903, 0.4194, 0.5968, 0.629, 0.4194, 0.4355, 0.4194, 0.5, 0.3387, 0.371, 0.5968, 0.5, 0.4194, 0.6129, 0.5, 0.5161, 0.3871, 0.7258, 0.4677, 0.4194, 0.5645, 0.6774, 0.5645, 0.3279, 0.4918, 0.3607, 0.4754, 0.5246, 0.4426, 0.6721, 0.541, 0.5902, 0.4262, 0.4918, 0.3443, 0.4754, 0.3115, 0.4098, 0.3934, 0.3115, 0.377, 0.4918, 0.377, 0.5902, 0.3934, 0.5738, 0.459, 0.4262, 0.3279, 0.3443, 0.3607, 0.4262, 0.3934, 0.4098, 0.4262, 0.4426, 0.2951, 0.5082, 0.3279, 0.5246, 0.3607, 0.5246, 0.3934, 0.4754, 0.7541, 0.5574, 0.4426, 0.3443, 0.4754, 0.4098, 0.377, 0.3607, 0.4918, 0.2951, 0.4426, 0.4262, 0.3443, 0.377, 0.4098, 0.5574, 0.3115, 0.4918, 0.3115, 0.4754, 0.541, 0.459, 0.3115, 0.5902, 0.5333, 0.3167, 0.3333, 0.4333, 0.85, 0.2833, 0.5167, 0.3333, 0.45, 0.6667, 0.4833, 0.45, 0.6333, 0.4667, 0.2333, 0.2167, 0.3667, 0.45, 0.3667, 0.55, 0.2833, 0.5167, 0.5833, 0.3667, 0.45, 0.55, 0.3167, 0.35, 0.4333, 0.4333, 0.4333, 0.4167, 0.45, 0.4, 0.8, 0.4, 0.4667, 0.4167, 0.4167, 0.4333, 0.4167, 0.4833, 0.5167, 0.3, 0.4167, 0.3667, 0.4667, 0.3333, 0.4833, 0.4, 0.4833, 0.4, 0.4333, 0.3333, 0.5, 0.4667, 0.3667, 0.35, 0.4833, 0.4667, 0.3833, 0.3833, 0.5833, 0.5167, 0.4833, 0.45, 0.45, 0.4, 0.2833, 0.35, 0.55, 0.4068, 0.4407, 0.4068, 0.2881, 0.4407, 0.3729, 0.4068, 0.3051, 0.3559, 0.4576, 0.3729, 0.4237, 0.3898, 0.5085, 0.5932, 0.5085, 0.322, 0.4407, 0.4068, 0.339, 0.4407, 0.3729, 0.4068, 0.4407, 0.5932, 0.5254, 0.3898, 0.5254, 0.4068, 0.2712, 0.3559, 0.3898, 0.3559, 0.3898, 0.2881, 0.4407, 0.5593, 0.3729, 0.5932, 0.4068, 0.4576, 0.3729, 0.4407, 0.339, 0.5593, 0.5763, 0.339, 0.4237, 0.4576, 0.3559, 0.322, 0.4237, 0.5593, 0.4068, 0.3898, 0.3559, 0.4746, 0.6949, 0.2034, 0.678, 0.8305, 0.322, 0.4237, 0.4915, 0.4068, 0.5424, 0.4237, 0.6102, 0.4576, 0.3898, 0.5424, 0.4576, 0.4915, 0.3559, 0.2881, 0.4407, 0.7288, 0.3276, 0.2931, 0.3621, 0.4138, 0.3793, 0.3793, 0.3966, 0.431, 0.5172, 0.3793, 0.3621, 0.3793, 0.431, 0.431, 0.4483, 0.3448, 0.3966, 0.4138, 0.4483, 0.4483, 0.5862, 0.2414, 0.2586, 0.5, 0.569, 0.5, 0.5, 0.4138, 0.6379, 0.3448, 0.1897, 0.5, 0.3966, 0.6034, 0.3621, 0.2931, 0.4483, 0.5345, 0.431, 0.3276, 0.2586, 0.3103, 0.3621, 0.3276, 0.4483, 0.431, 0.5345, 0.3621, 0.5172, 0.3276, 0.5517, 0.3793, 0.5172, 0.5345, 0.3966, 0.3966, 0.5, 0.386, 0.3684, 0.4211, 0.4561, 0.4561, 0.386, 0.4386, 0.7544, 0.3509, 0.2807, 0.2456, 0.4561, 0.5439, 0.5965, 0.3509, 0.4737, 0.5263, 0.4035, 0.3333, 0.4035, 0.3509, 0.4386, 0.4912, 0.4035, 0.5789, 0.3509, 0.3509, 0.4912, 0.3158, 0.4561, 0.5088, 0.5614, 0.3333, 0.6491, 0.4912, 0.4035, 0.3684, 0.386, 0.4386, 0.5789, 0.3509, 0.4386, 0.3509, 0.4035, 0.4737, 0.4561, 0.7018, 0.5439, 0.4561, 0.2281, 0.5263, 0.3509, 0.4035, 0.2807, 0.3509, 0.5965, 0.4035, 0.386, 0.386, 0.5088, 0.4737, 0.386, 0.2982, 0.4386, 0.3684, 0.5439, 0.2807, 0.3158, 0.4211, 0.3684, 0.2807, 0.5614, 0.4912, 0.3509, 0.4107, 0.4643, 0.4821, 0.3214, 0.5536, 0.2679, 0.5714, 0.5536, 0.3393, 0.4643, 0.3036, 0.3393, 0.5, 0.2857, 0.3571, 0.4107, 0.3036, 0.4643, 0.4107, 0.4464, 0.3036, 0.25, 0.4286, 0.3393, 0.3036, 0.4286, 0.6071, 0.2321, 0.5, 0.4464, 0.4643, 0.7321, 0.3571, 0.4286, 0.375, 0.3929, 0.2857, 0.3929, 0.375, 0.3929, 0.3036, 0.375, 0.3036, 0.3036, 0.5, 0.4286, 0.375, 0.5357, 0.3571, 0.5179, 0.5357, 0.5179, 0.4464, 0.25, 0.3393, 0.4821, 0.5714, 0.4286, 0.4464, 0.375, 0.5, 0.2679, 0.3036, 0.3929, 0.3929, 0.3393, 0.4643, 0.3036, 0.2857, 0.4286, 0.3214, 0.4821, 0.4643, 0.5714, 0.5, 0.4364, 0.3455, 0.5455, 0.3455, 0.5091, 0.4909, 0.4364, 0.5091, 0.3455, 0.4909, 0.3091, 0.3818, 0.3818, 0.4909, 0.4909, 0.3091, 0.2545, 0.4, 0.4909, 0.3818, 0.4364, 0.4, 0.4545, 0.3636, 0.3455, 0.4909, 0.3091, 0.3818, 0.4545, 0.3818, 0.4909, 0.5091, 0.2727, 0.4364, 0.4727, 0.5091, 0.4364, 0.4727, 0.7818, 0.4, 0.3636, 0.2545, 0.4909, 0.3818, 0.2909, 0.6182, 0.3273, 0.5273, 0.4364, 0.3636, 0.4545, 0.4727, 0.4727, 0.3818, 0.4727, 0.4364, 0.4364, 0.3636, 0.2727, 0.4, 0.4545, 0.4909, 0.2909, 0.4364, 0.3273, 0.3636, 0.5273, 0.3455, 0.3636, 0.2, 0.3455, 0.4909, 0.3818, 0.5091, 0.8909, 0.4815, 0.4259, 0.4815, 0.3889, 0.4074, 0.3519, 0.3704, 0.6667, 0.4444, 0.6296, 0.5185, 0.4259, 0.4815, 0.3519, 0.4259, 0.3148, 0.5, 0.3333, 0.6852, 0.463, 0.1667, 0.4815, 0.3148, 0.4444, 0.6852, 0.463, 0.4259, 0.3889, 0.3889, 0.3889, 0.463, 0.4074, 0.5, 0.3519, 0.463, 0.4074, 0.3148, 0.2778, 0.5185, 0.4815, 0.3333, 0.2222, 0.3704, 0.3889, 0.3519, 0.2778, 0.3704, 0.537, 0.3148, 0.463, 0.3704, 0.3519, 0.2593, 0.5556, 0.4444, 0.3333, 0.463, 0.2963, 0.2407, 0.5741, 0.3704, 0.4444, 0.2593, 0.2963, 0.4444, 0.2963, 0.3148, 0.4815, 0.463, 0.2593, 0.3704, 0.4074, 0.4259, 0.4444, 0.2963, 0.463, 0.4259, 0.5, 0.3889, 0.4444, 0.5556, 0.3889, 0.3519, 0.6852, 0.3148, 0.5926, 0.4259, 0.5, 0.4074, 0.4815, 0.5094, 0.434, 0.3774, 0.5849, 0.3774, 0.283, 0.3208, 0.3774, 0.3774, 0.3774, 0.3396, 0.4151, 0.4151, 0.3208, 0.3962, 0.4528, 0.2642, 0.3774, 0.3774, 0.434, 0.3774, 0.6226, 0.3019, 0.3585, 0.566, 0.6038, 0.3962, 0.4528, 0.4906, 0.283, 0.4151, 0.566, 0.3396, 0.566, 0.3774, 0.3208, 0.7736, 0.4717, 0.5849, 0.4906, 0.3774, 0.283, 0.434, 0.6604, 0.6792, 0.4906, 0.3774, 0.4151, 0.4906, 0.434, 0.3396, 0.4528, 0.6038, 0.3396, 0.4717, 0.434, 0.3774, 0.6415, 0.3585, 0.3396, 0.5849, 0.283, 0.3774, 0.3774, 0.4528, 0.4906, 0.4717, 0.3962, 0.3585, 0.3585, 0.4151, 0.3962, 0.2453, 0.4717, 0.3962, 0.2264, 0.3396, 0.566, 0.4528, 0.3396, 0.4528, 0.3774, 0.7547, 0.3774, 0.3654, 0.4808, 0.3077, 0.4615, 0.3269, 0.25, 0.3462, 0.4615, 0.4808, 0.4615, 0.3077, 0.4231, 0.3462, 0.5385, 0.4615, 0.4615, 0.25, 0.3462, 0.4231, 0.4423, 0.2692, 0.7115, 0.3846, 0.5577, 0.3846, 0.2692, 0.4808, 0.4423, 0.3846, 0.4615, 0.3654, 0.3077, 0.3654, 0.4038, 0.6538, 0.2885, 0.4808, 0.5769, 0.5192, 0.4615, 0.4808, 0.4615, 0.4808, 0.4615, 0.3846, 0.2692, 0.7692, 0.4231, 0.7115, 0.2692, 0.4808, 0.4423, 0.3846, 0.3462, 0.4038, 0.5769, 0.2692, 0.4615, 0.2885, 0.3462, 0.4808, 0.2692, 0.3269, 0.3654, 0.4038, 0.5385, 0.4038, 0.5192, 0.3846, 0.3654, 0.2692, 0.3077, 0.3654, 0.5385, 0.4038, 0.3654, 0.3654, 0.4615, 0.5, 0.3725, 0.4902, 0.3137, 0.3922, 0.451, 0.4314, 0.3529, 0.5686, 0.4118, 0.3333, 0.3333, 0.3137, 0.4118, 0.6275, 0.4118, 0.3922, 0.3725, 0.3725, 0.4118, 0.3922, 0.3529, 0.1765, 0.3333, 0.3922, 0.4314, 0.6863, 0.3725, 0.3922, 0.3529, 0.4902, 0.3529, 0.4314, 0.5098, 0.4706, 0.3725, 0.4902, 0.549, 0.5686, 0.3529, 0.3529, 0.3922, 0.4314, 0.5098, 0.2549, 0.451, 0.4314, 0.5882, 0.2745, 0.3529, 0.4118, 0.4706, 0.3922, 0.4902, 0.3529, 0.549, 0.2745, 0.6078, 0.3922, 0.4118, 0.4706, 0.3333, 0.3725, 0.4902, 0.5686, 0.4902, 0.4314, 0.4314, 0.3922, 0.3333, 0.5882, 0.5882, 0.4314, 0.3725, 0.3529, 0.6275, 0.3725, 0.4118, 0.3529, 0.4118, 0.5098, 0.4118, 0.3333, 0.549, 0.2941, 0.7647, 0.7451, 0.32, 0.5, 0.44, 0.34, 0.4, 0.58, 0.3, 0.4, 0.38, 0.38, 0.26, 0.52, 0.52, 0.24, 0.38, 0.46, 0.42, 0.5, 0.4, 0.68, 0.32, 0.38, 0.48, 0.38, 0.32, 0.3, 0.5, 0.38, 0.46, 0.38, 0.64, 0.34, 0.34, 0.52, 0.4, 0.56, 0.5, 0.4, 0.56, 0.28, 0.44, 0.36, 0.62, 0.52, 0.36, 0.68, 0.42, 0.28, 0.5, 0.5, 0.4, 0.44, 0.34, 0.98, 0.4, 0.54, 0.52, 0.36, 0.34, 0.38, 0.26, 0.36, 0.46, 0.38, 0.58, 0.56, 0.4, 0.34, 0.4, 0.26, 0.4, 0.46, 0.28, 0.4, 0.46, 0.38, 0.32, 0.46, 0.74, 0.68, 0.22, 0.28, 0.42, 0.5, 0.54, 0.5, 0.5, 0.44], "MMSplice": [1.0, 1.0, 1.0, 1.0, 1.0, 1.0, 1.0, 1.0, 1.0, 1.0, 1.0, 1.0, 1.0, 1.0, 1.0, 1.0, 1.0, 1.0, 1.0, 1.0, 1.0, 1.0, 1.0, 1.0, 1.0, 1.0, 1.0, 1.0, 1.0, 1.0, 1.0, 1.0, 1.0, 1.0, 1.0, 1.0, 1.0, 1.0, 1.0, 1.0, 1.0, 1.0, 1.0, 1.0, 1.0, 1.0, 1.0, 1.0, 1.0, 1.0, 1.0, 1.0, 1.0, 1.0, 1.0, 1.0, 1.0, 1.0, 1.0, 1.0, 1.0, 1.0, 1.0, 1.0, 1.0, 1.0, 1.0, 1.0, 1.0, 1.0, 1.0, 1.0, 1.0, 1.0, 1.0, 1.0, 1.0, 1.0, 1.0, 1.0, 1.0, 1.0, 1.0, 1.0, 1.0, 1.0, 1.0, 1.0, 1.0, 1.0, 1.0, 1.0, 1.0, 1.0, 1.0, 1.0, 1.0, 1.0, 1.0, 1.0, 1.0, 1.0, 1.0, 1.0, 1.0, 1.0, 1.0, 1.0, 1.0, 1.0, 1.0, 1.0, 1.0, 1.0, 1.0, 1.0, 1.0, 1.0, 1.0, 1.0, 1.0, 1.0, 1.0, 1.0, 1.0, 1.0, 1.0, 1.0, 1.0, 1.0, 1.0, 1.0, 1.0, 1.0, 1.0, 1.0, 1.0, 1.0, 1.0, 1.0, 1.0, 1.0, 1.0, 1.0, 1.0, 1.0, 1.0, 1.0, 1.0, 1.0, 1.0, 1.0, 1.0, 1.0, 1.0, 1.0, 1.0, 1.0, 1.0, 1.0, 1.0, 1.0, 1.0, 1.0, 1.0, 1.0, 1.0, 1.0, 1.0, 1.0, 1.0, 1.0, 1.0, 1.0, 1.0, 1.0, 1.0, 1.0, 1.0, 1.0, 1.0, 1.0, 1.0, 1.0, 1.0, 1.0, 1.0, 1.0, 1.0, 1.0, 1.0, 1.0, 1.0, 1.0, 1.0, 1.0, 1.0, 1.0, 1.0, 1.0, 1.0, 1.0, 1.0, 1.0, 1.0, 1.0, 1.0, 1.0, 1.0, 1.0, 1.0, 1.0, 1.0, 1.0, 1.0, 1.0, 1.0, 1.0, 1.0, 1.0, 1.0, 1.0, 1.0, 1.0, 1.0, 1.0, 1.0, 1.0, 1.0, 1.0, 1.0, 1.0, 1.0, 1.0, 1.0, 1.0, 1.0, 1.0, 1.0, 1.0, 1.0, 1.0, 1.0, 1.0, 1.0, 1.0, 1.0, 1.0, 1.0, 1.0, 1.0, 1.0, 1.0, 1.0, 1.0, 1.0, 1.0, 1.0, 1.0, 1.0, 1.0, 1.0, 1.0, 1.0, 1.0, 1.0, 1.0, 1.0, 1.0, 1.0, 1.0, 1.0, 1.0, 1.0, 1.0, 1.0, 1.0, 1.0, 1.0, 1.0, 1.0, 1.0, 1.0, 1.0, 1.0, 1.0, 1.0, 1.0, 1.0, 1.0, 1.0, 1.0, 1.0, 1.0, 1.0, 1.0, 1.0, 1.0, 1.0, 1.0, 1.0, 1.0, 1.0, 1.0, 1.0, 1.0, 1.0, 1.0, 1.0, 1.0, 1.0, 1.0, 1.0, 1.0, 1.0, 1.0, 1.0, 1.0, 1.0, 1.0, 1.0, 1.0, 1.0, 1.0, 1.0, 1.0, 1.0, 1.0, 1.0, 1.0, 1.0, 1.0, 1.0, 1.0, 1.0, 1.0, 1.0, 1.0, 1.0, 1.0, 1.0, 1.0, 1.0, 1.0, 1.0, 1.0, 1.0, 1.0, 1.0, 1.0, 1.0, 1.0, 1.0, 1.0, 1.0, 1.0, 1.0, 1.0, 1.0, 1.0, 1.0, 1.0, 1.0, 1.0, 1.0, 1.0, 1.0, 1.0, 1.0, 1.0, 1.0, 1.0, 1.0, 1.0, 1.0, 1.0, 1.0, 1.0, 1.0, 1.0, 1.0, 1.0, 1.0, 1.0, 1.0, 1.0, 1.0, 1.0, 1.0, 1.0, 1.0, 1.0, 1.0, 1.0, 1.0, 1.0, 1.0, 1.0, 1.0, 1.0, 1.0, 1.0, 1.0, 1.0, 1.0, 1.0, 1.0, 1.0, 1.0, 1.0, 1.0, 1.0, 1.0, 1.0, 1.0, 1.0, 1.0, 1.0, 1.0, 1.0, 1.0, 1.0, 1.0, 1.0, 1.0, 1.0, 1.0, 1.0, 1.0, 1.0, 1.0, 1.0, 1.0, 1.0, 1.0, 1.0, 1.0, 1.0, 1.0, 1.0, 1.0, 1.0, 1.0, 1.0, 1.0, 1.0, 1.0, 1.0, 1.0, 1.0, 1.0, 1.0, 1.0, 1.0, 1.0, 1.0, 1.0, 1.0, 1.0, 1.0, 1.0, 1.0, 1.0, 1.0, 1.0, 1.0, 1.0, 1.0, 1.0, 1.0, 1.0, 1.0, 1.0, 1.0, 1.0, 1.0, 1.0, 1.0, 1.0, 1.0, 1.0, 1.0, 1.0, 1.0, 1.0, 1.0, 1.0, 1.0, 1.0, 1.0, 1.0, 1.0, 1.0, 1.0, 1.0, 1.0, 1.0, 1.0, 1.0, 1.0, 1.0, 1.0, 1.0, 1.0, 1.0, 1.0, 1.0, 1.0, 1.0, 1.0, 1.0, 1.0, 1.0, 1.0, 1.0, 1.0, 1.0, 1.0, 1.0, 1.0, 1.0, 1.0, 1.0, 1.0, 1.0, 1.0, 1.0, 1.0, 1.0, 1.0, 1.0, 1.0, 1.0, 1.0, 1.0, 1.0, 1.0, 1.0, 1.0, 1.0, 1.0, 1.0, 1.0, 1.0, 1.0, 1.0, 1.0, 1.0, 1.0, 1.0, 1.0, 1.0, 1.0, 1.0, 1.0, 1.0, 1.0, 1.0, 1.0, 1.0, 1.0, 1.0, 1.0, 1.0, 1.0, 1.0, 1.0, 1.0, 1.0, 1.0, 1.0, 1.0, 1.0, 1.0, 1.0, 1.0, 1.0, 1.0, 1.0, 1.0, 1.0, 1.0, 1.0, 1.0, 1.0, 1.0, 1.0, 1.0, 1.0, 1.0, 1.0, 1.0, 1.0, 1.0, 1.0, 1.0, 1.0, 1.0, 1.0, 1.0, 1.0, 1.0, 1.0, 1.0, 1.0, 1.0, 1.0, 1.0, 1.0, 1.0, 1.0, 1.0, 1.0, 1.0, 1.0, 1.0, 1.0, 1.0, 1.0, 1.0, 1.0, 1.0, 1.0, 1.0, 1.0, 1.0, 1.0, 1.0, 1.0, 1.0, 1.0, 1.0, 1.0, 1.0, 1.0, 1.0, 1.0, 1.0, 1.0, 1.0, 1.0, 1.0, 1.0, 1.0, 1.0, 1.0, 1.0, 1.0, 1.0, 1.0, 1.0, 1.0, 1.0, 1.0, 1.0, 1.0, 1.0, 1.0, 1.0, 1.0, 1.0, 1.0, 1.0, 1.0, 1.0, 1.0, 1.0, 1.0, 1.0, 1.0, 1.0, 1.0, 1.0, 1.0, 1.0, 1.0, 1.0, 1.0, 1.0, 1.0, 1.0, 1.0, 1.0, 1.0, 1.0, 1.0, 1.0, 1.0, 1.0, 1.0, 1.0, 1.0, 1.0, 1.0, 1.0, 1.0, 1.0, 1.0, 1.0, 1.0, 1.0, 1.0, 1.0, 1.0, 1.0, 1.0, 1.0, 1.0, 1.0, 1.0, 1.0, 1.0, 1.0, 1.0, 1.0, 1.0, 1.0, 1.0, 1.0, 1.0, 1.0, 1.0, 1.0, 1.0, 1.0, 1.0, 1.0, 1.0, 1.0, 1.0, 1.0, 1.0, 1.0, 1.0, 1.0, 1.0, 1.0, 1.0, 1.0, 1.0, 1.0, 1.0, 1.0, 1.0, 1.0, 1.0, 1.0, 1.0, 1.0, 1.0, 1.0, 1.0, 1.0, 1.0, 1.0, 1.0, 1.0, 1.0, 1.0, 1.0, 1.0, 1.0, 1.0, 1.0, 1.0, 1.0, 1.0, 1.0, 1.0, 1.0, 1.0, 1.0, 1.0, 1.0, 1.0, 1.0, 1.0, 1.0, 1.0, 1.0, 1.0, 1.0, 1.0, 1.0, 1.0, 1.0, 1.0, 1.0, 1.0, 1.0, 1.0, 1.0, 1.0, 1.0, 1.0, 1.0, 1.0, 1.0, 1.0, 1.0, 1.0, 1.0, 1.0, 1.0, 1.0, 1.0, 1.0, 1.0, 1.0, 1.0, 1.0, 1.0, 1.0, 1.0, 1.0, 1.0, 1.0, 1.0, 1.0, 1.0, 1.0, 1.0, 1.0, 1.0, 1.0, 1.0, 1.0, 1.0, 1.0, 1.0, 1.0, 1.0, 1.0, 1.0, 1.0, 1.0, 1.0, 1.0, 1.0, 1.0, 1.0, 1.0, 1.0, 1.0, 1.0, 1.0, 1.0, 1.0, 1.0, 1.0, 1.0, 1.0, 1.0, 1.0, 1.0, 1.0, 1.0, 1.0, 1.0, 1.0, 1.0, 1.0, 1.0, 1.0, 1.0, 1.0, 1.0, 1.0, 1.0, 1.0, 1.0, 1.0, 1.0, 1.0, 1.0, 1.0, 1.0, 1.0, 1.0, 1.0, 1.0, 1.0, 1.0, 1.0, 1.0, 1.0, 1.0, 1.0, 1.0, 1.0, 1.0, 1.0, 1.0, 1.0, 1.0, 1.0, 1.0, 1.0, 1.0, 1.0, 1.0, 1.0, 1.0, 1.0, 1.0, 1.0, 1.0, 1.0, 1.0, 1.0, 1.0, 1.0, 1.0, 1.0, 1.0, 1.0, 1.0, 1.0, 1.0, 1.0, 1.0, 1.0, 1.0, 1.0, 1.0, 1.0, 1.0, 1.0, 1.0, 1.0, 1.0, 1.0, 1.0, 1.0, 1.0, 1.0, 1.0, 1.0, 1.0, 1.0, 1.0, 1.0, 1.0, 1.0, 1.0, 1.0, 1.0, 1.0, 1.0, 1.0, 1.0, 1.0, 1.0, 1.0, 1.0, 1.0, 1.0, 1.0, 1.0, 1.0, 1.0, 1.0, 1.0, 1.0, 1.0, 1.0, 1.0, 1.0, 1.0, 1.0, 1.0, 1.0, 1.0, 1.0, 1.0, 1.0, 1.0, 1.0, 1.0, 1.0, 1.0, 1.0, 1.0, 1.0, 1.0, 1.0, 1.0, 1.0, 1.0, 1.0, 1.0, 1.0, 1.0, 1.0, 1.0, 1.0, 1.0, 1.0, 1.0, 1.0, 1.0, 1.0, 1.0, 1.0, 1.0, 1.0, 1.0, 1.0, 1.0, 1.0, 1.0, 1.0, 1.0, 1.0, 1.0, 1.0, 1.0, 1.0, 1.0, 1.0, 1.0, 1.0, 1.0, 1.0, 1.0, 1.0, 1.0, 1.0, 1.0, 1.0, 1.0, 1.0, 1.0, 1.0, 1.0, 1.0, 1.0, 1.0, 1.0, 1.0, 1.0, 1.0, 1.0, 1.0, 1.0, 1.0, 1.0, 1.0, 1.0, 1.0, 1.0, 1.0, 1.0, 1.0, 1.0, 1.0, 1.0, 1.0, 1.0, 1.0, 1.0, 1.0, 1.0, 1.0, 1.0, 1.0, 1.0, 1.0, 1.0, 1.0, 1.0, 1.0, 1.0, 1.0, 1.0, 1.0, 1.0, 1.0, 1.0, 1.0, 1.0, 1.0, 1.0, 1.0, 1.0, 1.0, 1.0, 1.0, 1.0, 1.0, 1.0, 1.0, 1.0, 1.0, 1.0, 1.0, 1.0, 1.0, 1.0, 1.0, 1.0, 1.0, 1.0, 1.0, 1.0, 1.0, 1.0, 1.0, 1.0, 1.0, 1.0, 1.0, 1.0, 1.0, 1.0, 1.0, 1.0, 1.0, 1.0, 1.0, 1.0, 1.0, 1.0, 1.0, 1.0, 1.0, 1.0, 1.0, 1.0, 1.0, 1.0, 1.0, 1.0, 1.0, 1.0, 1.0, 1.0, 1.0, 1.0, 1.0, 1.0, 1.0, 1.0, 1.0, 1.0, 1.0, 1.0, 1.0, 1.0, 1.0, 1.0, 1.0, 1.0, 1.0, 1.0, 1.0, 1.0, 1.0, 1.0, 1.0, 1.0, 1.0, 1.0, 1.0, 1.0, 1.0, 1.0, 1.0, 1.0, 1.0, 1.0, 1.0, 1.0, 1.0, 1.0, 1.0, 1.0, 1.0, 1.0, 1.0, 1.0, 1.0, 1.0, 1.0, 1.0, 1.0, 1.0, 1.0, 1.0, 1.0, 1.0, 1.0, 1.0, 1.0, 1.0, 1.0, 1.0, 1.0, 1.0, 1.0, 1.0, 1.0, 1.0, 1.0, 1.0, 1.0, 1.0, 1.0, 1.0, 1.0, 1.0, 1.0, 1.0, 1.0, 1.0, 1.0, 1.0, 1.0, 1.0, 1.0, 1.0, 1.0, 1.0, 1.0, 1.0, 1.0, 1.0, 1.0, 1.0, 1.0, 1.0, 1.0, 1.0, 1.0, 1.0, 1.0, 1.0, 1.0, 1.0, 1.0, 1.0, 1.0, 1.0, 1.0, 1.0, 1.0, 1.0, 1.0, 1.0, 1.0, 1.0, 1.0, 1.0, 1.0, 1.0, 1.0, 1.0, 1.0, 1.0, 1.0, 1.0, 1.0, 1.0, 1.0, 1.0, 1.0, 1.0, 1.0, 1.0, 1.0, 1.0, 1.0, 1.0, 1.0, 1.0, 1.0, 1.0, 1.0, 1.0, 1.0, 1.0, 1.0, 1.0, 1.0, 1.0, 1.0, 1.0, 1.0, 1.0, 1.0, 1.0, 1.0, 1.0, 1.0, 1.0, 1.0, 1.0, 1.0, 1.0, 1.0, 1.0, 1.0, 1.0, 1.0, 1.0, 1.0, 1.0, 1.0, 1.0, 1.0, 1.0, 1.0, 1.0, 1.0, 1.0, 1.0, 1.0, 1.0, 1.0, 1.0, 1.0, 1.0, 1.0, 1.0, 1.0, 1.0, 1.0, 1.0, 1.0, 1.0, 1.0, 1.0, 1.0, 1.0, 1.0, 1.0, 1.0, 1.0, 1.0, 1.0, 1.0, 1.0, 1.0, 1.0, 1.0, 1.0, 1.0, 1.0, 1.0, 1.0, 1.0, 1.0, 1.0, 1.0, 1.0, 1.0, 1.0, 1.0, 1.0, 1.0, 1.0, 1.0, 1.0, 1.0, 1.0, 1.0, 1.0, 1.0, 1.0, 1.0, 1.0, 1.0, 1.0, 1.0, 1.0, 1.0, 1.0, 1.0, 1.0, 1.0, 1.0, 1.0, 1.0, 1.0, 1.0, 1.0, 1.0, 1.0, 1.0, 1.0, 1.0, 1.0, 1.0, 1.0, 1.0, 1.0, 1.0, 1.0, 1.0, 1.0, 1.0, 1.0, 1.0, 1.0, 1.0, 1.0, 1.0, 1.0, 1.0, 1.0, 1.0, 1.0, 1.0, 1.0, 1.0, 1.0, 1.0, 1.0, 1.0, 1.0, 1.0, 1.0, 1.0, 1.0, 1.0, 1.0, 1.0, 1.0, 1.0, 1.0, 1.0, 1.0, 1.0, 1.0, 1.0, 1.0, 1.0, 1.0, 1.0, 1.0, 1.0, 1.0, 1.0, 1.0, 1.0, 1.0, 1.0, 1.0, 1.0, 1.0, 1.0, 1.0, 1.0, 1.0, 1.0, 1.0, 1.0, 1.0, 1.0, 1.0, 1.0, 1.0, 1.0, 1.0, 1.0, 1.0, 1.0, 1.0, 1.0, 1.0, 1.0, 1.0, 1.0, 1.0, 1.0, 1.0, 1.0, 1.0, 1.0, 1.0, 1.0, 1.0, 1.0, 1.0, 1.0, 1.0, 1.0, 1.0, 1.0, 1.0, 1.0, 1.0, 1.0, 1.0, 1.0, 1.0, 1.0, 1.0, 1.0, 1.0, 1.0, 1.0, 1.0, 1.0, 1.0, 1.0, 1.0, 1.0, 1.0, 1.0, 1.0, 1.0, 1.0, 1.0, 1.0, 1.0, 1.0, 1.0, 1.0, 1.0, 1.0, 1.0, 1.0, 1.0, 1.0, 1.0, 1.0, 1.0, 1.0, 1.0, 1.0, 1.0, 1.0, 1.0, 1.0, 1.0, 1.0, 1.0, 1.0, 1.0, 1.0, 1.0, 1.0, 1.0, 1.0, 1.0, 1.0, 1.0, 1.0, 1.0, 1.0, 1.0, 1.0, 1.0, 1.0, 1.0, 1.0, 1.0, 1.0, 1.0, 1.0, 1.0, 1.0, 1.0, 1.0, 1.0, 1.0, 1.0, 1.0, 1.0, 1.0, 1.0, 1.0, 1.0, 1.0, 1.0, 1.0, 1.0, 1.0, 1.0, 1.0, 1.0, 1.0, 1.0, 1.0, 1.0, 1.0, 1.0, 1.0, 1.0, 1.0, 1.0, 1.0, 1.0, 1.0, 1.0, 1.0, 1.0, 1.0, 1.0, 1.0, 1.0, 1.0, 1.0, 1.0, 1.0, 1.0, 1.0, 1.0, 1.0, 1.0, 1.0, 1.0, 1.0, 1.0, 1.0, 1.0, 1.0, 1.0, 1.0, 1.0, 1.0, 1.0, 1.0, 1.0, 1.0, 1.0, 1.0, 1.0, 1.0, 1.0, 1.0, 1.0, 1.0, 1.0, 1.0, 1.0, 1.0, 1.0, 1.0, 1.0, 1.0, 1.0, 1.0, 1.0, 1.0, 1.0, 1.0, 1.0, 1.0, 1.0, 1.0, 1.0, 1.0, 1.0, 1.0, 1.0, 1.0, 1.0, 1.0, 1.0, 1.0, 1.0, 1.0, 1.0, 1.0, 1.0, 1.0, 1.0, 1.0, 1.0, 1.0, 1.0, 1.0, 1.0, 1.0, 1.0, 1.0, 1.0, 1.0, 1.0, 1.0, 1.0, 1.0, 1.0, 1.0, 1.0, 1.0, 1.0, 1.0, 1.0, 1.0, 1.0, 1.0, 1.0, 1.0, 1.0, 1.0, 1.0, 1.0, 1.0, 1.0, 1.0, 1.0, 1.0, 1.0, 1.0, 1.0, 1.0, 1.0, 1.0, 1.0, 1.0, 1.0, 1.0, 1.0, 1.0, 1.0, 1.0, 1.0, 1.0, 1.0, 1.0, 1.0, 1.0, 1.0, 1.0, 1.0, 1.0, 1.0, 1.0, 1.0, 1.0, 1.0, 1.0, 1.0, 1.0, 1.0, 1.0, 1.0, 1.0, 1.0, 1.0, 1.0, 1.0, 1.0, 1.0, 1.0, 1.0, 1.0, 1.0, 1.0, 1.0, 1.0, 1.0, 1.0, 1.0, 1.0, 1.0, 1.0, 1.0, 1.0, 1.0, 1.0, 1.0, 1.0, 1.0, 1.0, 1.0, 1.0, 1.0, 1.0, 1.0, 1.0, 1.0, 1.0, 1.0, 1.0, 1.0, 1.0, 1.0, 1.0, 1.0, 1.0, 1.0, 1.0, 1.0, 1.0, 1.0, 1.0, 1.0, 1.0, 1.0, 1.0, 1.0, 1.0, 1.0, 1.0, 1.0, 1.0, 1.0, 1.0, 1.0, 1.0, 1.0, 1.0, 1.0, 1.0, 1.0, 1.0, 1.0, 1.0, 1.0, 1.0, 1.0, 1.0, 1.0, 1.0, 1.0, 1.0, 1.0, 1.0, 1.0, 1.0, 1.0, 1.0, 1.0, 1.0, 1.0, 1.0, 1.0, 1.0, 1.0, 1.0, 1.0, 1.0, 1.0, 1.0, 1.0, 1.0, 1.0, 1.0, 1.0, 1.0, 1.0, 1.0, 1.0, 1.0, 1.0, 1.0, 1.0, 1.0, 1.0, 1.0, 1.0, 1.0, 1.0, 1.0, 1.0, 1.0, 1.0, 1.0, 1.0, 1.0, 1.0, 1.0, 1.0, 1.0, 1.0, 1.0, 1.0, 1.0, 1.0, 1.0, 1.0, 1.0, 1.0, 1.0, 1.0, 1.0, 1.0, 1.0, 1.0, 1.0, 1.0, 1.0, 1.0, 1.0, 1.0, 1.0, 1.0, 1.0, 1.0, 1.0, 1.0, 1.0, 1.0, 1.0, 1.0, 1.0, 1.0, 1.0, 1.0, 1.0, 1.0, 1.0, 1.0, 1.0, 1.0, 1.0, 1.0, 1.0, 1.0, 1.0, 1.0, 1.0, 1.0, 1.0, 1.0, 1.0, 1.0, 1.0, 1.0, 1.0, 1.0, 1.0, 1.0, 1.0, 1.0, 1.0, 1.0, 1.0, 1.0, 1.0, 1.0, 1.0, 1.0, 1.0, 1.0, 1.0, 1.0, 1.0, 1.0, 1.0, 1.0, 1.0, 1.0, 1.0, 1.0, 1.0, 1.0, 1.0, 1.0, 1.0, 1.0, 1.0, 1.0, 1.0, 1.0, 1.0, 1.0, 1.0, 1.0, 1.0, 1.0, 1.0, 1.0, 1.0, 1.0, 1.0, 1.0, 1.0, 1.0, 1.0, 1.0, 1.0, 1.0, 1.0, 1.0, 1.0, 1.0, 1.0, 1.0, 1.0, 1.0, 1.0, 1.0, 1.0, 1.0, 1.0, 1.0, 1.0, 1.0, 1.0, 1.0, 1.0, 1.0, 1.0, 1.0, 1.0, 1.0, 1.0, 1.0, 1.0, 1.0, 1.0, 1.0, 1.0, 1.0, 1.0, 1.0, 1.0, 1.0, 1.0, 1.0, 1.0, 1.0, 1.0, 1.0, 1.0, 1.0, 1.0, 1.0, 1.0, 1.0, 1.0, 1.0, 1.0, 1.0, 1.0, 1.0, 1.0, 1.0, 1.0, 1.0, 1.0, 1.0, 1.0, 1.0, 1.0, 1.0, 1.0, 1.0, 1.0, 1.0, 1.0, 1.0, 1.0, 1.0, 1.0, 1.0, 1.0, 1.0, 1.0, 1.0, 1.0, 1.0, 1.0, 1.0, 1.0, 1.0, 1.0, 1.0, 1.0, 1.0, 1.0, 1.0, 1.0, 1.0, 1.0, 1.0, 1.0, 1.0, 1.0, 1.0, 1.0, 1.0, 1.0, 1.0, 1.0, 1.0, 1.0, 1.0, 1.0, 1.0, 1.0, 1.0, 1.0, 1.0, 1.0, 1.0, 1.0, 1.0, 1.0, 1.0, 1.0, 1.0, 1.0, 1.0, 1.0, 1.0, 1.0, 1.0, 1.0, 1.0, 1.0, 1.0, 1.0, 1.0, 1.0, 1.0, 1.0, 1.0, 1.0, 1.0, 1.0, 1.0, 1.0, 1.0, 1.0, 1.0, 1.0, 1.0, 1.0, 1.0, 1.0, 1.0, 1.0, 1.0, 1.0, 1.0, 1.0, 1.0, 1.0, 1.0, 1.0, 1.0, 1.0, 1.0, 1.0, 1.0, 1.0, 1.0, 1.0, 1.0, 1.0, 1.0, 1.0, 1.0, 1.0, 1.0, 1.0, 1.0, 1.0, 1.0, 1.0, 1.0, 1.0, 1.0, 1.0, 1.0, 1.0, 1.0, 1.0, 1.0, 1.0, 1.0, 1.0, 1.0, 1.0, 1.0, 1.0, 1.0, 1.0, 1.0, 1.0, 1.0, 1.0, 1.0, 1.0, 1.0, 1.0, 1.0, 1.0, 1.0, 1.0, 1.0, 1.0, 1.0, 1.0, 1.0, 1.0, 1.0, 1.0, 1.0, 1.0, 1.0, 1.0, 1.0, 1.0, 1.0, 1.0, 1.0, 1.0, 1.0, 1.0, 1.0, 1.0, 1.0, 1.0, 1.0, 1.0, 1.0, 1.0, 1.0, 1.0, 1.0, 1.0, 1.0, 1.0, 1.0, 1.0, 1.0, 1.0, 1.0, 1.0, 1.0, 1.0, 1.0, 1.0, 1.0, 1.0, 1.0, 1.0, 1.0, 1.0, 1.0, 1.0, 1.0, 1.0, 1.0, 1.0, 1.0, 1.0, 1.0, 1.0, 1.0, 1.0, 1.0, 1.0, 1.0, 1.0, 1.0, 1.0, 1.0, 1.0, 1.0, 1.0, 1.0, 1.0, 1.0, 1.0, 1.0, 1.0, 1.0, 1.0, 1.0, 1.0, 1.0, 1.0, 1.0, 1.0, 1.0, 1.0, 1.0, 1.0, 1.0, 1.0, 1.0, 1.0, 1.0, 1.0, 1.0, 1.0, 1.0, 1.0, 1.0, 1.0, 1.0, 1.0, 1.0, 1.0, 1.0, 1.0, 1.0, 1.0, 1.0, 1.0, 1.0, 1.0, 1.0, 1.0, 1.0, 1.0, 1.0, 1.0, 1.0, 1.0, 1.0, 1.0, 1.0, 1.0, 1.0, 1.0, 1.0, 1.0, 1.0, 1.0, 1.0, 1.0, 1.0, 1.0, 1.0, 1.0, 1.0, 1.0, 1.0, 1.0, 1.0, 1.0, 1.0, 1.0, 1.0, 1.0, 1.0, 1.0, 1.0, 1.0, 1.0, 1.0, 1.0, 1.0, 1.0, 1.0, 1.0, 1.0, 1.0, 1.0, 1.0, 1.0, 1.0, 1.0, 1.0, 1.0, 1.0, 1.0, 1.0, 1.0, 1.0, 1.0, 1.0, 1.0, 1.0, 1.0, 1.0, 1.0, 1.0, 1.0, 1.0, 1.0, 1.0, 1.0, 1.0, 1.0, 1.0, 1.0, 1.0, 1.0, 1.0, 1.0, 1.0, 1.0, 1.0, 1.0, 1.0, 1.0, 1.0, 1.0, 1.0, 1.0, 1.0, 1.0, 1.0, 1.0, 1.0, 1.0, 1.0, 1.0, 1.0, 1.0, 1.0, 1.0, 1.0, 1.0, 1.0, 1.0, 1.0, 1.0, 1.0, 1.0, 1.0, 1.0, 1.0, 1.0, 1.0, 1.0, 1.0, 1.0, 1.0, 1.0, 1.0, 1.0, 1.0, 1.0, 1.0, 1.0, 1.0, 1.0, 1.0, 1.0, 1.0, 1.0, 1.0, 1.0, 1.0, 1.0, 1.0, 1.0, 1.0, 1.0, 1.0, 1.0, 1.0, 1.0, 1.0, 1.0, 1.0, 1.0, 1.0, 1.0, 1.0, 1.0, 1.0, 1.0, 1.0, 1.0, 1.0, 1.0, 1.0, 1.0, 1.0, 1.0, 1.0, 1.0, 1.0, 1.0, 1.0, 1.0, 1.0, 1.0, 1.0, 1.0, 1.0, 1.0, 1.0, 1.0, 1.0, 1.0, 1.0, 1.0, 1.0, 1.0, 1.0, 1.0, 1.0, 1.0, 1.0, 1.0, 1.0, 1.0, 1.0, 1.0, 1.0, 1.0, 1.0, 1.0, 1.0, 1.0, 1.0, 1.0, 1.0, 1.0, 1.0, 1.0, 1.0, 1.0, 1.0, 1.0, 1.0, 1.0, 1.0, 1.0, 1.0, 1.0, 1.0, 1.0, 1.0, 1.0, 1.0, 1.0, 1.0, 1.0, 1.0, 1.0, 1.0, 1.0, 1.0, 1.0, 1.0, 1.0, 1.0, 1.0, 1.0, 1.0, 1.0, 1.0, 1.0, 1.0, 1.0, 1.0, 1.0, 1.0, 1.0, 1.0, 1.0, 1.0, 1.0, 1.0, 1.0, 1.0, 1.0, 1.0, 1.0, 1.0, 1.0, 1.0, 1.0, 1.0, 1.0, 1.0, 1.0, 1.0, 1.0, 1.0, 1.0, 1.0, 1.0, 1.0, 1.0, 1.0, 1.0, 1.0, 1.0, 1.0, 1.0, 1.0, 1.0, 1.0, 1.0, 1.0, 1.0, 1.0, 1.0, 1.0, 1.0, 1.0, 1.0, 1.0, 1.0, 1.0, 1.0, 1.0, 1.0, 1.0, 1.0, 1.0, 1.0, 1.0, 1.0, 1.0, 1.0, 1.0, 1.0, 1.0, 1.0, 1.0, 1.0, 1.0, 1.0, 1.0, 1.0, 1.0, 1.0, 1.0, 1.0, 1.0, 1.0, 1.0, 1.0, 1.0, 1.0, 1.0, 1.0, 1.0, 1.0, 1.0, 1.0, 1.0, 1.0, 1.0, 1.0, 1.0, 1.0, 1.0, 1.0, 1.0, 1.0, 1.0, 1.0, 1.0, 1.0, 1.0, 1.0, 1.0, 1.0, 1.0, 1.0, 1.0, 1.0, 1.0, 1.0, 1.0, 1.0, 1.0, 1.0, 1.0, 1.0, 1.0, 1.0, 1.0, 1.0, 1.0, 1.0, 1.0, 1.0, 1.0, 1.0, 1.0, 1.0, 1.0, 1.0, 1.0, 1.0, 1.0, 1.0, 1.0, 1.0, 1.0, 1.0, 1.0, 1.0, 1.0, 1.0, 1.0, 1.0, 1.0, 1.0, 1.0, 1.0, 1.0, 1.0, 1.0, 1.0, 1.0, 1.0, 1.0, 1.0, 1.0, 1.0, 1.0, 1.0, 1.0, 1.0, 1.0, 1.0, 1.0, 1.0, 1.0, 1.0, 1.0, 1.0, 1.0, 1.0, 1.0, 1.0, 1.0, 1.0, 1.0, 1.0, 1.0, 1.0, 1.0, 1.0, 1.0, 1.0, 1.0, 1.0, 1.0, 1.0, 1.0, 1.0, 1.0, 1.0, 1.0, 1.0, 1.0, 1.0, 1.0, 1.0, 1.0, 1.0, 1.0, 1.0, 1.0, 1.0, 1.0, 1.0, 1.0, 1.0, 1.0, 1.0, 1.0, 1.0, 1.0, 1.0, 1.0, 1.0, 1.0, 1.0, 1.0, 1.0, 1.0, 1.0, 1.0, 1.0, 1.0, 1.0, 1.0, 1.0, 1.0, 1.0, 1.0, 1.0, 1.0, 1.0, 1.0, 1.0, 1.0, 1.0, 1.0, 1.0, 1.0, 1.0, 1.0, 1.0, 1.0, 1.0, 1.0, 1.0, 1.0, 1.0, 1.0, 1.0, 1.0, 1.0, 1.0, 1.0, 1.0, 1.0, 1.0, 1.0, 1.0, 1.0, 1.0, 1.0, 1.0, 1.0, 1.0, 1.0, 1.0, 1.0, 1.0, 1.0, 1.0, 1.0, 1.0, 1.0, 1.0, 1.0, 1.0, 1.0, 1.0, 1.0, 1.0, 1.0, 1.0, 1.0, 1.0, 1.0, 1.0, 1.0, 1.0, 1.0, 1.0, 1.0, 1.0, 1.0, 1.0, 1.0, 1.0, 1.0, 1.0, 1.0, 1.0, 1.0, 1.0, 1.0, 1.0, 1.0, 1.0, 1.0, 1.0, 1.0, 1.0, 1.0, 1.0, 1.0, 1.0, 1.0, 1.0, 1.0, 1.0, 1.0, 1.0, 1.0, 1.0, 1.0, 1.0, 1.0, 1.0, 1.0, 1.0, 1.0, 1.0, 1.0, 1.0, 1.0, 1.0, 1.0, 1.0, 1.0, 1.0, 1.0, 1.0, 1.0, 1.0, 1.0, 1.0, 1.0, 1.0, 1.0, 1.0, 1.0, 1.0, 1.0, 1.0, 1.0, 1.0, 1.0, 1.0, 1.0, 1.0, 1.0, 1.0, 1.0, 1.0, 1.0, 1.0, 1.0, 1.0, 1.0, 1.0, 1.0, 1.0, 1.0, 1.0, 1.0, 1.0, 1.0, 1.0, 1.0, 1.0, 1.0, 1.0, 1.0, 1.0, 1.0, 1.0, 1.0, 1.0, 1.0, 1.0, 1.0, 1.0, 1.0, 1.0, 1.0, 1.0, 1.0, 1.0, 1.0, 1.0, 1.0, 1.0, 1.0, 1.0, 1.0, 1.0, 1.0, 1.0, 1.0, 1.0, 1.0, 1.0, 1.0, 1.0, 1.0, 1.0, 1.0, 1.0, 1.0, 1.0, 1.0, 1.0, 1.0, 1.0, 1.0, 1.0, 1.0, 1.0, 1.0, 1.0, 1.0, 1.0, 1.0, 1.0, 1.0, 1.0, 1.0, 1.0, 1.0, 1.0, 1.0, 1.0, 1.0, 1.0, 1.0, 1.0, 1.0, 1.0, 1.0, 1.0, 1.0, 1.0, 1.0, 1.0, 1.0, 1.0, 1.0, 1.0, 1.0, 1.0, 1.0, 1.0, 1.0, 1.0, 1.0, 1.0, 1.0, 1.0, 1.0, 1.0, 1.0, 1.0, 1.0, 1.0, 1.0, 1.0, 1.0, 1.0, 1.0, 1.0, 1.0, 1.0, 1.0, 1.0, 1.0, 1.0, 1.0], "SPANR": [0.8924, 1.0, 1.0, 1.0, 0.8205, 1.0, 1.0, 1.0, 1.0, 1.0, 1.0, 1.0, 1.0, 1.0, 1.0, 1.0, 1.0, 1.0, 0.9907, 1.0, 1.0, 0.9614, 1.0, 1.0, 1.0, 1.0, 1.0, 1.0, 1.0, 1.0, 1.0, 1.0, 1.0, 1.0, 1.0, 1.0, 0.6129, 1.0, 1.0, 0.9855, 1.0, 1.0, 1.0, 0.2143, 1.0, 1.0, 1.0, 1.0, 1.0, 1.0, 1.0, 1.0, 1.0, 1.0, 1.0, 1.0, 1.0, 1.0, 1.0, 0.962, 1.0, 1.0, 1.0, 1.0, 0.6781, 1.0, 1.0, 1.0, 1.0, 1.0, 1.0, 0.6991, 1.0, 1.0, 1.0, 0.982, 1.0, 1.0, 1.0, 0.9907, 0.5674, 1.0, 1.0, 0.0, 1.0, 1.0, 0.6587, 1.0, 1.0, 1.0, 0.3592, 0.9515, 0.9317, 0.9852, 1.0, 1.0, 1.0, 1.0, 1.0, 0.4697, 1.0, 1.0, 1.0, 1.0, 1.0, 0.9896, 1.0, 1.0, 1.0, 1.0, 1.0, 1.0, 1.0, 1.0, 1.0, 1.0, 1.0, 1.0, 1.0, 0.541, 1.0, 0.1093, 0.5275, 1.0, 1.0, 1.0, 1.0, 0.2889, 1.0, 1.0, 1.0, 1.0, 1.0, 1.0, 0.9432, 1.0, 1.0, 1.0, 1.0, 1.0, 1.0, 1.0, 0.1221, 1.0, 1.0, 1.0, 1.0, 1.0, 1.0, 1.0, 1.0, 0.9824, 1.0, 1.0, 1.0, 1.0, 1.0, 1.0, 1.0, 1.0, 1.0, 0.988, 1.0, 1.0, 1.0, 1.0, 1.0, 1.0, 1.0, 1.0, 1.0, 1.0, 1.0, 1.0, 1.0, 1.0, 1.0, 1.0, 1.0, 1.0, 1.0, 0.4472, 1.0, 1.0, 1.0, 0.9187, 1.0, 1.0, 1.0, 1.0, 0.9684, 1.0, 1.0, 1.0, 1.0, 1.0, 1.0, 1.0, 0.9808, 1.0, 1.0, 1.0, 1.0, 0.9742, 1.0, 1.0, 1.0, 1.0, 1.0, 0.9286, 1.0, 1.0, 1.0, 1.0, 1.0, 1.0, 1.0, 0.3158, 0.6225, 1.0, 0.9801, 1.0, 1.0, 0.9868, 1.0, 1.0, 0.9732, 0.9463, 1.0, 1.0, 0.9866, 1.0, 1.0, 1.0, 1.0, 1.0, 1.0, 1.0, 0.8776, 1.0, 1.0, 1.0, 1.0, 1.0, 1.0, 1.0, 1.0, 1.0, 1.0, 1.0, 1.0, 1.0, 0.7254, 1.0, 1.0, 1.0, 1.0, 1.0, 1.0, 1.0, 1.0, 1.0, 1.0, 1.0, 1.0, 1.0, 1.0, 1.0, 1.0, 1.0, 1.0, 1.0, 1.0, 0.9928, 0.9855, 1.0, 1.0, 1.0, 1.0, 1.0, 1.0, 1.0, 1.0, 1.0, 1.0, 1.0, 1.0, 1.0, 1.0, 1.0, 1.0, 1.0, 0.4632, 1.0, 1.0, 1.0, 0.9632, 1.0, 1.0, 0.2963, 1.0, 1.0, 1.0, 1.0, 1.0, 1.0, 1.0, 1.0, 0.9852, 1.0, 1.0, 1.0, 1.0, 0.9701, 1.0, 1.0, 0.6567, 1.0, 1.0, 1.0, 1.0, 1.0, 1.0, 1.0, 1.0, 1.0, 1.0, 1.0, 1.0, 1.0, 1.0, 1.0, 1.0, 1.0, 1.0, 1.0, 1.0, 1.0, 1.0, 1.0, 0.9847, 0.9846, 0.3923, 1.0, 1.0, 0.9923, 0.3615, 1.0, 1.0, 0.2326, 1.0, 1.0, 1.0, 1.0, 1.0, 1.0, 0.9922, 0.9766, 1.0, 1.0, 1.0, 1.0, 1.0, 1.0, 1.0, 1.0, 1.0, 1.0, 1.0, 1.0, 0.3968, 1.0, 1.0, 1.0, 1.0, 1.0, 1.0, 1.0, 0.976, 1.0, 1.0, 1.0, 1.0, 1.0, 1.0, 1.0, 1.0, 1.0, 1.0, 1.0, 1.0, 1.0, 1.0, 1.0, 1.0, 1.0, 1.0, 0.9593, 1.0, 1.0, 1.0, 1.0, 1.0, 1.0, 1.0, 1.0, 1.0, 1.0, 1.0, 1.0, 1.0, 1.0, 1.0, 1.0, 1.0, 1.0, 1.0, 1.0, 1.0, 1.0, 1.0, 1.0, 1.0, 1.0, 1.0, 1.0, 1.0, 1.0, 1.0, 1.0, 1.0, 1.0, 1.0, 1.0, 1.0, 1.0, 1.0, 1.0, 1.0, 1.0, 1.0, 1.0, 1.0, 1.0, 1.0, 0.906, 1.0, 1.0, 1.0, 1.0, 1.0, 1.0, 1.0, 1.0, 1.0, 1.0, 0.9744, 1.0, 1.0, 1.0, 1.0, 1.0, 1.0, 1.0, 1.0, 1.0, 1.0, 1.0, 1.0, 1.0, 1.0, 1.0, 1.0, 1.0, 1.0, 0.9826, 1.0, 1.0, 0.2087, 1.0, 1.0, 1.0, 1.0, 0.807, 0.9649, 1.0, 0.6491, 1.0, 1.0, 1.0, 0.9912, 1.0, 1.0, 1.0, 1.0, 1.0, 1.0, 1.0, 1.0, 1.0, 0.9204, 1.0, 1.0, 0.9823, 1.0, 1.0, 0.375, 1.0, 1.0, 1.0, 1.0, 1.0, 1.0, 1.0, 1.0, 1.0, 1.0, 1.0, 1.0, 1.0, 1.0, 1.0, 1.0, 1.0, 1.0, 1.0, 1.0, 1.0, 1.0, 0.8818, 1.0, 1.0, 1.0, 1.0, 1.0, 1.0, 1.0, 1.0, 1.0, 1.0, 1.0, 1.0, 0.9541, 1.0, 1.0, 0.945, 1.0, 1.0, 1.0, 1.0, 1.0, 1.0, 0.2752, 1.0, 0.9633, 1.0, 1.0, 1.0, 1.0, 1.0, 1.0, 1.0, 1.0, 1.0, 1.0, 1.0, 1.0, 1.0, 1.0, 1.0, 0.9813, 1.0, 1.0, 1.0, 1.0, 1.0, 1.0, 1.0, 1.0, 1.0, 1.0, 1.0, 1.0, 1.0, 1.0, 1.0, 1.0, 1.0, 0.1415, 1.0, 1.0, 1.0, 1.0, 1.0, 1.0, 1.0, 1.0, 1.0, 1.0, 1.0, 1.0, 1.0, 1.0, 1.0, 0.981, 1.0, 1.0, 1.0, 1.0, 1.0, 1.0, 1.0, 1.0, 1.0, 1.0, 1.0, 1.0, 1.0, 1.0, 0.7184, 1.0, 0.9903, 0.9223, 1.0, 1.0, 1.0, 1.0, 1.0, 1.0, 1.0, 1.0, 1.0, 1.0, 1.0, 1.0, 1.0, 1.0, 1.0, 1.0, 1.0, 1.0, 1.0, 1.0, 1.0, 1.0, 1.0, 1.0, 1.0, 1.0, 0.9307, 1.0, 1.0, 1.0, 1.0, 1.0, 1.0, 1.0, 1.0, 1.0, 1.0, 1.0, 1.0, 1.0, 0.9109, 1.0, 1.0, 1.0, 0.96, 1.0, 1.0, 1.0, 1.0, 1.0, 1.0, 1.0, 1.0, 1.0, 1.0, 1.0, 0.63, 1.0, 0.97, 0.97, 1.0, 1.0, 1.0, 0.98, 0.97, 1.0, 1.0, 1.0, 0.2121, 1.0, 0.9495, 1.0, 0.9091, 1.0, 1.0, 1.0, 1.0, 1.0, 1.0, 0.9596, 1.0, 1.0, 1.0, 1.0, 1.0, 1.0, 1.0, 1.0, 1.0, 1.0, 1.0, 1.0, 1.0, 1.0, 1.0, 1.0, 1.0, 0.9694, 1.0, 1.0, 1.0, 1.0, 1.0, 1.0, 1.0, 1.0, 1.0, 1.0, 1.0, 1.0, 1.0, 1.0, 1.0, 1.0, 1.0, 1.0, 1.0, 1.0, 1.0, 1.0, 1.0, 1.0, 1.0, 1.0, 1.0, 1.0, 1.0, 1.0, 1.0, 1.0, 1.0, 1.0, 1.0, 1.0, 1.0, 1.0, 1.0, 1.0, 1.0, 1.0, 1.0, 1.0, 1.0, 1.0, 1.0, 1.0, 1.0, 1.0, 1.0, 1.0, 0.7053, 1.0, 0.6211, 1.0, 1.0, 1.0, 1.0, 1.0, 1.0, 1.0, 1.0, 1.0, 1.0, 1.0, 1.0, 0.8617, 1.0, 1.0, 1.0, 1.0, 1.0, 1.0, 1.0, 1.0, 1.0, 1.0, 1.0, 1.0, 1.0, 1.0, 1.0, 1.0, 1.0, 1.0, 1.0, 1.0, 1.0, 1.0, 1.0, 1.0, 0.9892, 1.0, 1.0, 1.0, 1.0, 1.0, 1.0, 1.0, 1.0, 0.5054, 1.0, 1.0, 1.0, 1.0, 1.0, 1.0, 1.0, 1.0, 1.0, 1.0, 1.0, 1.0, 1.0, 1.0, 1.0, 1.0, 1.0, 1.0, 1.0, 1.0, 1.0, 0.9239, 1.0, 1.0, 1.0, 1.0, 1.0, 1.0, 1.0, 1.0, 1.0, 0.9348, 1.0, 1.0, 1.0, 0.9891, 1.0, 1.0, 1.0, 1.0, 1.0, 1.0, 1.0, 1.0, 1.0, 1.0, 1.0, 1.0, 1.0, 1.0, 1.0, 0.8132, 1.0, 1.0, 1.0, 1.0, 1.0, 1.0, 1.0, 1.0, 1.0, 1.0, 1.0, 1.0, 1.0, 1.0, 1.0, 0.9667, 1.0, 1.0, 1.0, 1.0, 1.0, 1.0, 0.9888, 1.0, 1.0, 1.0, 1.0, 1.0, 1.0, 1.0, 1.0, 1.0, 0.9205, 1.0, 1.0, 1.0, 1.0, 1.0, 1.0, 1.0, 1.0, 1.0, 1.0, 1.0, 1.0, 1.0, 1.0, 1.0, 1.0, 1.0, 1.0, 1.0, 1.0, 1.0, 1.0, 1.0, 1.0, 1.0, 1.0, 1.0, 0.8966, 0.9425, 1.0, 1.0, 1.0, 1.0, 1.0, 1.0, 1.0, 1.0, 0.9885, 1.0, 0.092, 1.0, 1.0, 1.0, 0.977, 1.0, 1.0, 1.0, 1.0, 1.0, 1.0, 1.0, 1.0, 1.0, 1.0, 1.0, 1.0, 1.0, 1.0, 1.0, 1.0, 1.0, 1.0, 1.0, 0.9302, 1.0, 1.0, 1.0, 0.9651, 1.0, 1.0, 1.0, 1.0, 1.0, 1.0, 1.0, 1.0, 1.0, 0.9302, 1.0, 0.8953, 1.0, 1.0, 1.0, 1.0, 1.0, 1.0, 1.0, 1.0, 1.0, 1.0, 1.0, 1.0, 1.0, 1.0, 1.0, 1.0, 1.0, 1.0, 1.0, 1.0, 1.0, 1.0, 0.9176, 1.0, 1.0, 1.0, 1.0, 1.0, 1.0, 0.9048, 1.0, 1.0, 1.0, 1.0, 1.0, 1.0, 1.0, 1.0, 1.0, 1.0, 1.0, 1.0, 1.0, 1.0, 1.0, 1.0, 1.0, 1.0, 1.0, 1.0, 1.0, 1.0, 1.0, 1.0, 1.0, 1.0, 1.0, 1.0, 1.0, 1.0, 1.0, 1.0, 1.0, 0.9398, 1.0, 1.0, 1.0, 0.9759, 1.0, 1.0, 1.0, 1.0, 1.0, 1.0, 0.9759, 1.0, 1.0, 1.0, 1.0, 1.0, 1.0, 0.9639, 1.0, 1.0, 1.0, 1.0, 1.0, 1.0, 1.0, 1.0, 1.0, 1.0, 1.0, 1.0, 1.0, 1.0, 1.0, 1.0, 1.0, 1.0, 1.0, 0.9756, 1.0, 1.0, 1.0, 1.0, 1.0, 1.0, 1.0, 1.0, 1.0, 1.0, 0.9512, 0.9512, 1.0, 1.0, 1.0, 1.0, 1.0, 1.0, 1.0, 1.0, 1.0, 1.0, 0.9136, 1.0, 0.9753, 0.8889, 1.0, 1.0, 1.0, 1.0, 1.0, 1.0, 1.0, 1.0, 1.0, 1.0, 1.0, 1.0, 1.0, 1.0, 1.0, 1.0, 1.0, 0.9506, 1.0, 1.0, 1.0, 1.0, 1.0, 1.0, 1.0, 1.0, 1.0, 1.0, 1.0, 1.0, 1.0, 1.0, 1.0, 1.0, 1.0, 1.0, 0.95, 1.0, 1.0, 1.0, 1.0, 1.0, 1.0, 1.0, 1.0, 1.0, 1.0, 1.0, 1.0, 1.0, 1.0, 1.0, 1.0, 1.0, 1.0, 1.0, 1.0, 1.0, 1.0, 1.0, 0.9375, 1.0, 1.0, 1.0, 0.9375, 1.0, 1.0, 1.0, 1.0, 1.0, 1.0, 1.0, 1.0, 1.0, 1.0, 1.0, 1.0, 1.0, 1.0, 1.0, 1.0, 1.0, 1.0, 1.0, 1.0, 1.0, 1.0, 1.0, 1.0, 1.0, 1.0, 1.0, 1.0, 1.0, 1.0, 1.0, 1.0, 1.0, 1.0, 1.0, 1.0, 1.0, 1.0, 1.0, 1.0, 1.0, 1.0, 1.0, 1.0, 1.0, 1.0, 1.0, 1.0, 1.0, 1.0, 1.0, 0.9615, 1.0, 1.0, 1.0, 1.0, 1.0, 1.0, 1.0, 1.0, 1.0, 1.0, 1.0, 1.0, 1.0, 1.0, 1.0, 1.0, 1.0, 1.0, 1.0, 1.0, 1.0, 1.0, 1.0, 1.0, 1.0, 1.0, 1.0, 1.0, 1.0, 1.0, 1.0, 1.0, 1.0, 1.0, 0.9091, 1.0, 1.0, 1.0, 1.0, 1.0, 1.0, 1.0, 1.0, 1.0, 1.0, 1.0, 1.0, 1.0, 0.9221, 0.9351, 1.0, 1.0, 1.0, 1.0, 1.0, 1.0, 1.0, 1.0, 1.0, 1.0, 1.0, 1.0, 1.0, 1.0, 1.0, 1.0, 0.9737, 1.0, 1.0, 1.0, 1.0, 1.0, 0.9868, 1.0, 1.0, 1.0, 0.9474, 1.0, 1.0, 1.0, 1.0, 1.0, 1.0, 0.9211, 1.0, 1.0, 1.0, 1.0, 1.0, 1.0, 1.0, 1.0, 1.0, 1.0, 1.0, 1.0, 1.0, 1.0, 1.0, 1.0, 0.9605, 1.0, 1.0, 1.0, 1.0, 1.0, 1.0, 1.0, 1.0, 1.0, 1.0, 1.0, 1.0, 1.0, 1.0, 1.0, 1.0, 1.0, 1.0, 1.0, 1.0, 0.92, 1.0, 1.0, 1.0, 1.0, 1.0, 1.0, 1.0, 1.0, 1.0, 1.0, 1.0, 1.0, 1.0, 1.0, 1.0, 1.0, 1.0, 1.0, 1.0, 1.0, 1.0, 1.0, 1.0, 1.0, 1.0, 1.0, 1.0, 1.0, 1.0, 1.0, 1.0, 1.0, 1.0, 1.0, 1.0, 1.0, 1.0, 1.0, 1.0, 1.0, 1.0, 1.0, 1.0, 1.0, 1.0, 1.0, 1.0, 1.0, 1.0, 1.0, 1.0, 1.0, 1.0, 1.0, 1.0, 1.0, 1.0, 1.0, 1.0, 1.0, 1.0, 1.0, 1.0, 1.0, 1.0, 1.0, 0.9459, 1.0, 1.0, 1.0, 1.0, 1.0, 0.9865, 0.9589, 1.0, 1.0, 1.0, 1.0, 1.0, 1.0, 1.0, 1.0, 1.0, 1.0, 1.0, 1.0, 1.0, 1.0, 0.9178, 1.0, 1.0, 1.0, 1.0, 1.0, 1.0, 1.0, 1.0, 1.0, 1.0, 1.0, 1.0, 1.0, 1.0, 1.0, 1.0, 0.9589, 1.0, 1.0, 1.0, 1.0, 1.0, 1.0, 1.0, 0.9589, 1.0, 1.0, 1.0, 1.0, 1.0, 1.0, 1.0, 1.0, 1.0, 1.0, 0.3699, 1.0, 1.0, 1.0, 1.0, 1.0, 1.0, 1.0, 1.0, 0.9583, 1.0, 1.0, 1.0, 0.9583, 1.0, 1.0, 1.0, 1.0, 1.0, 1.0, 1.0, 1.0, 1.0, 1.0, 1.0, 1.0, 1.0, 1.0, 0.9167, 1.0, 1.0, 1.0, 1.0, 0.9861, 1.0, 1.0, 0.9583, 1.0, 1.0, 1.0, 1.0, 1.0, 1.0, 1.0, 1.0, 1.0, 1.0, 1.0, 1.0, 1.0, 1.0, 1.0, 1.0, 1.0, 1.0, 1.0, 1.0, 1.0, 1.0, 1.0, 1.0, 1.0, 1.0, 1.0, 1.0, 0.9155, 1.0, 1.0, 1.0, 1.0, 0.662, 1.0, 1.0, 1.0, 1.0, 0.9155, 1.0, 1.0, 1.0, 1.0, 1.0, 1.0, 1.0, 1.0, 1.0, 1.0, 1.0, 1.0, 0.9296, 1.0, 1.0, 1.0, 0.9718, 1.0, 1.0, 1.0, 1.0, 1.0, 1.0, 1.0, 1.0, 1.0, 1.0, 1.0, 1.0, 1.0, 1.0, 1.0, 1.0, 1.0, 1.0, 1.0, 1.0, 1.0, 1.0, 1.0, 1.0, 1.0, 1.0, 1.0, 1.0, 1.0, 1.0, 1.0, 1.0, 1.0, 1.0, 1.0, 1.0, 1.0, 1.0, 1.0, 1.0, 1.0, 1.0, 1.0, 1.0, 1.0, 1.0, 1.0, 0.9857, 1.0, 1.0, 1.0, 1.0, 1.0, 1.0, 1.0, 1.0, 1.0, 1.0, 0.9275, 1.0, 1.0, 1.0, 1.0, 1.0, 1.0, 1.0, 1.0, 1.0, 1.0, 1.0, 1.0, 1.0, 1.0, 1.0, 1.0, 1.0, 1.0, 1.0, 1.0, 1.0, 1.0, 0.8551, 1.0, 1.0, 1.0, 1.0, 1.0, 1.0, 1.0, 1.0, 1.0, 1.0, 1.0, 1.0, 1.0, 1.0, 1.0, 1.0, 0.942, 1.0, 1.0, 1.0, 1.0, 0.9855, 1.0, 1.0, 1.0, 1.0, 0.9565, 1.0, 1.0, 1.0, 1.0, 1.0, 1.0, 1.0, 1.0, 1.0, 1.0, 1.0, 1.0, 1.0, 1.0, 1.0, 1.0, 1.0, 1.0, 1.0, 1.0, 1.0, 1.0, 1.0, 1.0, 1.0, 1.0, 1.0, 1.0, 1.0, 1.0, 1.0, 1.0, 1.0, 1.0, 1.0, 1.0, 1.0, 1.0, 1.0, 0.9412, 1.0, 1.0, 1.0, 1.0, 1.0, 1.0, 1.0, 1.0, 1.0, 1.0, 1.0, 1.0, 0.9851, 1.0, 1.0, 1.0, 1.0, 1.0, 1.0, 1.0, 1.0, 1.0, 1.0, 1.0, 1.0, 1.0, 1.0, 1.0, 1.0, 1.0, 1.0, 1.0, 1.0, 1.0, 1.0, 0.9403, 1.0, 1.0, 1.0, 1.0, 1.0, 1.0, 1.0, 1.0, 1.0, 1.0, 1.0, 1.0, 1.0, 1.0, 0.9552, 1.0, 1.0, 1.0, 1.0, 1.0, 1.0, 1.0, 1.0, 1.0, 1.0, 1.0, 1.0, 1.0, 1.0, 1.0, 0.7761, 0.0, 1.0, 0.7879, 1.0, 1.0, 1.0, 1.0, 0.6667, 1.0, 1.0, 1.0, 1.0, 1.0, 1.0, 1.0, 1.0, 1.0, 1.0, 1.0, 1.0, 1.0, 1.0, 1.0, 1.0, 1.0, 1.0, 0.8939, 1.0, 1.0, 1.0, 1.0, 0.9697, 1.0, 1.0, 1.0, 1.0, 1.0, 1.0, 1.0, 1.0, 1.0, 1.0, 1.0, 1.0, 1.0, 1.0, 1.0, 1.0, 1.0, 1.0, 1.0, 1.0, 1.0, 1.0, 1.0, 1.0, 1.0, 1.0, 1.0, 1.0, 1.0, 1.0, 0.9846, 1.0, 1.0, 1.0, 1.0, 1.0, 1.0, 0.9538, 1.0, 1.0, 1.0, 1.0, 1.0, 1.0, 1.0, 1.0, 1.0, 1.0, 1.0, 1.0, 1.0, 1.0, 0.9846, 1.0, 1.0, 1.0, 1.0, 1.0, 1.0, 1.0, 1.0, 1.0, 1.0, 1.0, 1.0, 0.8923, 1.0, 1.0, 1.0, 1.0, 1.0, 1.0, 1.0, 1.0, 1.0, 1.0, 1.0, 1.0, 1.0, 1.0, 1.0, 1.0, 1.0, 1.0, 1.0, 1.0, 1.0, 1.0, 1.0, 1.0, 1.0, 1.0, 1.0, 1.0, 1.0, 0.9375, 1.0, 1.0, 1.0, 1.0, 1.0, 1.0, 1.0, 1.0, 1.0, 1.0, 1.0, 1.0, 0.9844, 1.0, 1.0, 1.0, 1.0, 1.0, 1.0, 1.0, 1.0, 1.0, 1.0, 1.0, 1.0, 1.0, 1.0, 1.0, 1.0, 1.0, 1.0, 1.0, 1.0, 0.9219, 1.0, 1.0, 1.0, 1.0, 1.0, 1.0, 1.0, 1.0, 1.0, 1.0, 1.0, 1.0, 1.0, 1.0, 1.0, 1.0, 1.0, 1.0, 1.0, 1.0, 1.0, 1.0, 1.0, 1.0, 1.0, 1.0, 1.0, 1.0, 1.0, 1.0, 1.0, 1.0, 1.0, 1.0, 1.0, 1.0, 1.0, 1.0, 1.0, 1.0, 1.0, 1.0, 1.0, 1.0, 1.0, 1.0, 0.9048, 1.0, 1.0, 1.0, 1.0, 0.9524, 1.0, 1.0, 1.0, 1.0, 1.0, 1.0, 0.0, 1.0, 1.0, 1.0, 1.0, 1.0, 1.0, 1.0, 1.0, 1.0, 1.0, 1.0, 1.0, 1.0, 1.0, 1.0, 1.0, 1.0, 1.0, 1.0, 1.0, 1.0, 1.0, 1.0, 1.0, 1.0, 1.0, 1.0, 1.0, 1.0, 1.0, 1.0, 1.0, 1.0, 1.0, 1.0, 1.0, 1.0, 1.0, 1.0, 1.0, 1.0, 1.0, 1.0, 1.0, 0.8226, 0.9194, 1.0, 1.0, 1.0, 1.0, 1.0, 1.0, 1.0, 1.0, 1.0, 1.0, 1.0, 1.0, 1.0, 1.0, 1.0, 1.0, 1.0, 1.0, 0.9516, 1.0, 0.9677, 1.0, 1.0, 1.0, 1.0, 1.0, 1.0, 1.0, 1.0, 1.0, 1.0, 1.0, 1.0, 1.0, 1.0, 1.0, 1.0, 1.0, 1.0, 1.0, 1.0, 1.0, 1.0, 1.0, 1.0, 1.0, 1.0, 1.0, 1.0, 1.0, 1.0, 1.0, 1.0, 1.0, 1.0, 1.0, 1.0, 1.0, 1.0, 1.0, 1.0, 1.0, 1.0, 1.0, 1.0, 1.0, 1.0, 1.0, 1.0, 1.0, 1.0, 0.9836, 1.0, 1.0, 1.0, 0.9344, 1.0, 1.0, 1.0, 1.0, 1.0, 1.0, 1.0, 1.0, 1.0, 1.0, 1.0, 1.0, 1.0, 1.0, 1.0, 1.0, 1.0, 1.0, 1.0, 1.0, 1.0, 1.0, 1.0, 1.0, 1.0, 1.0, 1.0, 1.0, 1.0, 1.0, 1.0, 1.0, 0.9836, 1.0, 1.0, 1.0, 1.0, 1.0, 1.0, 1.0, 1.0, 1.0, 1.0, 0.95, 1.0, 1.0, 1.0, 1.0, 1.0, 1.0, 1.0, 1.0, 1.0, 1.0, 1.0, 0.9333, 1.0, 1.0, 1.0, 1.0, 1.0, 1.0, 1.0, 1.0, 1.0, 1.0, 1.0, 1.0, 1.0, 1.0, 1.0, 1.0, 0.8667, 1.0, 1.0, 1.0, 0.9167, 1.0, 1.0, 1.0, 1.0, 1.0, 1.0, 1.0, 1.0, 1.0, 1.0, 1.0, 1.0, 1.0, 0.9667, 1.0, 1.0, 1.0, 0.95, 1.0, 0.9667, 1.0, 1.0, 1.0, 0.9833, 1.0, 1.0, 1.0, 1.0, 1.0, 1.0, 1.0, 1.0, 1.0, 1.0, 1.0, 1.0, 1.0, 1.0, 1.0, 1.0, 1.0, 1.0, 1.0, 1.0, 1.0, 1.0, 1.0, 1.0, 0.8136, 1.0, 0.9831, 0.9831, 1.0, 1.0, 1.0, 1.0, 1.0, 1.0, 1.0, 1.0, 1.0, 1.0, 1.0, 1.0, 1.0, 1.0, 1.0, 1.0, 1.0, 1.0, 0.9831, 1.0, 1.0, 1.0, 1.0, 1.0, 1.0, 1.0, 1.0, 1.0, 1.0, 1.0, 1.0, 1.0, 1.0, 1.0, 1.0, 1.0, 0.9831, 1.0, 1.0, 1.0, 1.0, 0.9492, 1.0, 1.0, 1.0, 1.0, 0.678, 1.0, 1.0, 1.0, 1.0, 1.0, 1.0, 1.0, 1.0, 1.0, 1.0, 1.0, 1.0, 1.0, 0.8983, 1.0, 1.0, 1.0, 1.0, 1.0, 1.0, 1.0, 1.0, 1.0, 1.0, 1.0, 1.0, 1.0, 1.0, 1.0, 1.0, 1.0, 1.0, 1.0, 1.0, 1.0, 1.0, 1.0, 1.0, 1.0, 0.9828, 1.0, 1.0, 1.0, 1.0, 1.0, 1.0, 1.0, 1.0, 1.0, 0.8793, 1.0, 1.0, 1.0, 1.0, 1.0, 1.0, 1.0, 1.0, 1.0, 1.0, 1.0, 1.0, 1.0, 1.0, 1.0, 1.0, 1.0, 1.0, 1.0, 1.0, 1.0, 1.0, 1.0, 1.0, 1.0, 1.0, 0.8596, 1.0, 1.0, 0.9298, 0.9123, 1.0, 1.0, 1.0, 1.0, 1.0, 1.0, 1.0, 1.0, 1.0, 1.0, 1.0, 1.0, 1.0, 1.0, 1.0, 1.0, 0.9474, 1.0, 1.0, 1.0, 1.0, 1.0, 1.0, 1.0, 1.0, 1.0, 1.0, 1.0, 1.0, 1.0, 1.0, 1.0, 1.0, 1.0, 1.0, 1.0, 1.0, 1.0, 1.0, 1.0, 1.0, 1.0, 1.0, 1.0, 1.0, 1.0, 1.0, 1.0, 1.0, 1.0, 0.8947, 1.0, 1.0, 1.0, 1.0, 1.0, 1.0, 1.0, 1.0, 1.0, 1.0, 1.0, 1.0, 1.0, 1.0, 1.0, 1.0, 0.9464, 1.0, 1.0, 1.0, 1.0, 1.0, 1.0, 1.0, 1.0, 1.0, 1.0, 1.0, 1.0, 1.0, 1.0, 1.0, 1.0, 1.0, 0.9464, 1.0, 1.0, 0.9464, 1.0, 1.0, 1.0, 1.0, 1.0, 1.0, 1.0, 1.0, 1.0, 1.0, 1.0, 1.0, 1.0, 1.0, 1.0, 1.0, 1.0, 1.0, 1.0, 1.0, 1.0, 1.0, 1.0, 1.0, 1.0, 0.875, 1.0, 1.0, 1.0, 1.0, 1.0, 0.9464, 1.0, 1.0, 1.0, 1.0, 1.0, 1.0, 1.0, 1.0, 1.0, 1.0, 1.0, 1.0, 1.0, 0.9821, 1.0, 1.0, 1.0, 1.0, 1.0, 1.0, 1.0, 1.0, 1.0, 1.0, 1.0, 0.9273, 1.0, 1.0, 1.0, 1.0, 1.0, 1.0, 0.9091, 1.0, 0.9636, 1.0, 1.0, 1.0, 1.0, 1.0, 1.0, 1.0, 1.0, 1.0, 1.0, 1.0, 1.0, 1.0, 1.0, 1.0, 1.0, 1.0, 1.0, 0.0, 1.0, 1.0, 1.0, 1.0, 1.0, 1.0, 1.0, 1.0, 1.0, 1.0, 1.0, 1.0, 1.0, 1.0, 1.0, 1.0, 1.0, 1.0, 1.0, 1.0, 1.0, 1.0, 1.0, 1.0, 1.0, 1.0, 1.0, 1.0, 1.0, 1.0, 1.0, 1.0, 1.0, 1.0, 1.0, 0.9455, 1.0, 1.0, 1.0, 1.0, 1.0, 1.0, 1.0, 1.0, 1.0, 1.0, 1.0, 1.0, 1.0, 1.0, 0.963, 1.0, 1.0, 1.0, 1.0, 1.0, 1.0, 1.0, 1.0, 1.0, 1.0, 1.0, 1.0, 1.0, 1.0, 1.0, 1.0, 1.0, 0.9815, 1.0, 1.0, 1.0, 1.0, 0.9259, 0.8889, 1.0, 1.0, 1.0, 1.0, 1.0, 1.0, 1.0, 1.0, 0.9074, 1.0, 1.0, 1.0, 1.0, 1.0, 1.0, 1.0, 0.8148, 1.0, 1.0, 1.0, 1.0, 1.0, 1.0, 1.0, 1.0, 1.0, 1.0, 1.0, 1.0, 1.0, 0.963, 1.0, 1.0, 1.0, 1.0, 1.0, 1.0, 1.0, 1.0, 1.0, 1.0, 1.0, 1.0, 1.0, 1.0, 1.0, 1.0, 1.0, 1.0, 1.0, 1.0, 1.0, 1.0, 1.0, 1.0, 1.0, 1.0, 1.0, 1.0, 1.0, 1.0, 1.0, 1.0, 1.0, 1.0, 1.0, 0.8491, 1.0, 1.0, 1.0, 1.0, 1.0, 1.0, 1.0, 1.0, 1.0, 1.0, 1.0, 1.0, 1.0, 1.0, 1.0, 1.0, 1.0, 1.0, 1.0, 1.0, 1.0, 1.0, 1.0, 1.0, 1.0, 1.0, 1.0, 1.0, 1.0, 1.0, 1.0, 1.0, 1.0, 1.0, 1.0, 1.0, 0.9623, 1.0, 1.0, 1.0, 1.0, 0.9811, 1.0, 1.0, 1.0, 1.0, 1.0, 1.0, 1.0, 0.9623, 1.0, 1.0, 1.0, 1.0, 1.0, 1.0, 1.0, 1.0, 1.0, 1.0, 1.0, 1.0, 1.0, 1.0, 1.0, 1.0, 0.8868, 1.0, 1.0, 1.0, 1.0, 1.0, 1.0, 1.0, 1.0, 0.6731, 1.0, 1.0, 1.0, 1.0, 1.0, 1.0, 1.0, 1.0, 1.0, 1.0, 1.0, 1.0, 1.0, 1.0, 1.0, 1.0, 1.0, 1.0, 1.0, 1.0, 1.0, 1.0, 0.6154, 1.0, 0.9808, 1.0, 1.0, 1.0, 1.0, 1.0, 1.0, 1.0, 0.8846, 1.0, 1.0, 1.0, 1.0, 1.0, 1.0, 0.9231, 1.0, 1.0, 1.0, 1.0, 1.0, 1.0, 1.0, 1.0, 1.0, 1.0, 1.0, 1.0, 1.0, 1.0, 1.0, 1.0, 1.0, 1.0, 0.9808, 1.0, 1.0, 0.9808, 1.0, 1.0, 1.0, 1.0, 1.0, 1.0, 1.0, 1.0, 1.0, 1.0, 1.0, 1.0, 1.0, 1.0, 1.0, 1.0, 1.0, 1.0, 1.0, 1.0, 1.0, 1.0, 1.0, 1.0, 1.0, 1.0, 1.0, 1.0, 0.7843, 1.0, 1.0, 1.0, 1.0, 1.0, 1.0, 1.0, 1.0, 1.0, 1.0, 1.0, 1.0, 1.0, 1.0, 1.0, 1.0, 1.0, 1.0, 1.0, 1.0, 1.0, 1.0, 1.0, 1.0, 1.0, 1.0, 1.0, 1.0, 0.8627, 1.0, 1.0, 1.0, 1.0, 1.0, 1.0, 1.0, 1.0, 1.0, 1.0, 1.0, 1.0, 1.0, 0.9412, 1.0, 1.0, 1.0, 1.0, 1.0, 1.0, 1.0, 1.0, 0.9608, 1.0, 1.0, 1.0, 1.0, 1.0, 1.0, 1.0, 1.0, 1.0, 1.0, 1.0, 1.0, 1.0, 1.0, 1.0, 1.0, 1.0, 1.0, 1.0, 1.0, 1.0, 1.0, 1.0, 1.0, 1.0, 1.0, 1.0, 1.0, 1.0, 1.0, 0.96, 1.0, 1.0, 1.0, 1.0, 1.0, 1.0, 1.0, 1.0, 1.0, 1.0, 1.0, 1.0, 1.0, 1.0, 1.0, 1.0, 1.0, 1.0, 1.0, 1.0, 1.0, 1.0, 1.0, 1.0, 1.0, 1.0, 1.0, 1.0, 1.0, 1.0, 1.0, 1.0, 1.0, 1.0, 1.0, 1.0, 1.0, 1.0, 1.0, 0.0, 1.0, 1.0, 0.92, 1.0, 1.0, 1.0, 0.88, 1.0, 1.0, 1.0, 1.0, 1.0, 1.0, 1.0, 1.0, 1.0, 0.94, 1.0, 1.0, 1.0, 1.0, 1.0, 1.0, 0.98, 1.0, 0.9, 1.0, 1.0, 1.0, 1.0, 1.0, 1.0, 0.94, 1.0], "SQUIRLS": [1.0, 1.0, 1.0, 0.0, 0.0, 0.5755, 0.0, 1.0, 1.0, 1.0, 1.0, 1.0, 1.0, 1.0, 1.0, 1.0, 1.0, 1.0, 0.0, 1.0, 1.0, 0.0, 1.0, 1.0, 1.0, 1.0, 1.0, 1.0, 1.0, 1.0, 0.0, 0.0, 1.0, 0.0, 1.0, 0.5036, 1.0, 1.0, 1.0, 0.0, 0.9094, 0.0, 1.0, 1.0, 1.0, 1.0, 1.0, 1.0, 1.0, 1.0, 1.0, 1.0, 1.0, 0.0, 1.0, 1.0, 1.0, 0.0, 1.0, 1.0, 1.0, 0.0, 0.0, 1.0, 1.0, 1.0, 1.0, 1.0, 1.0, 1.0, 1.0, 1.0, 1.0, 1.0, 1.0, 0.0, 1.0, 1.0, 0.0, 1.0, 1.0, 1.0, 0.1408, 1.0, 1.0, 1.0, 0.274, 1.0, 0.0, 1.0, 1.0, 0.0, 1.0, 0.0, 1.0, 1.0, 0.0, 1.0, 1.0, 1.0, 1.0, 0.0, 0.0, 1.0, 1.0, 0.0, 1.0, 1.0, 1.0, 1.0, 1.0, 1.0, 1.0, 1.0, 1.0, 1.0, 1.0, 1.0, 1.0, 1.0, 1.0, 1.0, 1.0, 1.0, 1.0, 0.0, 1.0, 1.0, 1.0, 1.0, 1.0, 1.0, 1.0, 1.0, 1.0, 1.0, 1.0, 1.0, 1.0, 1.0, 1.0, 1.0, 1.0, 1.0, 1.0, 1.0, 1.0, 1.0, 1.0, 1.0, 1.0, 0.0, 0.0, 1.0, 1.0, 1.0, 1.0, 1.0, 0.0, 1.0, 1.0, 0.3976, 1.0, 1.0, 1.0, 1.0, 1.0, 1.0, 1.0, 1.0, 1.0, 1.0, 1.0, 1.0, 1.0, 1.0, 1.0, 1.0, 1.0, 1.0, 1.0, 1.0, 1.0, 1.0, 1.0, 0.0, 1.0, 1.0, 1.0, 1.0, 0.0, 1.0, 1.0, 1.0, 1.0, 1.0, 1.0, 1.0, 1.0, 1.0, 1.0, 1.0, 1.0, 1.0, 1.0, 1.0, 1.0, 1.0, 1.0, 1.0, 1.0, 0.0, 1.0, 1.0, 1.0, 1.0, 1.0, 1.0, 0.0, 1.0, 1.0, 1.0, 1.0, 1.0, 1.0, 1.0, 1.0, 1.0, 1.0, 1.0, 1.0, 1.0, 1.0, 1.0, 1.0, 1.0, 1.0, 1.0, 1.0, 1.0, 1.0, 1.0, 1.0, 1.0, 1.0, 1.0, 1.0, 1.0, 1.0, 1.0, 0.0, 1.0, 1.0, 1.0, 1.0, 1.0, 1.0, 1.0, 1.0, 1.0, 1.0, 1.0, 1.0, 1.0, 1.0, 0.0, 1.0, 1.0, 1.0, 1.0, 0.0, 1.0, 1.0, 0.0, 1.0, 1.0, 1.0, 1.0, 1.0, 0.0, 0.0, 1.0, 1.0, 1.0, 1.0, 1.0, 1.0, 1.0, 1.0, 1.0, 1.0, 1.0, 1.0, 1.0, 0.6029, 1.0, 0.0, 0.0, 1.0, 1.0, 1.0, 0.0, 1.0, 1.0, 1.0, 1.0, 1.0, 1.0, 0.0, 1.0, 1.0, 0.0, 1.0, 1.0, 1.0, 0.0, 0.0, 1.0, 1.0, 1.0, 1.0, 1.0, 1.0, 1.0, 1.0, 1.0, 1.0, 1.0, 1.0, 1.0, 1.0, 1.0, 1.0, 1.0, 0.0, 1.0, 1.0, 1.0, 1.0, 1.0, 0.0, 0.1, 1.0, 0.0, 1.0, 0.0, 1.0, 1.0, 1.0, 1.0, 1.0, 1.0, 1.0, 1.0, 1.0, 1.0, 1.0, 0.0, 1.0, 0.0, 1.0, 1.0, 1.0, 0.0, 0.0, 1.0, 1.0, 1.0, 1.0, 1.0, 0.0476, 1.0, 1.0, 1.0, 1.0, 1.0, 1.0, 1.0, 0.0, 1.0, 0.0, 0.0, 1.0, 0.0, 1.0, 1.0, 1.0, 1.0, 1.0, 1.0, 1.0, 1.0, 1.0, 1.0, 1.0, 1.0, 1.0, 0.0, 1.0, 1.0, 1.0, 1.0, 1.0, 1.0, 1.0, 1.0, 1.0, 1.0, 1.0, 1.0, 1.0, 1.0, 1.0, 1.0, 1.0, 1.0, 1.0, 1.0, 0.0, 1.0, 1.0, 1.0, 1.0, 1.0, 1.0, 1.0, 1.0, 1.0, 0.0, 1.0, 1.0, 1.0, 1.0, 1.0, 0.0, 1.0, 1.0, 1.0, 1.0, 1.0, 0.0, 0.0, 1.0, 1.0, 1.0, 1.0, 1.0, 1.0, 1.0, 1.0, 1.0, 1.0, 1.0, 1.0, 1.0, 1.0, 0.1453, 1.0, 1.0, 1.0, 1.0, 1.0, 1.0, 1.0, 1.0, 1.0, 1.0, 1.0, 1.0, 1.0, 0.0, 1.0, 1.0, 1.0, 1.0, 1.0, 1.0, 0.0, 1.0, 1.0, 1.0, 1.0, 1.0, 0.0, 1.0, 1.0, 1.0, 1.0, 1.0, 1.0, 1.0, 1.0, 1.0, 1.0, 1.0, 1.0, 1.0, 1.0, 1.0, 1.0, 0.0, 1.0, 1.0, 1.0, 1.0, 1.0, 0.0, 1.0, 1.0, 1.0, 1.0, 1.0, 1.0, 1.0, 1.0, 1.0, 1.0, 1.0, 1.0, 1.0, 1.0, 1.0, 1.0, 1.0, 1.0, 1.0, 0.0, 1.0, 1.0, 1.0, 1.0, 1.0, 1.0, 1.0, 1.0, 0.0, 1.0, 1.0, 1.0, 1.0, 1.0, 1.0, 1.0, 0.0, 1.0, 1.0, 1.0, 1.0, 1.0, 1.0, 1.0, 1.0, 1.0, 1.0, 0.0, 1.0, 1.0, 1.0, 1.0, 1.0, 1.0, 1.0, 1.0, 0.0, 1.0, 0.0, 1.0, 1.0, 1.0, 1.0, 1.0, 1.0, 1.0, 1.0, 1.0, 0.5888, 1.0, 1.0, 1.0, 1.0, 0.0, 1.0, 1.0, 0.0, 1.0, 1.0, 1.0, 1.0, 0.0, 1.0, 1.0, 1.0, 1.0, 1.0, 1.0, 0.0, 0.0, 1.0, 1.0, 1.0, 1.0, 1.0, 1.0, 1.0, 1.0, 1.0, 1.0, 0.0, 1.0, 1.0, 1.0, 1.0, 1.0, 1.0, 1.0, 0.0, 1.0, 1.0, 1.0, 0.0, 1.0, 0.0, 0.0, 0.0, 1.0, 1.0, 1.0, 1.0, 1.0, 1.0, 1.0, 1.0, 1.0, 1.0, 0.0, 1.0, 1.0, 1.0, 1.0, 1.0, 1.0, 1.0, 1.0, 1.0, 1.0, 1.0, 1.0, 1.0, 1.0, 0.0, 1.0, 1.0, 1.0, 1.0, 1.0, 1.0, 0.0, 1.0, 1.0, 1.0, 1.0, 1.0, 1.0, 1.0, 1.0, 1.0, 1.0, 1.0, 1.0, 1.0, 1.0, 1.0, 1.0, 0.0, 1.0, 1.0, 1.0, 1.0, 1.0, 0.0, 1.0, 1.0, 1.0, 1.0, 1.0, 1.0, 1.0, 1.0, 0.0, 1.0, 1.0, 1.0, 0.0, 1.0, 1.0, 0.0, 1.0, 1.0, 1.0, 1.0, 1.0, 1.0, 1.0, 1.0, 1.0, 1.0, 1.0, 1.0, 1.0, 1.0, 1.0, 1.0, 1.0, 1.0, 1.0, 1.0, 1.0, 1.0, 0.0, 0.0, 0.0, 1.0, 1.0, 1.0, 1.0, 0.0, 1.0, 1.0, 1.0, 1.0, 1.0, 1.0, 1.0, 1.0, 1.0, 1.0, 1.0, 1.0, 1.0, 1.0, 0.0, 1.0, 1.0, 1.0, 1.0, 1.0, 1.0, 1.0, 1.0, 1.0, 1.0, 1.0, 1.0, 1.0, 1.0, 1.0, 1.0, 1.0, 1.0, 1.0, 1.0, 1.0, 1.0, 0.0, 1.0, 1.0, 1.0, 1.0, 1.0, 1.0, 1.0, 1.0, 1.0, 0.0, 1.0, 0.0, 1.0, 1.0, 1.0, 1.0, 1.0, 0.0, 1.0, 1.0, 1.0, 1.0, 0.0, 0.0, 0.0, 1.0, 0.0, 1.0, 1.0, 1.0, 1.0, 1.0, 1.0, 1.0, 1.0, 1.0, 1.0, 0.0, 1.0, 1.0, 1.0, 1.0, 1.0, 1.0, 1.0, 1.0, 1.0, 1.0, 1.0, 1.0, 1.0, 1.0, 1.0, 1.0, 1.0, 1.0, 1.0, 1.0, 1.0, 1.0, 1.0, 1.0, 1.0, 1.0, 1.0, 1.0, 1.0, 0.7849, 1.0, 1.0, 1.0, 0.0, 1.0, 1.0, 1.0, 1.0, 0.0, 1.0, 1.0, 1.0, 0.0, 1.0, 1.0, 1.0, 1.0, 1.0, 1.0, 1.0, 1.0, 1.0, 0.0, 1.0, 1.0, 1.0, 1.0, 1.0, 1.0, 1.0, 1.0, 1.0, 1.0, 1.0, 1.0, 1.0, 1.0, 1.0, 1.0, 1.0, 1.0, 1.0, 1.0, 1.0, 1.0, 1.0, 1.0, 0.0, 1.0, 0.0, 1.0, 0.0, 1.0, 1.0, 1.0, 1.0, 1.0, 1.0, 0.0, 0.0, 1.0, 1.0, 1.0, 1.0, 1.0, 1.0, 1.0, 1.0, 1.0, 1.0, 1.0, 1.0, 1.0, 1.0, 1.0, 0.0, 1.0, 0.0, 0.9773, 1.0, 1.0, 0.0, 1.0, 1.0, 1.0, 1.0, 1.0, 1.0, 1.0, 1.0, 1.0, 1.0, 1.0, 1.0, 1.0, 1.0, 1.0, 1.0, 1.0, 1.0, 1.0, 1.0, 1.0, 1.0, 1.0, 1.0, 1.0, 1.0, 1.0, 1.0, 1.0, 1.0, 1.0, 0.0, 1.0, 1.0, 1.0, 1.0, 1.0, 1.0, 1.0, 1.0, 1.0, 1.0, 0.0, 1.0, 1.0, 1.0, 1.0, 1.0, 1.0, 1.0, 1.0, 1.0, 1.0, 1.0, 1.0, 1.0, 1.0, 1.0, 1.0, 1.0, 1.0, 1.0, 1.0, 1.0, 1.0, 1.0, 1.0, 1.0, 1.0, 1.0, 1.0, 0.0, 0.0, 0.0, 1.0, 0.0, 1.0, 1.0, 1.0, 1.0, 1.0, 1.0, 1.0, 1.0, 1.0, 1.0, 1.0, 0.5765, 1.0, 1.0, 0.0, 1.0, 1.0, 1.0, 1.0, 1.0, 1.0, 1.0, 1.0, 1.0, 1.0, 1.0, 1.0, 1.0, 0.0, 1.0, 0.0, 1.0, 1.0, 1.0, 1.0, 1.0, 1.0, 1.0, 1.0, 1.0, 1.0, 1.0, 1.0, 1.0, 1.0, 1.0, 1.0, 1.0, 1.0, 1.0, 1.0, 1.0, 1.0, 1.0, 1.0, 0.0, 1.0, 1.0, 1.0, 1.0, 1.0, 0.0, 1.0, 1.0, 1.0, 1.0, 1.0, 0.0, 0.0, 1.0, 1.0, 1.0, 1.0, 1.0, 1.0, 1.0, 1.0, 1.0, 1.0, 1.0, 1.0, 1.0, 1.0, 1.0, 1.0, 1.0, 0.0, 1.0, 1.0, 1.0, 1.0, 1.0, 1.0, 1.0, 1.0, 1.0, 1.0, 1.0, 1.0, 1.0, 1.0, 1.0, 1.0, 1.0, 1.0, 1.0, 1.0, 1.0, 1.0, 1.0, 1.0, 1.0, 1.0, 1.0, 1.0, 1.0, 1.0, 1.0, 1.0, 1.0, 1.0, 1.0, 1.0, 1.0, 1.0, 0.0, 0.0, 1.0, 1.0, 1.0, 1.0, 1.0, 1.0, 1.0, 1.0, 1.0, 1.0, 1.0, 1.0, 1.0, 1.0, 0.0, 1.0, 1.0, 1.0, 1.0, 1.0, 1.0, 1.0, 1.0, 1.0, 0.0, 1.0, 1.0, 1.0, 1.0, 1.0, 1.0, 1.0, 1.0, 1.0, 1.0, 1.0, 1.0, 0.0, 1.0, 1.0, 0.0, 1.0, 1.0, 1.0, 1.0, 1.0, 1.0, 1.0, 1.0, 1.0, 0.0, 1.0, 1.0, 1.0, 1.0, 1.0, 1.0, 1.0, 1.0, 0.0, 1.0, 1.0, 0.0, 0.0, 1.0, 1.0, 1.0, 1.0, 1.0, 1.0, 1.0, 1.0, 1.0, 1.0, 1.0, 1.0, 1.0, 1.0, 1.0, 1.0, 1.0, 1.0, 1.0, 1.0, 1.0, 1.0, 1.0, 1.0, 1.0, 1.0, 1.0, 1.0, 1.0, 1.0, 1.0, 1.0, 1.0, 1.0, 1.0, 1.0, 1.0, 1.0, 1.0, 1.0, 1.0, 1.0, 1.0, 1.0, 0.0, 1.0, 1.0, 0.0, 1.0, 1.0, 1.0, 1.0, 1.0, 1.0, 1.0, 1.0, 1.0, 1.0, 1.0, 1.0, 1.0, 1.0, 1.0, 1.0, 1.0, 1.0, 1.0, 0.2179, 1.0, 1.0, 1.0, 0.0, 1.0, 1.0, 1.0, 0.0, 1.0, 1.0, 1.0, 0.0, 1.0, 1.0, 1.0, 1.0, 1.0, 1.0, 1.0, 0.0, 1.0, 1.0, 1.0, 1.0, 1.0, 1.0, 1.0, 1.0, 1.0, 0.0, 0.0, 1.0, 1.0, 1.0, 1.0, 1.0, 1.0, 1.0, 1.0, 0.0, 1.0, 1.0, 1.0, 1.0, 1.0, 1.0, 1.0, 0.0, 0.0, 1.0, 0.0, 1.0, 0.0, 1.0, 1.0, 1.0, 1.0, 1.0, 1.0, 1.0, 1.0, 1.0, 0.0, 1.0, 0.0, 1.0, 1.0, 0.6184, 1.0, 1.0, 1.0, 1.0, 1.0, 1.0, 1.0, 1.0, 1.0, 1.0, 1.0, 1.0, 1.0, 1.0, 0.0, 1.0, 1.0, 1.0, 1.0, 1.0, 1.0, 1.0, 1.0, 1.0, 1.0, 1.0, 1.0, 1.0, 1.0, 1.0, 1.0, 1.0, 1.0, 0.0, 1.0, 1.0, 1.0, 0.0, 1.0, 1.0, 1.0, 1.0, 1.0, 1.0, 1.0, 1.0, 1.0, 1.0, 1.0, 1.0, 1.0, 1.0, 1.0, 1.0, 1.0, 1.0, 1.0, 1.0, 1.0, 1.0, 1.0, 1.0, 1.0, 1.0, 1.0, 1.0, 1.0, 1.0, 1.0, 1.0, 1.0, 1.0, 1.0, 1.0, 1.0, 1.0, 1.0, 1.0, 1.0, 1.0, 1.0, 1.0, 1.0, 1.0, 0.0, 1.0, 1.0, 1.0, 1.0, 1.0, 1.0, 1.0, 1.0, 1.0, 1.0, 1.0, 1.0, 1.0, 0.0, 1.0, 1.0, 1.0, 1.0, 1.0, 1.0, 1.0, 1.0, 1.0, 1.0, 1.0, 1.0, 1.0, 1.0, 1.0, 1.0, 0.4247, 1.0, 1.0, 1.0, 1.0, 1.0, 1.0, 1.0, 1.0, 1.0, 1.0, 0.0, 1.0, 1.0, 1.0, 1.0, 1.0, 1.0, 1.0, 1.0, 1.0, 1.0, 1.0, 1.0, 1.0, 1.0, 1.0, 1.0, 1.0, 1.0, 1.0, 1.0, 1.0, 1.0, 1.0, 1.0, 1.0, 1.0, 1.0, 1.0, 1.0, 1.0, 1.0, 0.0, 1.0, 1.0, 1.0, 0.0, 1.0, 1.0, 1.0, 0.0, 1.0, 1.0, 1.0, 1.0, 0.0, 0.0, 1.0, 1.0, 1.0, 1.0, 1.0, 1.0, 0.7778, 0.0, 1.0, 1.0, 1.0, 1.0, 1.0, 1.0, 1.0, 1.0, 1.0, 1.0, 1.0, 1.0, 1.0, 1.0, 0.0, 1.0, 1.0, 1.0, 1.0, 1.0, 1.0, 1.0, 1.0, 1.0, 1.0, 1.0, 1.0, 1.0, 1.0, 1.0, 1.0, 1.0, 1.0, 1.0, 1.0, 1.0, 1.0, 1.0, 1.0, 1.0, 1.0, 1.0, 1.0, 1.0, 1.0, 1.0, 1.0, 1.0, 1.0, 1.0, 1.0, 0.0, 0.0, 1.0, 0.0, 1.0, 1.0, 1.0, 0.507, 1.0, 1.0, 1.0, 1.0, 1.0, 1.0, 1.0, 0.0, 1.0, 1.0, 1.0, 1.0, 1.0, 1.0, 1.0, 1.0, 1.0, 0.0, 1.0, 1.0, 1.0, 1.0, 0.0, 1.0, 1.0, 1.0, 1.0, 1.0, 1.0, 1.0, 1.0, 1.0, 1.0, 1.0, 1.0, 1.0, 1.0, 1.0, 1.0, 1.0, 1.0, 1.0, 0.0, 1.0, 1.0, 1.0, 1.0, 1.0, 1.0, 1.0, 1.0, 1.0, 1.0, 1.0, 1.0, 1.0, 1.0, 0.0, 1.0, 1.0, 1.0, 1.0, 1.0, 1.0, 1.0, 1.0, 1.0, 1.0, 1.0, 1.0, 1.0, 1.0, 1.0, 1.0, 1.0, 0.3188, 1.0, 1.0, 1.0, 1.0, 1.0, 1.0, 1.0, 1.0, 1.0, 1.0, 0.0, 1.0, 1.0, 1.0, 1.0, 1.0, 1.0, 1.0, 1.0, 1.0, 0.9275, 1.0, 1.0, 1.0, 1.0, 1.0, 1.0, 0.0, 1.0, 1.0, 1.0, 1.0, 1.0, 1.0, 1.0, 1.0, 1.0, 1.0, 1.0, 1.0, 1.0, 1.0, 1.0, 1.0, 1.0, 1.0, 1.0, 0.0, 1.0, 1.0, 1.0, 1.0, 1.0, 1.0, 1.0, 1.0, 1.0, 1.0, 1.0, 1.0, 1.0, 1.0, 1.0, 1.0, 1.0, 1.0, 1.0, 1.0, 1.0, 0.4853, 1.0, 1.0, 1.0, 1.0, 0.0, 0.0, 0.0, 1.0, 1.0, 1.0, 1.0, 1.0, 1.0, 1.0, 1.0, 0.8824, 1.0, 1.0, 1.0, 1.0, 1.0, 1.0, 1.0, 1.0, 1.0, 1.0, 1.0, 1.0, 1.0, 1.0, 1.0, 1.0, 1.0, 1.0, 1.0, 1.0, 1.0, 1.0, 1.0, 1.0, 1.0, 1.0, 1.0, 1.0, 1.0, 1.0, 1.0, 1.0, 0.791, 1.0, 1.0, 1.0, 1.0, 0.0, 1.0, 1.0, 1.0, 0.0, 1.0, 1.0, 0.0, 1.0, 1.0, 1.0, 1.0, 0.0, 1.0, 1.0, 0.0, 1.0, 1.0, 1.0, 1.0, 1.0, 1.0, 1.0, 1.0, 1.0, 1.0, 1.0, 1.0, 1.0, 1.0, 1.0, 0.0, 1.0, 1.0, 1.0, 1.0, 1.0, 1.0, 1.0, 0.4242, 1.0, 1.0, 1.0, 0.0, 0.0, 1.0, 1.0, 1.0, 1.0, 1.0, 1.0, 1.0, 1.0, 1.0, 1.0, 1.0, 1.0, 1.0, 1.0, 1.0, 1.0, 1.0, 1.0, 1.0, 1.0, 1.0, 1.0, 1.0, 1.0, 1.0, 1.0, 1.0, 1.0, 1.0, 1.0, 1.0, 0.0, 1.0, 1.0, 1.0, 0.0, 1.0, 0.0, 1.0, 1.0, 1.0, 1.0, 1.0, 1.0, 1.0, 1.0, 1.0, 1.0, 1.0, 0.0, 1.0, 1.0, 1.0, 1.0, 1.0, 0.0, 1.0, 1.0, 1.0, 1.0, 1.0, 1.0, 1.0, 1.0, 1.0, 1.0, 1.0, 1.0, 1.0, 1.0, 1.0, 0.0, 1.0, 1.0, 1.0, 1.0, 1.0, 1.0, 1.0, 1.0, 0.0, 1.0, 0.0, 1.0, 0.9385, 1.0, 1.0, 1.0, 1.0, 1.0, 0.0, 1.0, 1.0, 1.0, 1.0, 1.0, 1.0, 1.0, 1.0, 0.0, 1.0, 1.0, 1.0, 1.0, 1.0, 1.0, 1.0, 0.0, 1.0, 1.0, 1.0, 1.0, 1.0, 1.0, 0.0, 1.0, 1.0, 1.0, 1.0, 1.0, 1.0, 0.5781, 1.0, 1.0, 1.0, 1.0, 1.0, 1.0, 1.0, 1.0, 1.0, 0.0, 1.0, 1.0, 1.0, 1.0, 1.0, 1.0, 1.0, 1.0, 0.0, 1.0, 1.0, 1.0, 1.0, 1.0, 0.0, 1.0, 0.9062, 1.0, 1.0, 1.0, 1.0, 1.0, 1.0, 1.0, 1.0, 1.0, 1.0, 1.0, 1.0, 1.0, 1.0, 1.0, 1.0, 1.0, 1.0, 1.0, 1.0, 1.0, 1.0, 1.0, 0.0, 1.0, 1.0, 1.0, 1.0, 1.0, 1.0, 1.0, 1.0, 1.0, 0.0, 1.0, 1.0, 1.0, 1.0, 1.0, 1.0, 1.0, 1.0, 1.0, 1.0, 1.0, 1.0, 0.0, 1.0, 0.0, 1.0, 1.0, 1.0, 1.0, 1.0, 1.0, 1.0, 1.0, 1.0, 1.0, 1.0, 1.0, 1.0, 0.0, 1.0, 0.0, 1.0, 1.0, 1.0, 0.0, 1.0, 1.0, 1.0, 1.0, 1.0, 1.0, 1.0, 1.0, 1.0, 1.0, 1.0, 1.0, 1.0, 1.0, 1.0, 1.0, 1.0, 1.0, 1.0, 1.0, 1.0, 1.0, 1.0, 1.0, 1.0, 1.0, 1.0, 1.0, 1.0, 1.0, 1.0, 0.0, 0.0, 1.0, 0.0, 0.0, 1.0, 1.0, 1.0, 1.0, 1.0, 1.0, 1.0, 1.0, 1.0, 1.0, 1.0, 1.0, 1.0, 1.0, 1.0, 1.0, 1.0, 1.0, 1.0, 1.0, 1.0, 1.0, 1.0, 0.3548, 1.0, 1.0, 1.0, 1.0, 1.0, 1.0, 1.0, 1.0, 1.0, 1.0, 1.0, 1.0, 1.0, 1.0, 1.0, 1.0, 1.0, 1.0, 1.0, 1.0, 1.0, 1.0, 1.0, 1.0, 1.0, 1.0, 1.0, 1.0, 1.0, 1.0, 1.0, 1.0, 1.0, 1.0, 1.0, 1.0, 1.0, 1.0, 1.0, 1.0, 1.0, 1.0, 1.0, 1.0, 0.9508, 1.0, 1.0, 0.0, 1.0, 1.0, 1.0, 1.0, 1.0, 1.0, 1.0, 1.0, 1.0, 1.0, 1.0, 1.0, 1.0, 1.0, 1.0, 1.0, 1.0, 1.0, 1.0, 1.0, 1.0, 1.0, 1.0, 1.0, 1.0, 1.0, 1.0, 1.0, 1.0, 1.0, 1.0, 1.0, 1.0, 1.0, 1.0, 1.0, 1.0, 1.0, 1.0, 1.0, 1.0, 1.0, 1.0, 1.0, 1.0, 1.0, 1.0, 1.0, 1.0, 1.0, 1.0, 1.0, 1.0, 1.0, 0.0, 1.0, 1.0, 1.0, 1.0, 1.0, 0.0, 1.0, 1.0, 1.0, 1.0, 1.0, 1.0, 0.0, 1.0, 1.0, 1.0, 1.0, 1.0, 1.0, 0.0, 1.0, 1.0, 1.0, 1.0, 0.0, 0.0, 1.0, 1.0, 1.0, 1.0, 1.0, 1.0, 1.0, 1.0, 1.0, 1.0, 1.0, 1.0, 1.0, 1.0, 1.0, 1.0, 0.0, 1.0, 1.0, 1.0, 1.0, 1.0, 1.0, 1.0, 1.0, 1.0, 1.0, 1.0, 1.0, 0.0, 1.0, 1.0, 1.0, 1.0, 1.0, 1.0, 1.0, 0.0, 1.0, 1.0, 1.0, 1.0, 0.0, 1.0, 1.0, 1.0, 1.0, 1.0, 1.0, 1.0, 1.0, 1.0, 1.0, 1.0, 0.0, 1.0, 1.0, 1.0, 1.0, 1.0, 1.0, 0.0, 1.0, 1.0, 1.0, 1.0, 1.0, 1.0, 1.0, 1.0, 1.0, 1.0, 1.0, 1.0, 1.0, 1.0, 1.0, 1.0, 1.0, 1.0, 1.0, 1.0, 1.0, 1.0, 1.0, 1.0, 1.0, 1.0, 0.0, 1.0, 1.0, 1.0, 0.0, 0.0, 1.0, 1.0, 1.0, 1.0, 1.0, 1.0, 1.0, 1.0, 1.0, 1.0, 0.0, 1.0, 1.0, 1.0, 1.0, 1.0, 1.0, 1.0, 1.0, 0.0, 1.0, 1.0, 1.0, 1.0, 1.0, 1.0, 1.0, 1.0, 1.0, 1.0, 0.0, 1.0, 0.0, 1.0, 1.0, 1.0, 1.0, 1.0, 1.0, 1.0, 1.0, 1.0, 1.0, 1.0, 1.0, 1.0, 1.0, 1.0, 1.0, 1.0, 1.0, 1.0, 1.0, 1.0, 0.0, 1.0, 1.0, 1.0, 1.0, 1.0, 1.0, 1.0, 1.0, 0.0, 1.0, 1.0, 1.0, 1.0, 1.0, 1.0, 1.0, 1.0, 1.0, 1.0, 1.0, 1.0, 1.0, 1.0, 1.0, 1.0, 0.0, 1.0, 1.0, 1.0, 0.0, 1.0, 1.0, 1.0, 1.0, 1.0, 1.0, 0.0, 1.0, 1.0, 1.0, 1.0, 1.0, 1.0, 1.0, 1.0, 1.0, 1.0, 0.0, 1.0, 1.0, 0.0, 1.0, 1.0, 1.0, 0.0, 1.0, 1.0, 1.0, 1.0, 1.0, 1.0, 1.0, 1.0, 1.0, 1.0, 1.0, 1.0, 1.0, 1.0, 1.0, 1.0, 1.0, 1.0, 1.0, 1.0, 1.0, 0.0, 1.0, 1.0, 1.0, 1.0, 1.0, 1.0, 1.0, 1.0, 1.0, 1.0, 1.0, 0.0, 1.0, 1.0, 1.0, 1.0, 1.0, 0.0, 1.0, 1.0, 1.0, 1.0, 1.0, 1.0, 1.0, 1.0, 1.0, 1.0, 1.0, 1.0, 1.0, 1.0, 1.0, 1.0, 1.0, 1.0, 1.0, 1.0, 1.0, 1.0, 1.0, 1.0, 1.0, 0.0, 1.0, 1.0, 1.0, 1.0, 1.0, 1.0, 1.0, 1.0, 1.0, 1.0, 1.0, 1.0, 1.0, 1.0, 1.0, 1.0, 1.0, 1.0, 0.0, 1.0, 1.0, 1.0, 1.0, 1.0, 1.0, 1.0, 1.0, 1.0, 1.0, 1.0, 0.0, 1.0, 1.0, 1.0, 1.0, 1.0, 1.0, 1.0, 1.0, 1.0, 1.0, 1.0, 1.0, 1.0, 1.0, 1.0, 1.0, 1.0, 1.0, 1.0, 1.0, 1.0, 1.0, 1.0, 1.0, 1.0, 1.0, 1.0, 1.0, 1.0, 1.0, 1.0, 1.0, 1.0, 1.0, 1.0, 1.0, 1.0, 1.0, 1.0, 0.0, 1.0, 1.0, 1.0, 1.0, 1.0, 1.0, 1.0, 1.0, 1.0, 1.0, 1.0, 1.0, 1.0, 0.0, 0.0, 1.0, 1.0, 1.0, 1.0, 1.0, 1.0, 1.0, 1.0, 1.0, 1.0, 0.0, 1.0, 1.0, 1.0, 1.0, 1.0, 1.0, 1.0, 1.0, 1.0, 1.0, 1.0, 0.8364, 1.0, 1.0, 1.0, 1.0, 1.0, 1.0, 1.0, 1.0, 1.0, 1.0, 1.0, 1.0, 1.0, 1.0, 1.0, 1.0, 1.0, 1.0, 1.0, 1.0, 1.0, 1.0, 1.0, 1.0, 0.0, 1.0, 1.0, 0.463, 1.0, 1.0, 1.0, 1.0, 1.0, 1.0, 1.0, 0.5, 1.0, 1.0, 1.0, 1.0, 1.0, 1.0, 1.0, 1.0, 1.0, 1.0, 1.0, 1.0, 1.0, 1.0, 1.0, 1.0, 1.0, 1.0, 1.0, 1.0, 1.0, 1.0, 1.0, 0.0, 1.0, 1.0, 1.0, 1.0, 1.0, 1.0, 1.0, 1.0, 1.0, 1.0, 1.0, 1.0, 1.0, 1.0, 1.0, 1.0, 1.0, 1.0, 1.0, 1.0, 1.0, 1.0, 1.0, 0.0, 1.0, 1.0, 1.0, 1.0, 1.0, 1.0, 0.0, 1.0, 1.0, 1.0, 1.0, 1.0, 1.0, 1.0, 1.0, 1.0, 1.0, 0.0, 1.0, 1.0, 1.0, 1.0, 1.0, 1.0, 1.0, 1.0, 1.0, 0.0, 1.0, 1.0, 1.0, 1.0, 1.0, 1.0, 1.0, 1.0, 1.0, 1.0, 1.0, 1.0, 1.0, 1.0, 1.0, 1.0, 0.0, 1.0, 1.0, 1.0, 1.0, 1.0, 1.0, 1.0, 1.0, 0.3208, 1.0, 1.0, 0.0, 1.0, 1.0, 1.0, 1.0, 1.0, 1.0, 1.0, 1.0, 0.0, 1.0, 1.0, 1.0, 1.0, 0.0, 1.0, 1.0, 1.0, 1.0, 1.0, 1.0, 1.0, 1.0, 1.0, 1.0, 1.0, 1.0, 1.0, 1.0, 1.0, 1.0, 0.0, 0.0, 1.0, 1.0, 1.0, 1.0, 1.0, 1.0, 1.0, 0.0, 0.0, 0.0, 1.0, 1.0, 1.0, 1.0, 0.0, 1.0, 1.0, 1.0, 1.0, 1.0, 1.0, 1.0, 1.0, 1.0, 1.0, 0.0, 0.0, 1.0, 1.0, 1.0, 1.0, 1.0, 1.0, 1.0, 1.0, 1.0, 1.0, 1.0, 1.0, 1.0, 1.0, 1.0, 1.0, 1.0, 1.0, 1.0, 1.0, 1.0, 1.0, 1.0, 1.0, 1.0, 1.0, 1.0, 1.0, 1.0, 0.0, 1.0, 0.0, 1.0, 1.0, 1.0, 1.0, 1.0, 1.0, 1.0, 1.0, 1.0, 1.0, 1.0, 1.0, 0.0, 1.0, 1.0, 1.0, 1.0, 1.0, 1.0, 1.0, 0.0, 1.0, 1.0, 1.0, 1.0, 1.0, 1.0, 1.0, 1.0, 1.0, 1.0, 1.0, 1.0, 1.0, 1.0, 1.0, 1.0, 1.0, 1.0, 1.0, 1.0, 1.0, 1.0, 0.0, 1.0, 1.0, 1.0, 1.0, 1.0, 0.0, 1.0, 1.0, 0.0, 1.0, 1.0, 1.0, 1.0, 1.0, 1.0, 1.0, 1.0, 1.0, 1.0, 1.0, 1.0, 1.0, 1.0, 1.0, 1.0, 1.0, 1.0, 0.0, 1.0, 1.0, 1.0, 1.0, 1.0, 1.0, 1.0, 1.0, 1.0, 1.0, 1.0, 1.0, 1.0, 1.0, 1.0, 1.0, 1.0, 0.0, 1.0, 1.0, 1.0, 1.0, 1.0, 1.0, 1.0, 1.0, 1.0, 1.0, 0.0, 1.0, 1.0, 1.0, 1.0, 1.0, 1.0, 1.0, 1.0, 1.0, 1.0, 1.0, 1.0, 1.0, 1.0, 1.0, 1.0, 1.0, 1.0, 0.0, 1.0, 1.0, 1.0, 1.0, 1.0, 1.0, 1.0, 1.0, 1.0, 1.0, 1.0, 0.0, 1.0, 1.0, 1.0, 1.0, 1.0, 1.0, 1.0, 1.0, 1.0, 1.0, 1.0, 1.0, 1.0, 1.0, 1.0, 1.0, 1.0, 1.0, 1.0, 1.0, 1.0, 0.0, 1.0, 1.0, 1.0, 1.0, 1.0, 1.0, 1.0, 1.0, 0.0, 1.0, 1.0, 1.0, 1.0, 1.0, 0.0, 0.0, 1.0, 1.0, 1.0, 1.0, 1.0, 1.0, 0.0, 1.0, 1.0, 0.0, 1.0, 1.0, 1.0, 1.0, 1.0, 1.0, 1.0, 1.0, 1.0, 1.0, 1.0, 1.0, 0.0, 1.0, 0.0, 1.0, 1.0, 0.0, 0.0, 1.0, 1.0, 0.9, 1.0, 1.0, 1.0, 1.0, 1.0, 1.0, 1.0, 1.0], "S-CAP": [0.3807, 0.3719, 0.3733, 0.3745, 0.3477, 0.3717, 0.3691, 0.3775, 0.3737, 0.3675, 0.3531, 0.3589, 0.3503, 0.3882, 0.3864, 0.3243, 0.3773, 0.3882, 0.3645, 0.429, 0.4045, 0.3923, 0.3923, 0.4575, 0.3729, 0.4053, 0.3627, 0.3469, 0.3549, 0.3505, 0.3599, 0.4048, 0.3937, 0.3873, 0.4093, 0.3643, 0.4122, 0.4101, 0.3357, 0.4022, 0.3623, 0.3309, 0.4088, 0.2632, 0.3609, 0.3736, 0.3598, 0.3448, 0.3969, 0.4314, 0.4055, 0.3815, 0.3198, 0.4065, 0.3918, 0.3484, 0.3621, 0.6033, 0.3195, 0.3713, 0.3803, 0.4103, 0.4034, 0.3219, 0.3348, 0.3879, 0.3696, 0.413, 0.4956, 0.443, 0.348, 0.4159, 0.292, 0.3733, 0.3722, 0.3514, 0.3182, 0.3807, 0.3272, 0.3889, 0.2651, 0.4019, 0.3521, 0.3632, 0.3791, 0.3649, 0.2981, 0.3798, 0.4396, 0.3237, 0.3107, 0.3835, 0.3561, 0.3892, 0.4653, 0.3731, 0.43, 0.2475, 0.3485, 0.3434, 0.3858, 0.3046, 0.3929, 0.4051, 0.4462, 0.4041, 0.3802, 0.4398, 0.3351, 0.356, 0.4158, 0.381, 0.3617, 0.4574, 0.4202, 0.3904, 0.3871, 0.3514, 0.4044, 0.4481, 0.3497, 0.3169, 0.3516, 0.3846, 0.5083, 0.4254, 0.3944, 0.2, 0.3855, 0.4022, 0.3743, 0.4438, 0.3989, 0.3764, 0.3068, 0.3523, 0.4034, 0.3657, 0.3448, 0.4277, 0.3721, 0.3837, 0.3372, 0.4012, 0.4244, 0.345, 0.2749, 0.4327, 0.4094, 0.3941, 0.4412, 0.4471, 0.3412, 0.355, 0.5266, 0.4911, 0.3787, 0.4048, 0.2976, 0.3593, 0.3234, 0.3554, 0.3012, 0.3916, 0.3253, 0.4303, 0.3091, 0.3049, 0.3354, 0.3415, 0.439, 0.378, 0.3313, 0.4172, 0.4601, 0.3497, 0.4198, 0.4568, 0.4012, 0.3416, 0.4472, 0.3292, 0.3975, 0.2609, 0.4313, 0.325, 0.4, 0.3585, 0.3585, 0.4241, 0.0, 0.3671, 0.3694, 0.3631, 0.3885, 0.4038, 0.3462, 0.3333, 0.4103, 0.4359, 0.3974, 0.3526, 0.3205, 0.4129, 0.4194, 0.3097, 0.4839, 0.3896, 0.4351, 0.4481, 0.3766, 0.3831, 0.3961, 0.3529, 0.4052, 0.3595, 0.4211, 0.3421, 0.1987, 0.3642, 0.4106, 0.4437, 0.3841, 0.457, 0.3933, 0.34, 0.3893, 0.3289, 0.3624, 0.4027, 0.3758, 0.3514, 0.3649, 0.3716, 0.4122, 0.4392, 0.3851, 0.4014, 0.3265, 0.3904, 0.3904, 0.3973, 0.4041, 0.4384, 0.375, 0.3958, 0.4583, 0.4514, 0.3239, 0.4085, 0.3732, 0.4014, 0.331, 0.3732, 0.3662, 0.3592, 0.3944, 0.383, 0.3759, 0.383, 0.3972, 0.4468, 0.3571, 0.3571, 0.4143, 0.4286, 0.4929, 0.4, 0.4143, 0.4071, 0.4143, 0.3669, 0.4388, 0.3525, 0.3986, 0.4783, 0.4058, 0.3261, 0.3913, 0.413, 0.413, 0.3116, 0.4348, 0.413, 0.4161, 0.4526, 0.3577, 0.4161, 0.3285, 0.4599, 0.4891, 0.4265, 0.3235, 0.3382, 0.2721, 0.4044, 0.3676, 0.4338, 0.3407, 0.3259, 0.3926, 0.4, 0.3556, 0.3481, 0.4222, 0.363, 0.363, 0.4148, 0.4296, 0.3407, 0.3704, 0.4, 0.3704, 0.4701, 0.306, 0.3731, 0.4104, 0.4179, 0.3955, 0.3955, 0.4104, 0.3881, 0.3534, 0.3759, 0.406, 0.3684, 0.406, 0.4091, 0.4848, 0.4394, 0.3864, 0.4697, 0.4318, 0.2803, 0.4697, 0.4318, 0.458, 0.2977, 0.2901, 0.4504, 0.4504, 0.2923, 0.3308, 0.4, 0.5077, 0.3923, 0.3077, 0.3846, 0.4806, 0.3023, 0.3411, 0.4109, 0.2636, 0.3906, 0.4375, 0.5, 0.3516, 0.4141, 0.4062, 0.3984, 0.2969, 0.3672, 0.3228, 0.4252, 0.3543, 0.4252, 0.3622, 0.4603, 0.3175, 0.3651, 0.4603, 0.4127, 0.4444, 0.4048, 0.3175, 0.3651, 0.4127, 0.392, 0.344, 0.376, 0.336, 0.48, 0.344, 0.432, 0.432, 0.4, 0.496, 0.408, 0.336, 0.3306, 0.379, 0.4435, 0.2823, 0.3145, 0.4435, 0.4553, 0.374, 0.4553, 0.4634, 0.4146, 0.4065, 0.4634, 0.3415, 0.3934, 0.418, 0.4508, 0.3689, 0.418, 0.2869, 0.3689, 0.3361, 0.4344, 0.3884, 0.3802, 0.4298, 0.3719, 0.4298, 0.3333, 0.4, 0.3833, 0.425, 0.375, 0.325, 0.3917, 0.2917, 0.3193, 0.3866, 0.3529, 0.4622, 0.4958, 0.3277, 0.3697, 0.3866, 0.3445, 0.3109, 0.3983, 0.3051, 0.3136, 0.3898, 0.3814, 0.4237, 0.0, 0.4153, 0.322, 0.4407, 0.3846, 0.4274, 0.2308, 0.4103, 0.3932, 0.4359, 0.3333, 0.4188, 0.4188, 0.3077, 0.3333, 0.359, 0.3966, 0.3707, 0.4138, 0.25, 0.3103, 0.3879, 0.4138, 0.4052, 0.4397, 0.3739, 0.4609, 0.4435, 0.3217, 0.4087, 0.4087, 0.3391, 0.4, 0.4348, 0.4087, 0.3913, 0.2957, 0.2696, 0.4649, 0.386, 0.3947, 0.386, 0.2982, 0.3596, 0.3158, 0.2982, 0.3509, 0.4561, 0.3421, 0.4825, 0.4211, 0.2982, 0.3982, 0.469, 0.3717, 0.4071, 0.4159, 0.4336, 0.4602, 0.3451, 0.3186, 0.3717, 0.3894, 0.3482, 0.3304, 0.3125, 0.4107, 0.3482, 0.3839, 0.3571, 0.5268, 0.4018, 0.3304, 0.4054, 0.3694, 0.3604, 0.3784, 0.3063, 0.4505, 0.3514, 0.3874, 0.4775, 0.4324, 0.3333, 0.3243, 0.4414, 0.4234, 0.3545, 0.4182, 0.4727, 0.4545, 0.2818, 0.4727, 0.3273, 0.3636, 0.4636, 0.4545, 0.3455, 0.3394, 0.3486, 0.4404, 0.3578, 0.3945, 0.3394, 0.4495, 0.3853, 0.3853, 0.3394, 0.3119, 0.3853, 0.3945, 0.3853, 0.3578, 0.4128, 0.4352, 0.3796, 0.5093, 0.3241, 0.3241, 0.3981, 0.3333, 0.3148, 0.3981, 0.287, 0.3889, 0.4259, 0.3889, 0.3981, 0.4579, 0.5047, 0.4112, 0.3925, 0.4579, 0.4486, 0.3084, 0.4112, 0.4206, 0.3551, 0.271, 0.4151, 0.4811, 0.3396, 0.3491, 0.4057, 0.4245, 0.4057, 0.3113, 0.1415, 0.4057, 0.3491, 0.4571, 0.4667, 0.3905, 0.3333, 0.3714, 0.3524, 0.3619, 0.381, 0.2286, 0.3429, 0.4, 0.4, 0.4762, 0.3714, 0.381, 0.3654, 0.3558, 0.4808, 0.4231, 0.3558, 0.3942, 0.3558, 0.375, 0.4135, 0.3365, 0.3462, 0.3462, 0.4327, 0.4369, 0.4563, 0.4563, 0.466, 0.4078, 0.4272, 0.4369, 0.4175, 0.4563, 0.3398, 0.4369, 0.466, 0.3495, 0.5243, 0.3689, 0.4902, 0.3725, 0.3627, 0.2941, 0.3039, 0.4804, 0.3824, 0.451, 0.3039, 0.451, 0.3627, 0.3824, 0.3824, 0.3564, 0.3564, 0.4851, 0.5149, 0.3267, 0.4554, 0.4653, 0.4653, 0.4059, 0.4158, 0.4059, 0.5149, 0.4455, 0.3168, 0.4455, 0.396, 0.3663, 0.3366, 0.3762, 0.3861, 0.4, 0.37, 0.49, 0.36, 0.39, 0.45, 0.46, 0.39, 0.38, 0.41, 0.44, 0.36, 0.38, 0.33, 0.42, 0.38, 0.39, 0.38, 0.32, 0.34, 0.37, 0.38, 0.4, 0.41, 0.202, 0.404, 0.4545, 0.3636, 0.404, 0.4242, 0.2626, 0.4848, 0.4444, 0.3636, 0.4242, 0.4646, 0.3636, 0.3333, 0.4444, 0.3939, 0.3333, 0.2857, 0.4184, 0.3469, 0.4388, 0.3673, 0.3469, 0.4184, 0.4184, 0.4082, 0.4184, 0.3469, 0.398, 0.3571, 0.2959, 0.398, 0.4286, 0.4286, 0.3061, 0.3402, 0.3505, 0.433, 0.3711, 0.4124, 0.3196, 0.3608, 0.4124, 0.4227, 0.4536, 0.3093, 0.3299, 0.433, 0.299, 0.3542, 0.3646, 0.3958, 0.3646, 0.3646, 0.3854, 0.3438, 0.4271, 0.4271, 0.4583, 0.3958, 0.3438, 0.2812, 0.2917, 0.2917, 0.2708, 0.375, 0.4375, 0.4167, 0.3646, 0.3542, 0.375, 0.3333, 0.4316, 0.4737, 0.4526, 0.4421, 0.4, 0.3263, 0.3158, 0.4211, 0.3158, 0.3895, 0.3895, 0.3053, 0.5684, 0.3895, 0.4105, 0.4, 0.3053, 0.4211, 0.4211, 0.4, 0.4632, 0.4105, 0.3368, 0.3895, 0.3474, 0.4043, 0.3723, 0.3723, 0.3298, 0.3936, 0.3723, 0.3511, 0.4681, 0.4255, 0.383, 0.4043, 0.4149, 0.5106, 0.4149, 0.2979, 0.3936, 0.4362, 0.4194, 0.3763, 0.3871, 0.3118, 0.3763, 0.3871, 0.3656, 0.3548, 0.4839, 0.4624, 0.3978, 0.3871, 0.3978, 0.4409, 0.2581, 0.4731, 0.3656, 0.3226, 0.3118, 0.2688, 0.4194, 0.3226, 0.3548, 0.3978, 0.4409, 0.3548, 0.3978, 0.4409, 0.4194, 0.3913, 0.4674, 0.4022, 0.413, 0.4022, 0.3913, 0.4022, 0.3478, 0.4565, 0.3696, 0.413, 0.3804, 0.3696, 0.3587, 0.3913, 0.413, 0.3587, 0.3152, 0.3696, 0.4457, 0.3152, 0.3587, 0.3696, 0.3804, 0.3152, 0.163, 0.3626, 0.4396, 0.3626, 0.3516, 0.3736, 0.5934, 0.4615, 0.4615, 0.4286, 0.3626, 0.4066, 0.3297, 0.4396, 0.3736, 0.4066, 0.3626, 0.3516, 0.4066, 0.3222, 0.4222, 0.4111, 0.3778, 0.4667, 0.0, 0.4, 0.3556, 0.3778, 0.3444, 0.3778, 0.3889, 0.4, 0.4222, 0.3333, 0.3708, 0.3708, 0.2921, 0.3258, 0.4831, 0.3483, 0.3371, 0.4944, 0.3034, 0.4157, 0.427, 0.3483, 0.4157, 0.3596, 0.3295, 0.4205, 0.5114, 0.4432, 0.3977, 0.3409, 0.2955, 0.3523, 0.4318, 0.4091, 0.4545, 0.2727, 0.4091, 0.3636, 0.3523, 0.3523, 0.4773, 0.3523, 0.4545, 0.3977, 0.3636, 0.4318, 0.3295, 0.3068, 0.375, 0.3068, 0.4138, 0.4023, 0.5172, 0.3678, 0.4138, 0.3103, 0.3793, 0.4023, 0.3793, 0.4713, 0.4253, 0.4368, 0.2989, 0.4598, 0.2644, 0.4483, 0.4828, 0.4368, 0.4023, 0.3563, 0.4368, 0.3908, 0.3333, 0.4138, 0.4138, 0.3678, 0.4023, 0.4828, 0.4023, 0.4483, 0.4483, 0.3953, 0.3605, 0.4302, 0.314, 0.3721, 0.4767, 0.314, 0.3837, 0.3488, 0.3256, 0.3605, 0.2558, 0.3837, 0.2674, 0.4884, 0.4767, 0.4186, 0.4419, 0.314, 0.3488, 0.407, 0.4651, 0.3605, 0.4186, 0.4302, 0.3605, 0.4419, 0.3488, 0.3953, 0.3605, 0.4651, 0.3059, 0.3294, 0.4118, 0.4118, 0.4, 0.4706, 0.4471, 0.3765, 0.3765, 0.4471, 0.3294, 0.3529, 0.4471, 0.3294, 0.5059, 0.3294, 0.4706, 0.4167, 0.2738, 0.3452, 0.3452, 0.381, 0.4643, 0.4524, 0.381, 0.3571, 0.3929, 0.3452, 0.4881, 0.5, 0.4524, 0.3452, 0.2381, 0.3571, 0.3929, 0.2857, 0.5357, 0.3929, 0.3571, 0.4048, 0.3214, 0.3452, 0.3929, 0.4699, 0.4096, 0.3976, 0.4217, 0.3855, 0.4578, 0.4578, 0.2892, 0.3253, 0.3735, 0.2892, 0.4096, 0.4096, 0.3373, 0.4699, 0.4217, 0.3614, 0.3855, 0.3133, 0.4337, 0.4096, 0.4819, 0.3012, 0.3735, 0.4578, 0.3373, 0.5181, 0.494, 0.3735, 0.3012, 0.3855, 0.3976, 0.3855, 0.3976, 0.3855, 0.3494, 0.4578, 0.4268, 0.378, 0.2561, 0.4146, 0.3902, 0.2927, 0.4024, 0.3171, 0.3049, 0.4756, 0.4146, 0.4878, 0.378, 0.4268, 0.4268, 0.439, 0.4146, 0.439, 0.4634, 0.4878, 0.4512, 0.3293, 0.4878, 0.3293, 0.378, 0.3415, 0.439, 0.5, 0.4146, 0.3659, 0.4634, 0.4268, 0.4512, 0.3293, 0.2927, 0.3827, 0.4568, 0.4444, 0.5432, 0.4938, 0.284, 0.4074, 0.3333, 0.2716, 0.4444, 0.2963, 0.3457, 0.4568, 0.3951, 0.3704, 0.4074, 0.3827, 0.3086, 0.4074, 0.5062, 0.4321, 0.4444, 0.3827, 0.4198, 0.4815, 0.3333, 0.4691, 0.4815, 0.3951, 0.4321, 0.284, 0.321, 0.4568, 0.3827, 0.3951, 0.3704, 0.3704, 0.4074, 0.4444, 0.3333, 0.3333, 0.4815, 0.2, 0.4, 0.4875, 0.35, 0.4125, 0.35, 0.4375, 0.3625, 0.4, 0.35, 0.3375, 0.3125, 0.375, 0.3625, 0.475, 0.4625, 0.4625, 0.4375, 0.45, 0.375, 0.45, 0.4375, 0.3875, 0.475, 0.3875, 0.425, 0.375, 0.4625, 0.375, 0.375, 0.45, 0.325, 0.35, 0.3625, 0.4875, 0.3544, 0.3924, 0.4051, 0.4051, 0.443, 0.2278, 0.4051, 0.3797, 0.4051, 0.3544, 0.3291, 0.3924, 0.3797, 0.4051, 0.3291, 0.4051, 0.4177, 0.4557, 0.3797, 0.4051, 0.3165, 0.4304, 0.3797, 0.5443, 0.3924, 0.3924, 0.4177, 0.4304, 0.5063, 0.3671, 0.3797, 0.4684, 0.3333, 0.3205, 0.3462, 0.4359, 0.3205, 0.3462, 0.4615, 0.359, 0.4872, 0.4359, 0.3974, 0.4359, 0.3077, 0.4487, 0.4103, 0.3974, 0.4744, 0.359, 0.4103, 0.4103, 0.3462, 0.3333, 0.3462, 0.3462, 0.359, 0.4615, 0.4103, 0.359, 0.3333, 0.2949, 0.4103, 0.359, 0.4103, 0.359, 0.359, 0.4487, 0.3333, 0.4416, 0.3377, 0.3117, 0.4026, 0.4805, 0.3766, 0.4805, 0.4156, 0.4675, 0.3636, 0.3766, 0.3766, 0.4675, 0.4286, 0.3896, 0.3506, 0.3636, 0.3766, 0.2468, 0.4675, 0.2468, 0.2987, 0.3896, 0.4286, 0.4026, 0.4156, 0.3506, 0.4156, 0.3247, 0.3896, 0.3377, 0.4416, 0.2338, 0.3506, 0.4805, 0.4805, 0.4156, 0.4545, 0.4545, 0.3896, 0.4079, 0.3947, 0.4868, 0.3421, 0.3026, 0.4342, 0.3684, 0.3684, 0.3026, 0.3816, 0.3816, 0.4079, 0.3553, 0.4474, 0.3684, 0.0, 0.25, 0.4079, 0.3421, 0.4868, 0.4342, 0.4342, 0.4079, 0.4211, 0.3684, 0.4474, 0.3158, 0.3947, 0.4605, 0.3158, 0.2632, 0.4211, 0.3816, 0.3421, 0.3947, 0.2895, 0.4342, 0.3289, 0.4211, 0.3421, 0.3026, 0.3421, 0.4868, 0.4079, 0.3289, 0.4133, 0.4, 0.3867, 0.4933, 0.3867, 0.4, 0.2133, 0.48, 0.4, 0.4267, 0.3067, 0.3867, 0.4267, 0.28, 0.4, 0.5067, 0.4667, 0.3733, 0.36, 0.4533, 0.3867, 0.2533, 0.4533, 0.4133, 0.4667, 0.4133, 0.3867, 0.44, 0.3733, 0.32, 0.36, 0.32, 0.32, 0.4267, 0.3867, 0.2933, 0.32, 0.44, 0.3733, 0.48, 0.4133, 0.3243, 0.3514, 0.4459, 0.3378, 0.3784, 0.4595, 0.3108, 0.3919, 0.4324, 0.3919, 0.527, 0.2568, 0.2838, 0.4054, 0.3784, 0.4459, 0.3784, 0.3243, 0.2432, 0.4324, 0.3514, 0.473, 0.4189, 0.3243, 0.4595, 0.4189, 0.3514, 0.4595, 0.3784, 0.3919, 0.3784, 0.4054, 0.5, 0.3378, 0.473, 0.4189, 0.4189, 0.4324, 0.3514, 0.3784, 0.3243, 0.3243, 0.2432, 0.473, 0.3784, 0.473, 0.2466, 0.3973, 0.2877, 0.3151, 0.1781, 0.5342, 0.3288, 0.3836, 0.411, 0.4521, 0.4658, 0.3699, 0.5479, 0.4795, 0.3562, 0.4658, 0.3562, 0.3836, 0.3425, 0.3425, 0.2877, 0.3288, 0.3699, 0.4658, 0.2877, 0.3288, 0.3836, 0.411, 0.3973, 0.2603, 0.3288, 0.4521, 0.3151, 0.3836, 0.4384, 0.3425, 0.3425, 0.2603, 0.3973, 0.411, 0.3699, 0.3699, 0.3973, 0.3425, 0.3699, 0.4384, 0.2603, 0.3425, 0.4384, 0.3836, 0.3836, 0.4247, 0.375, 0.4583, 0.5139, 0.4167, 0.3194, 0.3611, 0.4167, 0.3056, 0.4028, 0.4306, 0.4306, 0.2917, 0.3889, 0.4444, 0.4861, 0.3333, 0.3472, 0.3889, 0.2917, 0.375, 0.3333, 0.375, 0.375, 0.3333, 0.375, 0.3611, 0.375, 0.4722, 0.4306, 0.5139, 0.375, 0.4306, 0.5, 0.3889, 0.375, 0.3889, 0.4167, 0.3889, 0.3889, 0.3611, 0.3472, 0.4028, 0.4861, 0.375, 0.4583, 0.375, 0.4306, 0.3056, 0.493, 0.3944, 0.3944, 0.507, 0.338, 0.4085, 0.4648, 0.4648, 0.4507, 0.4366, 0.4507, 0.4225, 0.3803, 0.5352, 0.4366, 0.2676, 0.493, 0.2958, 0.4085, 0.4366, 0.3803, 0.4366, 0.2958, 0.3521, 0.4648, 0.4789, 0.507, 0.3803, 0.2394, 0.3662, 0.338, 0.4085, 0.4507, 0.3239, 0.338, 0.4507, 0.2817, 0.4085, 0.3521, 0.2535, 0.3521, 0.3803, 0.4789, 0.4225, 0.3571, 0.3, 0.4714, 0.2714, 0.4571, 0.3857, 0.2571, 0.4429, 0.3857, 0.3286, 0.3429, 0.3143, 0.3143, 0.4857, 0.4286, 0.2857, 0.4429, 0.4714, 0.3857, 0.3714, 0.5143, 0.3571, 0.3143, 0.2857, 0.2857, 0.3, 0.4286, 0.3571, 0.5143, 0.3857, 0.3857, 0.3, 0.3143, 0.4143, 0.3714, 0.4857, 0.4, 0.4143, 0.4, 0.4286, 0.4, 0.3857, 0.3857, 0.3, 0.4143, 0.2571, 0.3571, 0.3571, 0.4714, 0.4571, 0.4429, 0.4143, 0.3857, 0.4571, 0.4286, 0.3429, 0.3286, 0.3333, 0.4203, 0.4058, 0.4783, 0.4203, 0.4493, 0.5652, 0.4493, 0.3478, 0.5072, 0.3478, 0.4203, 0.3768, 0.3913, 0.3913, 0.3333, 0.4638, 0.4493, 0.4058, 0.4203, 0.3913, 0.3913, 0.3333, 0.3913, 0.4638, 0.4203, 0.4058, 0.5072, 0.4203, 0.5072, 0.3043, 0.4638, 0.4348, 0.3913, 0.4493, 0.3768, 0.3043, 0.4493, 0.4638, 0.3478, 0.4203, 0.3623, 0.4348, 0.3188, 0.4058, 0.4058, 0.3188, 0.4203, 0.3913, 0.4348, 0.2899, 0.3623, 0.4203, 0.3676, 0.3088, 0.2794, 0.5, 0.4559, 0.3971, 0.3971, 0.3529, 0.4118, 0.4559, 0.3529, 0.4265, 0.4412, 0.3971, 0.3529, 0.4706, 0.3676, 0.4265, 0.3235, 0.3235, 0.1618, 0.4118, 0.3824, 0.3382, 0.4265, 0.3824, 0.2647, 0.4853, 0.3529, 0.4118, 0.2794, 0.3382, 0.4265, 0.4706, 0.3824, 0.2794, 0.3971, 0.4559, 0.3382, 0.4265, 0.4118, 0.3676, 0.3676, 0.3529, 0.3529, 0.3676, 0.3088, 0.3971, 0.4412, 0.4559, 0.3881, 0.3731, 0.4179, 0.4627, 0.3731, 0.4627, 0.2985, 0.3881, 0.403, 0.3731, 0.3731, 0.3881, 0.2836, 0.3433, 0.3881, 0.4328, 0.3582, 0.4328, 0.2537, 0.4776, 0.3134, 0.3582, 0.4328, 0.3284, 0.2985, 0.4478, 0.2985, 0.5224, 0.3284, 0.3433, 0.4478, 0.3433, 0.4776, 0.4925, 0.403, 0.3134, 0.3433, 0.2985, 0.3433, 0.3582, 0.2537, 0.3881, 0.4179, 0.4478, 0.4776, 0.4179, 0.2836, 0.4478, 0.3284, 0.5522, 0.4328, 0.3433, 0.4328, 0.3731, 0.2985, 0.3134, 0.403, 0.2836, 0.3485, 0.303, 0.4091, 0.4091, 0.3636, 0.2727, 0.3485, 0.4545, 0.3939, 0.3182, 0.4091, 0.4697, 0.4242, 0.4697, 0.4545, 0.4091, 0.3333, 0.5, 0.303, 0.3788, 0.3636, 0.4394, 0.4697, 0.3182, 0.4394, 0.3182, 0.3788, 0.3182, 0.6515, 0.3333, 0.3788, 0.4545, 0.4394, 0.3788, 0.3333, 0.3788, 0.5, 0.4848, 0.303, 0.4091, 0.3485, 0.4697, 0.303, 0.4394, 0.3333, 0.3636, 0.3939, 0.2879, 0.5606, 0.3788, 0.3939, 0.3636, 0.2121, 0.3788, 0.3939, 0.4545, 0.3333, 0.3182, 0.4394, 0.4154, 0.3692, 0.3846, 0.3692, 0.4462, 0.5538, 0.4769, 0.3077, 0.4154, 0.4462, 0.4154, 0.5231, 0.3538, 0.4154, 0.3077, 0.3538, 0.4769, 0.4154, 0.3231, 0.4154, 0.3692, 0.5538, 0.3538, 0.2923, 0.3538, 0.4923, 0.2462, 0.4462, 0.3077, 0.3846, 0.3846, 0.4615, 0.3846, 0.3846, 0.3692, 0.5538, 0.4, 0.4, 0.4308, 0.3538, 0.3231, 0.2769, 0.5077, 0.4154, 0.3231, 0.4308, 0.3692, 0.4154, 0.4462, 0.3538, 0.2462, 0.3231, 0.4, 0.2154, 0.4769, 0.4154, 0.4154, 0.3385, 0.3846, 0.4462, 0.4615, 0.375, 0.3281, 0.4688, 0.3906, 0.4688, 0.3438, 0.3281, 0.3125, 0.3125, 0.375, 0.3906, 0.2969, 0.3438, 0.4062, 0.2812, 0.4219, 0.375, 0.2812, 0.3906, 0.4375, 0.375, 0.5312, 0.3594, 0.4375, 0.4219, 0.3438, 0.3594, 0.5625, 0.375, 0.4062, 0.3594, 0.2812, 0.5312, 0.3125, 0.5469, 0.4531, 0.4062, 0.4844, 0.3906, 0.4688, 0.3438, 0.375, 0.3594, 0.3438, 0.4844, 0.4375, 0.4219, 0.3906, 0.375, 0.3906, 0.3281, 0.4531, 0.3281, 0.4688, 0.3594, 0.4219, 0.375, 0.4531, 0.3281, 0.2969, 0.4844, 0.4444, 0.5397, 0.3492, 0.3016, 0.4127, 0.381, 0.3651, 0.3016, 0.4762, 0.4127, 0.3333, 0.3492, 0.3651, 0.3492, 0.3492, 0.5238, 0.5079, 0.4127, 0.3016, 0.4127, 0.381, 0.4127, 0.4286, 0.4127, 0.4286, 0.3492, 0.4286, 0.4286, 0.4921, 0.381, 0.3968, 0.3492, 0.3333, 0.3016, 0.3492, 0.4127, 0.5079, 0.3333, 0.4127, 0.4603, 0.3492, 0.4286, 0.5079, 0.4286, 0.4603, 0.3968, 0.4127, 0.4444, 0.3175, 0.4444, 0.4603, 0.3175, 0.5556, 0.3333, 0.4286, 0.3016, 0.4444, 0.2381, 0.3651, 0.3016, 0.2857, 0.3333, 0.3968, 0.254, 0.3175, 0.4603, 0.4444, 0.3016, 0.3968, 0.254, 0.4444, 0.3651, 0.4286, 0.3968, 0.3651, 0.3016, 0.3333, 0.7258, 0.371, 0.371, 0.4355, 0.4194, 0.371, 0.3871, 0.371, 0.4677, 0.3871, 0.3387, 0.3226, 0.4194, 0.4032, 0.3548, 0.2903, 0.4516, 0.4032, 0.2581, 0.4355, 0.3065, 0.3548, 0.4516, 0.4355, 0.3548, 0.4355, 0.5161, 0.4032, 0.3387, 0.4194, 0.3226, 0.3226, 0.4516, 0.3226, 0.4355, 0.3387, 0.4032, 0.3871, 0.4355, 0.4355, 0.2903, 0.371, 0.4032, 0.3548, 0.371, 0.3226, 0.4355, 0.3871, 0.3226, 0.3548, 0.3548, 0.3387, 0.4194, 0.4194, 0.3226, 0.4032, 0.3548, 0.4194, 0.4194, 0.3548, 0.3934, 0.4098, 0.4918, 0.4426, 0.3279, 0.3443, 0.2623, 0.2459, 0.2295, 0.2951, 0.3934, 0.3115, 0.3279, 0.459, 0.4918, 0.3607, 0.4098, 0.5082, 0.3607, 0.3934, 0.2459, 0.2787, 0.2951, 0.4262, 0.4262, 0.4262, 0.4098, 0.377, 0.3443, 0.4426, 0.4426, 0.5082, 0.3279, 0.4918, 0.3115, 0.3443, 0.3115, 0.4426, 0.4262, 0.2623, 0.3115, 0.2131, 0.2295, 0.3934, 0.377, 0.3443, 0.3934, 0.459, 0.4754, 0.4918, 0.4918, 0.3279, 0.377, 0.4426, 0.459, 0.3443, 0.2787, 0.3443, 0.3607, 0.377, 0.4426, 0.459, 0.4754, 0.3607, 0.2787, 0.35, 0.4, 0.35, 0.4667, 0.3333, 0.4667, 0.3833, 0.35, 0.4667, 0.2667, 0.4167, 0.35, 0.3833, 0.5333, 0.5, 0.4, 0.3667, 0.4167, 0.4833, 0.3333, 0.4667, 0.5333, 0.35, 0.4, 0.3167, 0.35, 0.45, 0.5167, 0.4167, 0.4333, 0.4833, 0.4167, 0.3833, 0.3667, 0.2, 0.4333, 0.4167, 0.4, 0.45, 0.4833, 0.35, 0.3833, 0.25, 0.5167, 0.3833, 0.3167, 0.3667, 0.4333, 0.3667, 0.4833, 0.3833, 0.4833, 0.4667, 0.4167, 0.45, 0.4667, 0.35, 0.4333, 0.3, 0.2833, 0.4667, 0.3833, 0.3333, 0.4833, 0.4333, 0.5, 0.3833, 0.3833, 0.5167, 0.4333, 0.4, 0.339, 0.4237, 0.2881, 0.4576, 0.3729, 0.4576, 0.4746, 0.3559, 0.4407, 0.4237, 0.3559, 0.4576, 0.4068, 0.3729, 0.3559, 0.4746, 0.6102, 0.2712, 0.4068, 0.5085, 0.4068, 0.3729, 0.4915, 0.4237, 0.2712, 0.3729, 0.339, 0.3729, 0.4576, 0.5254, 0.4237, 0.4407, 0.3898, 0.4746, 0.6102, 0.4068, 0.3729, 0.4915, 0.3051, 0.3051, 0.322, 0.3898, 0.5085, 0.4576, 0.3898, 0.3898, 0.3729, 0.3729, 0.3898, 0.4407, 0.4915, 0.4407, 0.4746, 0.339, 0.3729, 0.4746, 0.4746, 0.322, 0.4746, 0.2881, 0.2373, 0.5085, 0.2881, 0.339, 0.3729, 0.3898, 0.3898, 0.3898, 0.0, 0.4068, 0.322, 0.3729, 0.3729, 0.339, 0.4407, 0.3559, 0.3729, 0.3621, 0.3793, 0.431, 0.3793, 0.431, 0.3793, 0.5345, 0.3103, 0.3793, 0.4655, 0.3621, 0.4483, 0.3621, 0.3793, 0.431, 0.4483, 0.431, 0.431, 0.5, 0.4138, 0.4828, 0.4828, 0.4138, 0.3793, 0.431, 0.3966, 0.3448, 0.3103, 0.3276, 0.3621, 0.3793, 0.3103, 0.3793, 0.3276, 0.3793, 0.0, 0.3448, 0.2759, 0.3448, 0.4138, 0.3966, 0.3448, 0.3793, 0.4655, 0.3448, 0.4655, 0.3448, 0.3103, 0.3276, 0.3966, 0.3103, 0.3966, 0.4138, 0.3621, 0.3276, 0.3103, 0.2931, 0.5088, 0.3509, 0.3509, 0.3684, 0.3333, 0.4211, 0.3509, 0.3333, 0.3509, 0.4211, 0.4035, 0.3684, 0.3158, 0.2982, 0.3158, 0.4561, 0.3509, 0.4561, 0.4035, 0.3684, 0.5614, 0.3509, 0.4561, 0.386, 0.3684, 0.4211, 0.3684, 0.4211, 0.386, 0.2456, 0.4912, 0.2982, 0.3509, 0.386, 0.4912, 0.4561, 0.3509, 0.3684, 0.4035, 0.4211, 0.4211, 0.386, 0.386, 0.4035, 0.2456, 0.4912, 0.3684, 0.2982, 0.2807, 0.5614, 0.3333, 0.2456, 0.5789, 0.4211, 0.386, 0.7895, 0.3158, 0.5088, 0.4386, 0.4561, 0.3333, 0.4386, 0.4561, 0.4211, 0.3158, 0.2982, 0.4211, 0.4561, 0.5263, 0.3333, 0.3509, 0.4912, 0.4211, 0.4561, 0.5536, 0.4107, 0.5357, 0.5179, 0.3929, 0.4107, 0.3393, 0.2857, 0.375, 0.4286, 0.4107, 0.3393, 0.3214, 0.4821, 0.5179, 0.3214, 0.5, 0.4107, 0.375, 0.75, 0.4464, 0.4643, 0.3214, 0.4286, 0.3929, 0.4464, 0.2679, 0.5179, 0.3571, 0.375, 0.3929, 0.3214, 0.375, 0.4286, 0.3571, 0.5, 0.4643, 0.4286, 0.4286, 0.4643, 0.2857, 0.3571, 0.4286, 0.375, 0.2857, 0.3571, 0.5536, 0.25, 0.5714, 0.4821, 0.4643, 0.3214, 0.4643, 0.4107, 0.5714, 0.3214, 0.3036, 0.3929, 0.3571, 0.5179, 0.4107, 0.6071, 0.4643, 0.4107, 0.4286, 0.3929, 0.3393, 0.4464, 0.375, 0.4286, 0.3571, 0.5179, 0.3214, 0.3571, 0.3393, 0.4545, 0.4545, 0.3636, 0.4182, 0.3636, 0.3273, 0.2909, 0.3273, 0.4727, 0.3273, 0.5455, 0.4364, 0.3636, 0.4545, 0.3636, 0.4, 0.3091, 0.3455, 0.3636, 0.4182, 0.4, 0.2909, 0.3455, 0.5273, 0.4182, 0.3636, 0.5091, 0.4182, 0.4545, 0.3273, 0.4182, 0.2364, 0.4182, 0.4, 0.3091, 0.0, 0.2364, 0.4364, 0.3818, 0.4727, 0.4545, 0.4727, 0.3818, 0.2727, 0.2909, 0.4, 0.3091, 0.4545, 0.3091, 0.4, 0.3273, 0.4364, 0.3455, 0.3273, 0.4909, 0.3455, 0.4182, 0.4, 0.4364, 0.3818, 0.3818, 0.2545, 0.4727, 0.4, 0.3091, 0.4182, 0.3636, 0.4364, 0.3818, 0.4, 0.4545, 0.4182, 0.4364, 0.3818, 0.2182, 0.3519, 0.3333, 0.3519, 0.3889, 0.3333, 0.4444, 0.3889, 0.2222, 0.2778, 0.3889, 0.2963, 0.4259, 0.3889, 0.4074, 0.3148, 0.3889, 0.3889, 0.3519, 0.3148, 0.2963, 0.3148, 0.2407, 0.4074, 0.3704, 0.3148, 0.2593, 0.2963, 0.5, 0.4259, 0.4815, 0.3889, 0.2778, 0.3333, 0.4074, 0.3889, 0.4074, 0.463, 0.5185, 0.3704, 0.5556, 0.4259, 0.4815, 0.5185, 0.4815, 0.2407, 0.4074, 0.2963, 0.4444, 0.463, 0.3519, 0.3148, 0.3889, 0.463, 0.3889, 0.5185, 0.5, 0.2963, 0.3889, 0.4259, 0.3148, 0.4259, 0.4074, 0.4259, 0.463, 0.3519, 0.463, 0.3889, 0.3519, 0.3148, 0.4074, 0.3333, 0.3333, 0.463, 0.537, 0.5, 0.4444, 0.4815, 0.4444, 0.3889, 0.3333, 0.2778, 0.5, 0.3704, 0.3519, 0.3889, 0.3704, 0.3519, 0.2963, 0.4259, 0.3333, 0.3774, 0.4906, 0.3396, 0.434, 0.3585, 0.434, 0.3585, 0.3396, 0.4528, 0.4717, 0.3774, 0.3396, 0.4717, 0.4151, 0.283, 0.3396, 0.434, 0.3774, 0.5472, 0.3774, 0.3774, 0.4906, 0.3962, 0.4717, 0.3208, 0.3962, 0.3208, 0.3962, 0.434, 0.4151, 0.3585, 0.3396, 0.5094, 0.3774, 0.434, 0.3585, 0.2075, 0.4151, 0.3774, 0.3208, 0.283, 0.3208, 0.434, 0.2642, 0.2642, 0.2642, 0.4528, 0.3208, 0.4151, 0.434, 0.434, 0.3208, 0.3774, 0.5283, 0.4528, 0.434, 0.4528, 0.3774, 0.283, 0.4717, 0.434, 0.3396, 0.5094, 0.3774, 0.3774, 0.4717, 0.3396, 0.5472, 0.4151, 0.283, 0.4528, 0.3774, 0.4528, 0.5283, 0.3585, 0.4151, 0.3396, 0.4528, 0.4151, 0.4528, 0.283, 0.3774, 0.2264, 0.3585, 0.3462, 0.4231, 0.3462, 0.4231, 0.3846, 0.4423, 0.5, 0.4808, 0.4423, 0.3846, 0.2885, 0.3846, 0.3846, 0.3654, 0.2885, 0.4808, 0.4615, 0.5, 0.3654, 0.3654, 0.4231, 0.2115, 0.4808, 0.2308, 0.3654, 0.4615, 0.25, 0.4231, 0.3846, 0.4615, 0.5, 0.5577, 0.3846, 0.4231, 0.4038, 0.4808, 0.3654, 0.4038, 0.4808, 0.4038, 0.25, 0.3269, 0.4038, 0.4423, 0.3269, 0.4423, 0.3846, 0.25, 0.2885, 0.5192, 0.2885, 0.3846, 0.3654, 0.4615, 0.3846, 0.25, 0.4231, 0.3269, 0.4615, 0.3654, 0.4808, 0.3846, 0.4423, 0.3462, 0.5577, 0.3846, 0.3462, 0.4038, 0.3462, 0.4038, 0.4423, 0.4423, 0.3462, 0.4231, 0.4038, 0.4231, 0.3269, 0.4423, 0.3269, 0.5294, 0.4118, 0.4314, 0.2745, 0.2157, 0.4706, 0.3529, 0.3529, 0.4118, 0.4706, 0.3137, 0.3922, 0.4314, 0.3333, 0.3529, 0.3529, 0.3922, 0.4706, 0.451, 0.451, 0.3529, 0.5294, 0.4902, 0.4902, 0.3922, 0.2941, 0.4706, 0.3333, 0.3922, 0.2941, 0.451, 0.451, 0.3725, 0.4902, 0.3725, 0.451, 0.2549, 0.3529, 0.3725, 0.4314, 0.3922, 0.3725, 0.3922, 0.451, 0.3137, 0.451, 0.3137, 0.4314, 0.4706, 0.2549, 0.3725, 0.3922, 0.3333, 0.3529, 0.4314, 0.4706, 0.3529, 0.3529, 0.5098, 0.2941, 0.3529, 0.3725, 0.3333, 0.2745, 0.4314, 0.451, 0.4118, 0.4902, 0.4118, 0.3529, 0.3137, 0.4902, 0.5098, 0.5098, 0.2157, 0.451, 0.3529, 0.549, 0.4314, 0.3725, 0.3725, 0.5686, 0.2941, 0.3333, 0.2941, 0.3137, 0.42, 0.36, 0.44, 0.4, 0.46, 0.36, 0.52, 0.56, 0.36, 0.4, 0.48, 0.48, 0.36, 0.38, 0.42, 0.4, 0.4, 0.4, 0.5, 0.36, 0.46, 0.38, 0.44, 0.46, 0.48, 0.44, 0.22, 0.42, 0.38, 0.46, 0.32, 0.42, 0.44, 0.4, 0.5, 0.38, 0.32, 0.38, 0.3, 0.44, 0.36, 0.46, 0.42, 0.4, 0.36, 0.3, 0.42, 0.4, 0.34, 0.28, 0.48, 0.3, 0.46, 0.32, 0.38, 0.28, 0.3, 0.42, 0.4, 0.46, 0.48, 0.3, 0.32, 0.46, 0.44, 0.36, 0.42, 0.32, 0.4, 0.44, 0.58, 0.44, 0.46, 0.44, 0.46, 0.5, 0.32, 0.38, 0.3, 0.3, 0.52, 0.52, 0.3, 0.4, 0.32, 0.3, 0.38, 0.4], "SpliceAI": [1.0, 1.0, 0.0, 1.0, 0.9841, 1.0, 1.0, 1.0, 1.0, 1.0, 1.0, 1.0, 1.0, 1.0, 1.0, 0.2282, 1.0, 1.0, 1.0, 1.0, 1.0, 1.0, 1.0, 1.0, 1.0, 1.0, 1.0, 1.0, 1.0, 1.0, 1.0, 1.0, 1.0, 1.0, 1.0, 1.0, 1.0, 1.0, 1.0, 1.0, 1.0, 1.0, 1.0, 1.0, 1.0, 1.0, 1.0, 1.0, 1.0, 1.0, 1.0, 1.0, 1.0, 1.0, 1.0, 1.0, 1.0, 1.0, 1.0, 1.0, 1.0, 1.0, 1.0, 1.0, 1.0, 1.0, 1.0, 1.0, 1.0, 1.0, 1.0, 1.0, 1.0, 1.0, 1.0, 1.0, 1.0, 1.0, 1.0, 1.0, 1.0, 1.0, 1.0, 1.0, 1.0, 1.0, 0.2692, 1.0, 0.0, 1.0, 1.0, 1.0, 1.0, 0.0, 1.0, 1.0, 1.0, 1.0, 1.0, 1.0, 1.0, 1.0, 1.0, 1.0, 1.0, 1.0, 1.0, 1.0, 1.0, 1.0, 1.0, 1.0, 1.0, 1.0, 1.0, 1.0, 1.0, 1.0, 1.0, 1.0, 1.0, 1.0, 1.0, 1.0, 1.0, 1.0, 1.0, 1.0, 1.0, 1.0, 1.0, 1.0, 1.0, 1.0, 1.0, 1.0, 1.0, 1.0, 1.0, 1.0, 1.0, 1.0, 1.0, 1.0, 1.0, 1.0, 1.0, 1.0, 1.0, 1.0, 1.0, 1.0, 1.0, 1.0, 1.0, 1.0, 1.0, 1.0, 1.0, 1.0, 1.0, 1.0, 1.0, 1.0, 1.0, 1.0, 1.0, 1.0, 1.0, 1.0, 1.0, 1.0, 1.0, 1.0, 1.0, 1.0, 1.0, 1.0, 1.0, 1.0, 1.0, 1.0, 1.0, 1.0, 1.0, 1.0, 1.0, 1.0, 1.0, 0.9177, 1.0, 1.0, 1.0, 1.0, 1.0, 1.0, 1.0, 1.0, 1.0, 1.0, 1.0, 1.0, 1.0, 1.0, 1.0, 1.0, 1.0, 1.0, 1.0, 1.0, 1.0, 0.0, 1.0, 0.0, 1.0, 1.0, 1.0, 1.0, 1.0, 1.0, 1.0, 1.0, 1.0, 1.0, 1.0, 1.0, 1.0, 1.0, 1.0, 1.0, 1.0, 1.0, 1.0, 1.0, 1.0, 1.0, 1.0, 1.0, 1.0, 1.0, 1.0, 1.0, 1.0, 1.0, 1.0, 1.0, 1.0, 1.0, 1.0, 1.0, 1.0, 1.0, 1.0, 1.0, 1.0, 1.0, 1.0, 1.0, 1.0, 1.0, 1.0, 1.0, 1.0, 1.0, 1.0, 1.0, 1.0, 1.0, 1.0, 1.0, 1.0, 1.0, 0.0, 1.0, 1.0, 1.0, 1.0, 1.0, 1.0, 1.0, 1.0, 1.0, 1.0, 0.0, 1.0, 1.0, 1.0, 1.0, 1.0, 1.0, 1.0, 1.0, 1.0, 1.0, 1.0, 0.0, 1.0, 1.0, 1.0, 1.0, 1.0, 1.0, 1.0, 1.0, 1.0, 1.0, 1.0, 1.0, 0.0, 1.0, 1.0, 1.0, 1.0, 1.0, 0.8955, 1.0, 0.1866, 1.0, 1.0, 1.0, 1.0, 1.0, 1.0, 1.0, 1.0, 1.0, 1.0, 1.0, 1.0, 1.0, 1.0, 1.0, 1.0, 1.0, 1.0, 0.553, 1.0, 1.0, 1.0, 1.0, 1.0, 1.0, 1.0, 1.0, 1.0, 0.4923, 1.0, 1.0, 1.0, 1.0, 1.0, 1.0, 1.0, 1.0, 1.0, 1.0, 1.0, 1.0, 1.0, 1.0, 1.0, 1.0, 1.0, 1.0, 1.0, 1.0, 1.0, 1.0, 1.0, 1.0, 1.0, 1.0, 1.0, 1.0, 0.0, 1.0, 1.0, 1.0, 0.0, 1.0, 1.0, 1.0, 1.0, 1.0, 1.0, 1.0, 1.0, 1.0, 1.0, 1.0, 1.0, 1.0, 1.0, 1.0, 1.0, 1.0, 1.0, 0.9919, 1.0, 1.0, 1.0, 1.0, 1.0, 1.0, 1.0, 1.0, 1.0, 1.0, 1.0, 1.0, 1.0, 1.0, 1.0, 1.0, 1.0, 1.0, 1.0, 1.0, 1.0, 1.0, 1.0, 1.0, 1.0, 1.0, 1.0, 1.0, 1.0, 0.563, 1.0, 1.0, 0.0, 1.0, 1.0, 1.0, 0.2017, 1.0, 0.0, 1.0, 1.0, 1.0, 1.0, 1.0, 1.0, 0.9831, 1.0, 1.0, 1.0, 1.0, 1.0, 1.0, 1.0, 1.0, 1.0, 1.0, 0.0, 1.0, 0.9744, 1.0, 1.0, 1.0, 1.0, 1.0, 1.0, 1.0, 0.0, 1.0, 1.0, 1.0, 1.0, 1.0, 1.0, 1.0, 1.0, 1.0, 1.0, 1.0, 1.0, 1.0, 1.0, 1.0, 1.0, 1.0, 1.0, 0.0, 1.0, 1.0, 1.0, 1.0, 1.0, 1.0, 1.0, 1.0, 1.0, 1.0, 1.0, 1.0, 1.0, 1.0, 1.0, 1.0, 1.0, 1.0, 1.0, 1.0, 1.0, 1.0, 0.3304, 1.0, 1.0, 1.0, 1.0, 1.0, 1.0, 1.0, 1.0, 0.0, 1.0, 1.0, 1.0, 1.0, 1.0, 1.0, 1.0, 1.0, 1.0, 1.0, 1.0, 1.0, 1.0, 1.0, 1.0, 1.0, 1.0, 1.0, 1.0, 1.0, 1.0, 1.0, 1.0, 1.0, 1.0, 1.0, 1.0, 1.0, 1.0, 1.0, 1.0, 1.0, 1.0, 1.0, 1.0, 1.0, 1.0, 0.0, 0.0, 1.0, 1.0, 1.0, 1.0, 1.0, 1.0, 1.0, 0.0, 1.0, 1.0, 1.0, 1.0, 1.0, 1.0, 1.0, 1.0, 1.0, 0.0, 1.0, 1.0, 1.0, 1.0, 1.0, 1.0, 1.0, 1.0, 1.0, 1.0, 1.0, 1.0, 1.0, 1.0, 1.0, 0.8019, 1.0, 1.0, 1.0, 1.0, 1.0, 1.0, 1.0, 1.0, 1.0, 0.0, 1.0, 0.0, 1.0, 1.0, 1.0, 1.0, 1.0, 1.0, 1.0, 1.0, 1.0, 1.0, 1.0, 1.0, 1.0, 1.0, 1.0, 1.0, 1.0, 1.0, 0.7184, 1.0, 1.0, 1.0, 1.0, 1.0, 1.0, 1.0, 1.0, 1.0, 1.0, 1.0, 1.0, 1.0, 1.0, 1.0, 1.0, 1.0, 1.0, 1.0, 0.0, 1.0, 1.0, 1.0, 1.0, 1.0, 1.0, 1.0, 1.0, 1.0, 1.0, 1.0, 1.0, 1.0, 1.0, 1.0, 1.0, 1.0, 1.0, 1.0, 1.0, 1.0, 1.0, 1.0, 1.0, 1.0, 1.0, 1.0, 1.0, 1.0, 1.0, 1.0, 1.0, 1.0, 1.0, 1.0, 1.0, 0.0, 1.0, 1.0, 1.0, 1.0, 1.0, 1.0, 1.0, 1.0, 1.0, 1.0, 1.0, 1.0, 1.0, 1.0, 1.0, 1.0, 1.0, 1.0, 1.0, 1.0, 1.0, 1.0, 1.0, 1.0, 1.0, 1.0, 1.0, 1.0, 1.0, 1.0, 0.0, 1.0, 1.0, 1.0, 1.0, 1.0, 1.0, 1.0, 1.0, 1.0, 1.0, 1.0, 1.0, 0.0, 1.0, 1.0, 1.0, 1.0, 1.0, 1.0, 1.0, 1.0, 1.0, 1.0, 1.0, 1.0, 1.0, 1.0, 1.0, 1.0, 1.0, 1.0, 1.0, 1.0, 1.0, 1.0, 1.0, 1.0, 1.0, 1.0, 1.0, 1.0, 1.0, 1.0, 1.0, 1.0, 1.0, 1.0, 1.0, 1.0, 1.0, 1.0, 0.0, 1.0, 1.0, 1.0, 1.0, 1.0, 1.0, 1.0, 1.0, 1.0, 1.0, 1.0, 1.0, 1.0, 0.9474, 1.0, 1.0, 1.0, 1.0, 1.0, 1.0, 0.0, 1.0, 1.0, 1.0, 1.0, 1.0, 1.0, 1.0, 1.0, 1.0, 1.0, 1.0, 1.0, 1.0, 1.0, 1.0, 1.0, 1.0, 1.0, 1.0, 1.0, 1.0, 1.0, 1.0, 1.0, 1.0, 1.0, 1.0, 1.0, 0.0, 1.0, 1.0, 1.0, 1.0, 1.0, 1.0, 1.0, 1.0, 1.0, 1.0, 1.0, 1.0, 1.0, 1.0, 1.0, 1.0, 1.0, 1.0, 1.0, 1.0, 1.0, 1.0, 0.0, 1.0, 1.0, 1.0, 1.0, 1.0, 1.0, 1.0, 1.0, 1.0, 1.0, 1.0, 0.9348, 1.0, 1.0, 1.0, 1.0, 1.0, 1.0, 1.0, 1.0, 1.0, 1.0, 1.0, 1.0, 1.0, 1.0, 1.0, 1.0, 1.0, 1.0, 1.0, 1.0, 1.0, 1.0, 0.0, 1.0, 1.0, 1.0, 1.0, 1.0, 1.0, 0.8681, 1.0, 1.0, 1.0, 1.0, 1.0, 1.0, 1.0, 1.0, 1.0, 1.0, 1.0, 1.0, 1.0, 1.0, 1.0, 0.9778, 1.0, 1.0, 1.0, 1.0, 1.0, 1.0, 1.0, 1.0, 1.0, 1.0, 1.0, 1.0, 1.0, 1.0, 1.0, 1.0, 1.0, 1.0, 1.0, 1.0, 1.0, 1.0, 1.0, 1.0, 1.0, 1.0, 1.0, 1.0, 1.0, 0.0, 1.0, 1.0, 1.0, 1.0, 1.0, 1.0, 1.0, 1.0, 1.0, 0.0, 1.0, 1.0, 1.0, 1.0, 1.0, 1.0, 1.0, 1.0, 1.0, 1.0, 1.0, 1.0, 1.0, 1.0, 1.0, 1.0, 1.0, 1.0, 1.0, 1.0, 1.0, 1.0, 1.0, 1.0, 1.0, 0.0, 1.0, 1.0, 1.0, 1.0, 1.0, 1.0, 1.0, 1.0, 1.0, 1.0, 1.0, 1.0, 1.0, 1.0, 1.0, 1.0, 1.0, 1.0, 1.0, 1.0, 1.0, 1.0, 1.0, 1.0, 1.0, 1.0, 1.0, 1.0, 1.0, 0.7907, 1.0, 1.0, 1.0, 1.0, 1.0, 1.0, 1.0, 1.0, 1.0, 1.0, 1.0, 1.0, 1.0, 1.0, 1.0, 1.0, 1.0, 1.0, 1.0, 1.0, 1.0, 1.0, 1.0, 1.0, 1.0, 1.0, 1.0, 1.0, 1.0, 1.0, 1.0, 0.0, 1.0, 1.0, 1.0, 1.0, 1.0, 1.0, 1.0, 1.0, 1.0, 1.0, 1.0, 1.0, 1.0, 1.0, 1.0, 1.0, 1.0, 1.0, 1.0, 1.0, 1.0, 1.0, 1.0, 1.0, 0.0, 1.0, 1.0, 1.0, 1.0, 1.0, 1.0, 1.0, 1.0, 1.0, 1.0, 1.0, 1.0, 1.0, 1.0, 1.0, 1.0, 1.0, 1.0, 1.0, 1.0, 1.0, 1.0, 1.0, 1.0, 1.0, 1.0, 1.0, 1.0, 1.0, 1.0, 1.0, 1.0, 1.0, 1.0, 1.0, 1.0, 0.0, 1.0, 1.0, 1.0, 1.0, 1.0, 1.0, 1.0, 1.0, 0.0, 1.0, 1.0, 1.0, 1.0, 1.0, 1.0, 1.0, 1.0, 1.0, 1.0, 1.0, 1.0, 1.0, 1.0, 1.0, 1.0, 1.0, 0.0, 1.0, 1.0, 1.0, 1.0, 1.0, 1.0, 1.0, 0.2716, 1.0, 0.0, 1.0, 1.0, 1.0, 1.0, 1.0, 1.0, 1.0, 1.0, 1.0, 1.0, 1.0, 1.0, 0.0, 1.0, 1.0, 1.0, 1.0, 1.0, 1.0, 1.0, 1.0, 1.0, 1.0, 1.0, 1.0, 1.0, 1.0, 1.0, 1.0, 1.0, 1.0, 1.0, 1.0, 1.0, 1.0, 1.0, 1.0, 1.0, 1.0, 1.0, 1.0, 1.0, 1.0, 1.0, 1.0, 1.0, 1.0, 1.0, 1.0, 1.0, 1.0, 1.0, 1.0, 1.0, 1.0, 1.0, 1.0, 1.0, 0.0, 1.0, 1.0, 0.0, 1.0, 1.0, 1.0, 1.0, 1.0, 1.0, 1.0, 1.0, 1.0, 1.0, 1.0, 1.0, 1.0, 1.0, 0.0, 1.0, 1.0, 1.0, 1.0, 1.0, 1.0, 1.0, 1.0, 1.0, 1.0, 0.0, 1.0, 1.0, 1.0, 1.0, 1.0, 1.0, 1.0, 1.0, 1.0, 1.0, 1.0, 0.0, 1.0, 1.0, 1.0, 1.0, 1.0, 1.0, 1.0, 1.0, 1.0, 1.0, 1.0, 1.0, 1.0, 1.0, 1.0, 1.0, 1.0, 1.0, 1.0, 1.0, 1.0, 1.0, 1.0, 1.0, 1.0, 1.0, 1.0, 1.0, 1.0, 1.0, 1.0, 1.0, 1.0, 1.0, 1.0, 1.0, 1.0, 1.0, 1.0, 1.0, 1.0, 1.0, 1.0, 1.0, 1.0, 1.0, 1.0, 0.0, 1.0, 1.0, 1.0, 1.0, 1.0, 1.0, 1.0, 1.0, 1.0, 1.0, 0.0, 1.0, 1.0, 1.0, 1.0, 0.5455, 1.0, 1.0, 1.0, 1.0, 1.0, 1.0, 1.0, 1.0, 1.0, 1.0, 1.0, 1.0, 1.0, 1.0, 1.0, 1.0, 1.0, 0.9211, 1.0, 0.9605, 1.0, 1.0, 1.0, 1.0, 1.0, 1.0, 0.0, 1.0, 1.0, 1.0, 1.0, 1.0, 1.0, 1.0, 1.0, 1.0, 1.0, 1.0, 1.0, 1.0, 1.0, 1.0, 1.0, 1.0, 1.0, 1.0, 1.0, 1.0, 1.0, 1.0, 1.0, 1.0, 1.0, 1.0, 1.0, 1.0, 1.0, 1.0, 1.0, 1.0, 1.0, 1.0, 1.0, 0.0, 1.0, 1.0, 1.0, 1.0, 1.0, 1.0, 1.0, 1.0, 0.92, 1.0, 1.0, 1.0, 1.0, 1.0, 1.0, 1.0, 1.0, 1.0, 1.0, 1.0, 1.0, 1.0, 1.0, 1.0, 1.0, 1.0, 1.0, 1.0, 1.0, 1.0, 1.0, 1.0, 1.0, 1.0, 0.0, 1.0, 1.0, 1.0, 1.0, 1.0, 1.0, 1.0, 1.0, 1.0, 1.0, 1.0, 1.0, 1.0, 0.0, 1.0, 1.0, 1.0, 1.0, 1.0, 0.0, 1.0, 1.0, 1.0, 1.0, 1.0, 1.0, 1.0, 1.0, 1.0, 1.0, 1.0, 1.0, 1.0, 1.0, 1.0, 1.0, 1.0, 1.0, 1.0, 1.0, 1.0, 1.0, 1.0, 1.0, 1.0, 1.0, 1.0, 1.0, 1.0, 1.0, 1.0, 0.4247, 1.0, 1.0, 1.0, 1.0, 1.0, 1.0, 1.0, 1.0, 1.0, 1.0, 0.6438, 1.0, 0.8356, 0.7671, 0.0, 1.0, 1.0, 1.0, 1.0, 1.0, 1.0, 1.0, 1.0, 1.0, 1.0, 1.0, 1.0, 1.0, 1.0, 1.0, 1.0, 1.0, 1.0, 1.0, 1.0, 1.0, 1.0, 1.0, 1.0, 1.0, 1.0, 1.0, 1.0, 1.0, 1.0, 1.0, 1.0, 1.0, 1.0, 1.0, 1.0, 1.0, 1.0, 1.0, 1.0, 1.0, 1.0, 1.0, 1.0, 1.0, 1.0, 1.0, 1.0, 1.0, 1.0, 1.0, 1.0, 1.0, 1.0, 1.0, 1.0, 1.0, 1.0, 1.0, 1.0, 1.0, 1.0, 1.0, 1.0, 1.0, 1.0, 1.0, 1.0, 1.0, 1.0, 1.0, 1.0, 1.0, 1.0, 1.0, 1.0, 1.0, 1.0, 1.0, 1.0, 1.0, 1.0, 1.0, 1.0, 1.0, 1.0, 1.0, 1.0, 1.0, 1.0, 1.0, 1.0, 1.0, 1.0, 1.0, 1.0, 1.0, 1.0, 1.0, 1.0, 1.0, 1.0, 1.0, 1.0, 1.0, 1.0, 1.0, 1.0, 0.507, 1.0, 1.0, 1.0, 1.0, 1.0, 1.0, 0.0, 1.0, 1.0, 1.0, 0.0, 1.0, 1.0, 1.0, 0.8732, 1.0, 1.0, 1.0, 1.0, 1.0, 1.0, 1.0, 1.0, 1.0, 1.0, 1.0, 0.0, 1.0, 1.0, 1.0, 1.0, 1.0, 1.0, 1.0, 1.0, 1.0, 1.0, 1.0, 1.0, 1.0, 1.0, 1.0, 1.0, 1.0, 1.0, 1.0, 1.0, 1.0, 1.0, 1.0, 1.0, 1.0, 1.0, 1.0, 1.0, 1.0, 0.0, 1.0, 1.0, 1.0, 1.0, 1.0, 1.0, 1.0, 1.0, 1.0, 1.0, 1.0, 1.0, 1.0, 1.0, 1.0, 1.0, 1.0, 1.0, 1.0, 1.0, 1.0, 1.0, 1.0, 1.0, 1.0, 1.0, 1.0, 1.0, 0.0, 1.0, 1.0, 1.0, 1.0, 1.0, 1.0, 1.0, 1.0, 1.0, 1.0, 1.0, 1.0, 0.6957, 1.0, 1.0, 1.0, 1.0, 1.0, 1.0, 1.0, 1.0, 1.0, 1.0, 1.0, 1.0, 1.0, 1.0, 1.0, 1.0, 1.0, 1.0, 1.0, 1.0, 1.0, 1.0, 1.0, 1.0, 1.0, 1.0, 1.0, 1.0, 1.0, 1.0, 1.0, 1.0, 1.0, 1.0, 1.0, 1.0, 0.7941, 1.0, 1.0, 1.0, 1.0, 1.0, 1.0, 1.0, 1.0, 1.0, 0.4853, 1.0, 1.0, 1.0, 1.0, 1.0, 1.0, 1.0, 1.0, 1.0, 1.0, 1.0, 1.0, 1.0, 0.0, 1.0, 1.0, 1.0, 1.0, 1.0, 1.0, 1.0, 1.0, 1.0, 1.0, 1.0, 1.0, 1.0, 1.0, 1.0, 1.0, 1.0, 0.0448, 1.0, 1.0, 1.0, 1.0, 1.0, 1.0, 1.0, 1.0, 1.0, 1.0, 1.0, 1.0, 1.0, 1.0, 1.0, 1.0, 1.0, 1.0, 1.0, 1.0, 1.0, 1.0, 0.0, 1.0, 1.0, 0.1642, 1.0, 1.0, 1.0, 1.0, 1.0, 1.0, 1.0, 1.0, 1.0, 1.0, 1.0, 1.0, 1.0, 1.0, 1.0, 1.0, 1.0, 1.0, 0.0, 1.0, 1.0, 1.0, 1.0, 1.0, 1.0, 1.0, 1.0, 1.0, 1.0, 1.0, 1.0, 1.0, 1.0, 1.0, 0.697, 1.0, 1.0, 1.0, 1.0, 1.0, 1.0, 1.0, 1.0, 1.0, 1.0, 1.0, 1.0, 1.0, 1.0, 1.0, 1.0, 1.0, 1.0, 1.0, 1.0, 0.9394, 1.0, 1.0, 1.0, 1.0, 1.0, 1.0, 1.0, 1.0, 1.0, 1.0, 1.0, 1.0, 1.0, 1.0, 1.0, 1.0, 1.0, 1.0, 1.0, 1.0, 1.0, 1.0, 1.0, 1.0, 1.0, 1.0, 1.0, 1.0, 1.0, 1.0, 1.0, 1.0, 1.0, 1.0, 1.0, 1.0, 1.0, 1.0, 1.0, 0.7692, 1.0, 1.0, 1.0, 1.0, 1.0, 1.0, 1.0, 1.0, 1.0, 1.0, 1.0, 1.0, 1.0, 1.0, 1.0, 1.0, 1.0, 1.0, 1.0, 1.0, 1.0, 1.0, 1.0, 1.0, 1.0, 1.0, 0.8769, 1.0, 1.0, 1.0, 1.0, 1.0, 1.0, 1.0, 1.0, 1.0, 1.0, 1.0, 1.0, 1.0, 1.0, 1.0, 1.0, 1.0, 1.0, 1.0, 1.0, 0.0, 1.0, 1.0, 1.0, 1.0, 1.0, 1.0, 1.0, 1.0, 1.0, 1.0, 1.0, 1.0, 1.0, 1.0, 1.0, 1.0, 1.0, 1.0, 1.0, 1.0, 1.0, 1.0, 1.0, 0.0, 1.0, 1.0, 1.0, 1.0, 1.0, 1.0, 1.0, 1.0, 1.0, 1.0, 1.0, 1.0, 0.9219, 1.0, 1.0, 1.0, 1.0, 1.0, 1.0, 1.0, 1.0, 1.0, 1.0, 1.0, 1.0, 1.0, 1.0, 1.0, 1.0, 1.0, 1.0, 1.0, 1.0, 1.0, 1.0, 1.0, 1.0, 1.0, 1.0, 1.0, 1.0, 1.0, 1.0, 1.0, 1.0, 1.0, 1.0, 1.0, 1.0, 1.0, 1.0, 1.0, 1.0, 1.0, 1.0, 1.0, 1.0, 0.0, 1.0, 0.0, 1.0, 1.0, 1.0, 1.0, 1.0, 1.0, 1.0, 0.0, 1.0, 0.0, 1.0, 1.0, 1.0, 1.0, 1.0, 1.0, 1.0, 1.0, 1.0, 1.0, 1.0, 1.0, 1.0, 1.0, 1.0, 1.0, 1.0, 1.0, 1.0, 1.0, 1.0, 1.0, 1.0, 1.0, 1.0, 1.0, 1.0, 1.0, 1.0, 1.0, 1.0, 1.0, 1.0, 1.0, 1.0, 1.0, 1.0, 1.0, 1.0, 1.0, 1.0, 1.0, 1.0, 1.0, 1.0, 1.0, 1.0, 1.0, 1.0, 1.0, 1.0, 1.0, 1.0, 1.0, 0.9194, 1.0, 1.0, 1.0, 1.0, 1.0, 1.0, 1.0, 1.0, 0.0, 1.0, 1.0, 1.0, 1.0, 1.0, 1.0, 1.0, 1.0, 1.0, 1.0, 1.0, 0.6774, 1.0, 1.0, 1.0, 1.0, 1.0, 1.0, 1.0, 1.0, 1.0, 1.0, 1.0, 1.0, 1.0, 1.0, 1.0, 1.0, 1.0, 1.0, 1.0, 1.0, 1.0, 1.0, 1.0, 1.0, 1.0, 1.0, 1.0, 1.0, 1.0, 1.0, 1.0, 1.0, 1.0, 1.0, 1.0, 1.0, 1.0, 1.0, 1.0, 1.0, 1.0, 1.0, 1.0, 1.0, 1.0, 1.0, 1.0, 0.0, 1.0, 1.0, 1.0, 0.7869, 1.0, 1.0, 0.0, 1.0, 1.0, 1.0, 1.0, 1.0, 1.0, 1.0, 1.0, 1.0, 1.0, 1.0, 1.0, 1.0, 1.0, 1.0, 1.0, 1.0, 1.0, 1.0, 1.0, 1.0, 1.0, 1.0, 1.0, 1.0, 1.0, 1.0, 1.0, 1.0, 0.9016, 1.0, 1.0, 1.0, 1.0, 1.0, 1.0, 1.0, 1.0, 1.0, 1.0, 1.0, 1.0, 1.0, 1.0, 1.0, 1.0, 1.0, 1.0, 1.0, 1.0, 1.0, 1.0, 1.0, 1.0, 1.0, 1.0, 1.0, 1.0, 1.0, 1.0, 1.0, 1.0, 1.0, 1.0, 1.0, 1.0, 1.0, 1.0, 1.0, 1.0, 1.0, 1.0, 1.0, 1.0, 1.0, 1.0, 1.0, 1.0, 1.0, 1.0, 1.0, 1.0, 1.0, 1.0, 1.0, 1.0, 1.0, 1.0, 1.0, 1.0, 1.0, 1.0, 1.0, 1.0, 1.0, 1.0, 1.0, 1.0, 1.0, 1.0, 1.0, 1.0, 1.0, 1.0, 1.0, 1.0, 1.0, 1.0, 1.0, 1.0, 1.0, 1.0, 1.0, 1.0, 1.0, 1.0, 1.0, 1.0, 1.0, 1.0, 1.0, 0.0, 1.0, 1.0, 1.0, 1.0, 1.0, 1.0, 1.0, 1.0, 0.0, 1.0, 1.0, 1.0, 1.0, 1.0, 1.0, 1.0, 1.0, 1.0, 1.0, 1.0, 1.0, 1.0, 1.0, 1.0, 1.0, 1.0, 1.0, 1.0, 1.0, 1.0, 1.0, 1.0, 1.0, 1.0, 1.0, 0.0, 1.0, 1.0, 1.0, 1.0, 1.0, 1.0, 1.0, 1.0, 1.0, 1.0, 1.0, 1.0, 1.0, 1.0, 0.0, 1.0, 0.0, 1.0, 1.0, 1.0, 1.0, 1.0, 1.0, 1.0, 1.0, 1.0, 1.0, 1.0, 1.0, 1.0, 1.0, 1.0, 1.0, 1.0, 1.0, 1.0, 1.0, 1.0, 1.0, 1.0, 0.0, 1.0, 1.0, 1.0, 1.0, 1.0, 1.0, 1.0, 1.0, 1.0, 1.0, 1.0, 1.0, 1.0, 1.0, 1.0, 1.0, 1.0, 1.0, 1.0, 1.0, 1.0, 1.0, 1.0, 1.0, 1.0, 1.0, 1.0, 1.0, 1.0, 1.0, 1.0, 1.0, 1.0, 1.0, 1.0, 1.0, 1.0, 1.0, 1.0, 1.0, 1.0, 1.0, 1.0, 1.0, 1.0, 1.0, 1.0, 1.0, 1.0, 0.0, 1.0, 1.0, 1.0, 1.0, 0.8596, 1.0, 1.0, 1.0, 1.0, 1.0, 1.0, 1.0, 1.0, 1.0, 1.0, 1.0, 0.0, 1.0, 1.0, 1.0, 1.0, 1.0, 1.0, 1.0, 1.0, 0.9474, 1.0, 1.0, 1.0, 0.0, 1.0, 1.0, 0.0, 1.0, 1.0, 1.0, 1.0, 1.0, 1.0, 1.0, 1.0, 1.0, 1.0, 1.0, 1.0, 1.0, 1.0, 1.0, 1.0, 1.0, 1.0, 1.0, 1.0, 1.0, 1.0, 1.0, 1.0, 1.0, 1.0, 1.0, 1.0, 1.0, 1.0, 1.0, 1.0, 1.0, 1.0, 1.0, 1.0, 1.0, 1.0, 1.0, 1.0, 1.0, 1.0, 1.0, 1.0, 1.0, 1.0, 1.0, 1.0, 1.0, 1.0, 1.0, 1.0, 1.0, 1.0, 1.0, 1.0, 1.0, 1.0, 1.0, 1.0, 1.0, 1.0, 1.0, 1.0, 0.0, 0.0, 1.0, 1.0, 1.0, 1.0, 1.0, 1.0, 1.0, 1.0, 1.0, 1.0, 1.0, 1.0, 1.0, 1.0, 1.0, 1.0, 1.0, 1.0, 0.4107, 1.0, 1.0, 1.0, 1.0, 1.0, 1.0, 1.0, 1.0, 1.0, 1.0, 1.0, 1.0, 1.0, 1.0, 1.0, 1.0, 1.0, 1.0, 1.0, 1.0, 1.0, 1.0, 1.0, 0.875, 1.0, 1.0, 1.0, 1.0, 1.0, 1.0, 1.0, 1.0, 1.0, 1.0, 1.0, 1.0, 1.0, 1.0, 1.0, 1.0, 1.0, 1.0, 1.0, 1.0, 0.9818, 1.0, 1.0, 1.0, 1.0, 1.0, 0.0, 1.0, 1.0, 1.0, 1.0, 1.0, 1.0, 1.0, 1.0, 1.0, 1.0, 1.0, 1.0, 1.0, 1.0, 1.0, 1.0, 1.0, 1.0, 1.0, 1.0, 1.0, 1.0, 1.0, 1.0, 1.0, 1.0, 1.0, 1.0, 1.0, 1.0, 1.0, 1.0, 1.0, 0.0, 1.0, 1.0, 1.0, 1.0, 1.0, 1.0, 1.0, 1.0, 1.0, 1.0, 1.0, 1.0, 1.0, 1.0, 1.0, 1.0, 1.0, 1.0, 1.0, 1.0, 1.0, 1.0, 1.0, 1.0, 0.0, 1.0, 1.0, 1.0, 1.0, 1.0, 1.0, 1.0, 1.0, 1.0, 1.0, 1.0, 1.0, 1.0, 1.0, 1.0, 0.5, 1.0, 1.0, 1.0, 1.0, 1.0, 1.0, 1.0, 1.0, 1.0, 1.0, 1.0, 1.0, 0.0, 1.0, 1.0, 1.0, 1.0, 1.0, 1.0, 1.0, 0.8704, 1.0, 1.0, 1.0, 0.0, 1.0, 1.0, 1.0, 1.0, 1.0, 0.0, 1.0, 1.0, 0.9444, 1.0, 1.0, 0.963, 1.0, 1.0, 1.0, 1.0, 1.0, 1.0, 1.0, 1.0, 1.0, 1.0, 1.0, 1.0, 1.0, 1.0, 1.0, 1.0, 1.0, 1.0, 1.0, 1.0, 1.0, 1.0, 1.0, 1.0, 1.0, 1.0, 1.0, 1.0, 1.0, 1.0, 1.0, 1.0, 1.0, 1.0, 1.0, 1.0, 1.0, 1.0, 1.0, 1.0, 1.0, 1.0, 1.0, 1.0, 1.0, 1.0, 1.0, 1.0, 1.0, 0.0, 1.0, 1.0, 1.0, 1.0, 1.0, 1.0, 1.0, 1.0, 1.0, 1.0, 1.0, 1.0, 1.0, 1.0, 1.0, 1.0, 1.0, 1.0, 1.0, 1.0, 1.0, 1.0, 1.0, 1.0, 1.0, 1.0, 1.0, 1.0, 1.0, 1.0, 1.0, 1.0, 1.0, 1.0, 1.0, 1.0, 1.0, 1.0, 1.0, 1.0, 1.0, 1.0, 0.0, 1.0, 1.0, 1.0, 1.0, 1.0, 1.0, 1.0, 1.0, 1.0, 1.0, 1.0, 1.0, 1.0, 1.0, 1.0, 1.0, 1.0, 1.0, 1.0, 1.0, 1.0, 1.0, 1.0, 1.0, 1.0, 1.0, 1.0, 1.0, 1.0, 1.0, 1.0, 1.0, 1.0, 1.0, 1.0, 1.0, 1.0, 1.0, 1.0, 1.0, 1.0, 1.0, 1.0, 1.0, 1.0, 1.0, 1.0, 0.1731, 1.0, 1.0, 0.6154, 1.0, 1.0, 0.0, 1.0, 1.0, 1.0, 1.0, 1.0, 1.0, 1.0, 1.0, 1.0, 1.0, 1.0, 1.0, 0.0, 1.0, 1.0, 1.0, 1.0, 1.0, 1.0, 1.0, 1.0, 1.0, 1.0, 1.0, 1.0, 1.0, 1.0, 1.0, 1.0, 1.0, 1.0, 1.0, 1.0, 1.0, 1.0, 1.0, 1.0, 1.0, 1.0, 1.0, 1.0, 1.0, 1.0, 1.0, 1.0, 1.0, 1.0, 1.0, 1.0, 1.0, 1.0, 1.0, 1.0, 1.0, 1.0, 1.0, 1.0, 1.0, 1.0, 1.0, 1.0, 1.0, 1.0, 1.0, 1.0, 1.0, 1.0, 1.0, 1.0, 1.0, 1.0, 1.0, 1.0, 1.0, 1.0, 1.0, 1.0, 1.0, 1.0, 1.0, 1.0, 1.0, 1.0, 1.0, 1.0, 1.0, 1.0, 1.0, 1.0, 1.0, 1.0, 1.0, 0.0, 1.0, 1.0, 1.0, 1.0, 1.0, 0.0, 0.7451, 1.0, 1.0, 1.0, 1.0, 1.0, 1.0, 1.0, 1.0, 1.0, 1.0, 1.0, 1.0, 1.0, 1.0, 1.0, 1.0, 1.0, 1.0, 1.0, 1.0, 0.0, 1.0, 1.0, 1.0, 1.0, 1.0, 1.0, 1.0, 1.0, 1.0, 1.0, 1.0, 1.0, 1.0, 1.0, 1.0, 1.0, 1.0, 1.0, 1.0, 1.0, 1.0, 1.0, 1.0, 1.0, 1.0, 1.0, 1.0, 1.0, 1.0, 1.0, 1.0, 1.0, 1.0, 1.0, 1.0, 0.84, 1.0, 1.0, 1.0, 1.0, 1.0, 1.0, 1.0, 0.0, 1.0, 1.0, 1.0, 1.0, 1.0, 1.0, 1.0, 1.0, 1.0, 1.0, 1.0, 1.0, 1.0, 1.0, 1.0, 1.0, 1.0, 1.0, 1.0, 1.0, 1.0, 1.0, 0.0, 1.0, 1.0, 1.0, 1.0, 1.0, 1.0, 1.0, 1.0, 1.0, 1.0, 1.0, 1.0, 1.0, 1.0, 1.0, 1.0, 1.0, 1.0, 1.0, 1.0, 1.0, 1.0, 1.0, 1.0, 1.0, 1.0, 1.0, 1.0, 1.0, 1.0, 0.0, 1.0, 1.0, 1.0], "Pangolin": [1.0, 1.0, 1.0, 1.0, 1.0, 1.0, 1.0, 1.0, 1.0, 1.0, 1.0, 1.0, 1.0, 1.0, 1.0, 1.0, 1.0, 1.0, 1.0, 1.0, 1.0, 1.0, 1.0, 1.0, 1.0, 1.0, 1.0, 1.0, 1.0, 1.0, 1.0, 1.0, 1.0, 1.0, 1.0, 1.0, 1.0, 1.0, 1.0, 1.0, 1.0, 1.0, 1.0, 1.0, 1.0, 1.0, 1.0, 1.0, 1.0, 1.0, 1.0, 1.0, 1.0, 1.0, 1.0, 1.0, 1.0, 1.0, 1.0, 1.0, 1.0, 1.0, 1.0, 1.0, 1.0, 1.0, 1.0, 1.0, 1.0, 1.0, 1.0, 1.0, 1.0, 1.0, 1.0, 1.0, 1.0, 1.0, 1.0, 1.0, 1.0, 1.0, 1.0, 1.0, 1.0, 1.0, 1.0, 1.0, 1.0, 1.0, 1.0, 1.0, 1.0, 1.0, 1.0, 1.0, 1.0, 1.0, 1.0, 1.0, 1.0, 1.0, 1.0, 1.0, 1.0, 1.0, 1.0, 1.0, 1.0, 1.0, 1.0, 1.0, 1.0, 1.0, 1.0, 1.0, 1.0, 1.0, 1.0, 1.0, 1.0, 1.0, 1.0, 1.0, 1.0, 1.0, 1.0, 1.0, 1.0, 1.0, 1.0, 1.0, 1.0, 1.0, 1.0, 1.0, 1.0, 1.0, 1.0, 1.0, 1.0, 1.0, 1.0, 1.0, 1.0, 1.0, 1.0, 1.0, 1.0, 1.0, 1.0, 1.0, 1.0, 1.0, 1.0, 1.0, 1.0, 1.0, 1.0, 1.0, 1.0, 1.0, 1.0, 1.0, 1.0, 1.0, 1.0, 1.0, 1.0, 1.0, 1.0, 1.0, 1.0, 1.0, 1.0, 1.0, 1.0, 1.0, 1.0, 1.0, 1.0, 1.0, 1.0, 1.0, 1.0, 1.0, 1.0, 1.0, 1.0, 1.0, 1.0, 1.0, 1.0, 1.0, 1.0, 1.0, 1.0, 1.0, 1.0, 1.0, 1.0, 1.0, 1.0, 1.0, 1.0, 1.0, 1.0, 1.0, 1.0, 1.0, 1.0, 1.0, 1.0, 1.0, 1.0, 1.0, 1.0, 1.0, 1.0, 1.0, 1.0, 1.0, 1.0, 1.0, 1.0, 1.0, 1.0, 1.0, 1.0, 1.0, 1.0, 1.0, 1.0, 1.0, 1.0, 1.0, 1.0, 1.0, 1.0, 1.0, 1.0, 1.0, 1.0, 1.0, 1.0, 1.0, 1.0, 1.0, 1.0, 1.0, 1.0, 1.0, 1.0, 1.0, 1.0, 1.0, 1.0, 1.0, 1.0, 1.0, 1.0, 1.0, 1.0, 1.0, 1.0, 1.0, 1.0, 1.0, 1.0, 1.0, 1.0, 1.0, 1.0, 1.0, 1.0, 1.0, 1.0, 1.0, 1.0, 1.0, 1.0, 1.0, 1.0, 1.0, 1.0, 1.0, 1.0, 1.0, 1.0, 1.0, 1.0, 1.0, 1.0, 1.0, 1.0, 1.0, 1.0, 1.0, 1.0, 1.0, 1.0, 1.0, 1.0, 1.0, 1.0, 1.0, 1.0, 1.0, 1.0, 1.0, 1.0, 1.0, 1.0, 1.0, 1.0, 1.0, 1.0, 1.0, 1.0, 1.0, 1.0, 1.0, 1.0, 1.0, 1.0, 1.0, 1.0, 1.0, 1.0, 1.0, 1.0, 1.0, 1.0, 1.0, 1.0, 1.0, 1.0, 1.0, 1.0, 1.0, 1.0, 1.0, 1.0, 1.0, 1.0, 1.0, 1.0, 1.0, 1.0, 1.0, 1.0, 1.0, 1.0, 1.0, 1.0, 1.0, 1.0, 1.0, 1.0, 1.0, 1.0, 1.0, 1.0, 1.0, 1.0, 1.0, 1.0, 1.0, 1.0, 1.0, 1.0, 1.0, 1.0, 1.0, 1.0, 1.0, 1.0, 1.0, 1.0, 1.0, 1.0, 1.0, 1.0, 1.0, 1.0, 1.0, 1.0, 1.0, 1.0, 1.0, 1.0, 1.0, 1.0, 1.0, 1.0, 1.0, 1.0, 1.0, 1.0, 1.0, 1.0, 1.0, 1.0, 1.0, 1.0, 1.0, 1.0, 1.0, 1.0, 1.0, 1.0, 1.0, 1.0, 1.0, 1.0, 1.0, 1.0, 1.0, 1.0, 1.0, 1.0, 1.0, 1.0, 1.0, 1.0, 1.0, 1.0, 1.0, 1.0, 1.0, 1.0, 1.0, 1.0, 1.0, 1.0, 1.0, 1.0, 1.0, 1.0, 1.0, 1.0, 1.0, 1.0, 1.0, 1.0, 1.0, 1.0, 1.0, 1.0, 1.0, 1.0, 1.0, 1.0, 1.0, 1.0, 1.0, 1.0, 1.0, 1.0, 1.0, 1.0, 1.0, 1.0, 1.0, 1.0, 1.0, 1.0, 1.0, 1.0, 1.0, 1.0, 1.0, 1.0, 1.0, 1.0, 1.0, 1.0, 1.0, 1.0, 1.0, 1.0, 1.0, 1.0, 1.0, 1.0, 1.0, 1.0, 1.0, 1.0, 1.0, 1.0, 1.0, 1.0, 1.0, 1.0, 1.0, 1.0, 1.0, 1.0, 1.0, 1.0, 1.0, 1.0, 1.0, 1.0, 1.0, 1.0, 1.0, 1.0, 1.0, 1.0, 1.0, 1.0, 1.0, 1.0, 1.0, 1.0, 1.0, 1.0, 1.0, 1.0, 1.0, 1.0, 1.0, 1.0, 1.0, 1.0, 1.0, 1.0, 1.0, 1.0, 1.0, 1.0, 1.0, 1.0, 1.0, 1.0, 1.0, 1.0, 1.0, 1.0, 1.0, 1.0, 1.0, 1.0, 1.0, 1.0, 1.0, 1.0, 1.0, 1.0, 1.0, 1.0, 1.0, 1.0, 1.0, 1.0, 1.0, 1.0, 1.0, 1.0, 1.0, 1.0, 1.0, 1.0, 1.0, 1.0, 1.0, 1.0, 1.0, 1.0, 1.0, 1.0, 1.0, 1.0, 1.0, 1.0, 1.0, 1.0, 1.0, 1.0, 1.0, 1.0, 1.0, 1.0, 1.0, 1.0, 1.0, 1.0, 1.0, 1.0, 1.0, 1.0, 1.0, 1.0, 1.0, 1.0, 1.0, 1.0, 1.0, 1.0, 1.0, 1.0, 1.0, 1.0, 1.0, 1.0, 1.0, 1.0, 1.0, 1.0, 1.0, 1.0, 1.0, 1.0, 1.0, 1.0, 1.0, 1.0, 1.0, 1.0, 1.0, 1.0, 1.0, 1.0, 1.0, 1.0, 1.0, 1.0, 1.0, 1.0, 1.0, 1.0, 1.0, 1.0, 1.0, 1.0, 1.0, 1.0, 1.0, 1.0, 1.0, 1.0, 1.0, 1.0, 1.0, 1.0, 1.0, 1.0, 1.0, 1.0, 1.0, 1.0, 1.0, 1.0, 1.0, 1.0, 1.0, 1.0, 1.0, 1.0, 1.0, 1.0, 1.0, 1.0, 1.0, 1.0, 1.0, 1.0, 1.0, 1.0, 1.0, 1.0, 1.0, 1.0, 1.0, 1.0, 1.0, 1.0, 1.0, 1.0, 1.0, 1.0, 1.0, 1.0, 1.0, 1.0, 1.0, 1.0, 1.0, 1.0, 1.0, 1.0, 1.0, 1.0, 1.0, 1.0, 1.0, 1.0, 1.0, 1.0, 1.0, 1.0, 1.0, 1.0, 1.0, 1.0, 1.0, 1.0, 1.0, 1.0, 1.0, 1.0, 1.0, 1.0, 1.0, 1.0, 1.0, 1.0, 1.0, 1.0, 1.0, 1.0, 1.0, 1.0, 1.0, 1.0, 1.0, 1.0, 1.0, 1.0, 1.0, 1.0, 1.0, 1.0, 1.0, 1.0, 1.0, 1.0, 1.0, 1.0, 1.0, 1.0, 1.0, 1.0, 1.0, 1.0, 1.0, 1.0, 1.0, 1.0, 1.0, 1.0, 1.0, 1.0, 1.0, 1.0, 1.0, 1.0, 1.0, 1.0, 1.0, 1.0, 1.0, 1.0, 1.0, 1.0, 1.0, 1.0, 1.0, 1.0, 1.0, 1.0, 1.0, 1.0, 1.0, 1.0, 1.0, 1.0, 1.0, 1.0, 1.0, 1.0, 1.0, 1.0, 1.0, 1.0, 1.0, 1.0, 1.0, 1.0, 1.0, 1.0, 1.0, 1.0, 1.0, 1.0, 1.0, 1.0, 1.0, 1.0, 1.0, 1.0, 1.0, 1.0, 1.0, 1.0, 1.0, 1.0, 1.0, 1.0, 1.0, 1.0, 1.0, 1.0, 1.0, 1.0, 1.0, 1.0, 1.0, 1.0, 1.0, 1.0, 1.0, 1.0, 1.0, 1.0, 1.0, 1.0, 1.0, 1.0, 1.0, 1.0, 1.0, 1.0, 1.0, 1.0, 1.0, 1.0, 1.0, 1.0, 1.0, 1.0, 1.0, 1.0, 1.0, 1.0, 1.0, 1.0, 1.0, 1.0, 1.0, 1.0, 1.0, 1.0, 1.0, 1.0, 1.0, 1.0, 1.0, 1.0, 1.0, 1.0, 1.0, 1.0, 1.0, 1.0, 1.0, 1.0, 1.0, 1.0, 1.0, 1.0, 1.0, 1.0, 1.0, 1.0, 1.0, 1.0, 1.0, 1.0, 1.0, 1.0, 1.0, 1.0, 1.0, 1.0, 1.0, 1.0, 1.0, 1.0, 1.0, 1.0, 1.0, 1.0, 1.0, 1.0, 1.0, 1.0, 1.0, 1.0, 1.0, 1.0, 1.0, 1.0, 1.0, 1.0, 1.0, 1.0, 1.0, 1.0, 1.0, 1.0, 1.0, 1.0, 1.0, 1.0, 1.0, 1.0, 1.0, 1.0, 1.0, 1.0, 1.0, 1.0, 1.0, 1.0, 1.0, 1.0, 1.0, 1.0, 1.0, 1.0, 1.0, 1.0, 1.0, 1.0, 1.0, 1.0, 1.0, 1.0, 1.0, 1.0, 1.0, 1.0, 1.0, 1.0, 1.0, 1.0, 1.0, 1.0, 1.0, 1.0, 1.0, 1.0, 1.0, 1.0, 1.0, 1.0, 1.0, 1.0, 1.0, 1.0, 1.0, 1.0, 1.0, 1.0, 1.0, 1.0, 1.0, 1.0, 1.0, 1.0, 1.0, 1.0, 1.0, 1.0, 1.0, 1.0, 1.0, 1.0, 1.0, 1.0, 1.0, 1.0, 1.0, 1.0, 1.0, 1.0, 1.0, 1.0, 1.0, 1.0, 1.0, 1.0, 1.0, 1.0, 1.0, 1.0, 1.0, 1.0, 1.0, 1.0, 1.0, 1.0, 1.0, 1.0, 1.0, 1.0, 1.0, 1.0, 1.0, 1.0, 1.0, 1.0, 1.0, 1.0, 1.0, 1.0, 1.0, 1.0, 1.0, 1.0, 1.0, 1.0, 1.0, 1.0, 1.0, 1.0, 1.0, 1.0, 1.0, 1.0, 1.0, 1.0, 1.0, 1.0, 1.0, 1.0, 1.0, 1.0, 1.0, 1.0, 1.0, 1.0, 1.0, 1.0, 1.0, 1.0, 1.0, 1.0, 1.0, 1.0, 1.0, 1.0, 1.0, 1.0, 1.0, 1.0, 1.0, 1.0, 1.0, 1.0, 1.0, 1.0, 1.0, 1.0, 1.0, 1.0, 1.0, 1.0, 1.0, 1.0, 1.0, 1.0, 1.0, 1.0, 1.0, 1.0, 1.0, 1.0, 1.0, 1.0, 1.0, 1.0, 1.0, 1.0, 1.0, 1.0, 1.0, 1.0, 1.0, 1.0, 1.0, 1.0, 1.0, 1.0, 1.0, 1.0, 1.0, 1.0, 1.0, 1.0, 1.0, 1.0, 1.0, 1.0, 1.0, 1.0, 1.0, 1.0, 1.0, 1.0, 1.0, 1.0, 1.0, 1.0, 1.0, 1.0, 1.0, 1.0, 1.0, 1.0, 1.0, 1.0, 1.0, 1.0, 1.0, 1.0, 1.0, 1.0, 1.0, 1.0, 1.0, 1.0, 1.0, 1.0, 1.0, 1.0, 1.0, 1.0, 1.0, 1.0, 1.0, 1.0, 1.0, 1.0, 1.0, 1.0, 1.0, 1.0, 1.0, 1.0, 1.0, 1.0, 1.0, 1.0, 1.0, 1.0, 1.0, 1.0, 1.0, 1.0, 1.0, 1.0, 1.0, 1.0, 1.0, 1.0, 1.0, 1.0, 1.0, 1.0, 1.0, 1.0, 1.0, 1.0, 1.0, 1.0, 1.0, 1.0, 1.0, 1.0, 1.0, 1.0, 1.0, 1.0, 1.0, 1.0, 1.0, 1.0, 1.0, 1.0, 1.0, 1.0, 1.0, 1.0, 1.0, 1.0, 1.0, 1.0, 1.0, 1.0, 1.0, 1.0, 1.0, 1.0, 1.0, 1.0, 1.0, 1.0, 1.0, 1.0, 1.0, 1.0, 1.0, 1.0, 1.0, 1.0, 1.0, 1.0, 1.0, 1.0, 1.0, 1.0, 1.0, 1.0, 1.0, 1.0, 1.0, 1.0, 1.0, 1.0, 1.0, 1.0, 1.0, 1.0, 1.0, 1.0, 1.0, 1.0, 1.0, 1.0, 1.0, 1.0, 1.0, 1.0, 1.0, 1.0, 1.0, 1.0, 1.0, 1.0, 1.0, 1.0, 1.0, 1.0, 1.0, 1.0, 1.0, 1.0, 1.0, 1.0, 1.0, 1.0, 1.0, 1.0, 1.0, 1.0, 1.0, 1.0, 1.0, 1.0, 1.0, 1.0, 1.0, 1.0, 1.0, 1.0, 1.0, 1.0, 1.0, 1.0, 1.0, 1.0, 1.0, 1.0, 1.0, 1.0, 1.0, 1.0, 1.0, 1.0, 1.0, 1.0, 1.0, 1.0, 1.0, 1.0, 1.0, 1.0, 1.0, 1.0, 1.0, 1.0, 1.0, 1.0, 1.0, 1.0, 1.0, 1.0, 1.0, 1.0, 1.0, 1.0, 1.0, 1.0, 1.0, 1.0, 1.0, 1.0, 1.0, 1.0, 1.0, 1.0, 1.0, 1.0, 1.0, 1.0, 1.0, 1.0, 1.0, 1.0, 1.0, 1.0, 1.0, 1.0, 1.0, 1.0, 1.0, 1.0, 1.0, 1.0, 1.0, 1.0, 1.0, 1.0, 1.0, 1.0, 1.0, 1.0, 1.0, 1.0, 1.0, 1.0, 1.0, 1.0, 1.0, 1.0, 1.0, 1.0, 1.0, 1.0, 1.0, 1.0, 1.0, 1.0, 1.0, 1.0, 1.0, 1.0, 1.0, 1.0, 1.0, 1.0, 1.0, 1.0, 1.0, 1.0, 1.0, 1.0, 1.0, 1.0, 1.0, 1.0, 1.0, 1.0, 1.0, 1.0, 1.0, 1.0, 1.0, 1.0, 1.0, 1.0, 1.0, 1.0, 1.0, 1.0, 1.0, 1.0, 1.0, 1.0, 1.0, 1.0, 1.0, 1.0, 1.0, 1.0, 1.0, 1.0, 1.0, 1.0, 1.0, 1.0, 1.0, 1.0, 1.0, 1.0, 1.0, 1.0, 1.0, 1.0, 1.0, 1.0, 1.0, 1.0, 1.0, 1.0, 1.0, 1.0, 1.0, 1.0, 1.0, 1.0, 1.0, 1.0, 1.0, 1.0, 1.0, 1.0, 1.0, 1.0, 1.0, 1.0, 1.0, 1.0, 1.0, 1.0, 1.0, 1.0, 1.0, 1.0, 1.0, 1.0, 1.0, 1.0, 1.0, 1.0, 1.0, 1.0, 1.0, 1.0, 1.0, 1.0, 1.0, 1.0, 1.0, 1.0, 1.0, 1.0, 1.0, 1.0, 1.0, 1.0, 1.0, 1.0, 1.0, 1.0, 1.0, 1.0, 1.0, 1.0, 1.0, 1.0, 1.0, 1.0, 1.0, 1.0, 1.0, 1.0, 1.0, 1.0, 1.0, 1.0, 1.0, 1.0, 1.0, 1.0, 1.0, 1.0, 1.0, 1.0, 1.0, 1.0, 1.0, 1.0, 1.0, 1.0, 1.0, 1.0, 1.0, 1.0, 1.0, 1.0, 1.0, 1.0, 1.0, 1.0, 1.0, 1.0, 1.0, 1.0, 1.0, 1.0, 1.0, 1.0, 1.0, 1.0, 1.0, 1.0, 1.0, 1.0, 1.0, 1.0, 1.0, 1.0, 1.0, 1.0, 1.0, 1.0, 1.0, 1.0, 1.0, 1.0, 1.0, 1.0, 1.0, 1.0, 1.0, 1.0, 1.0, 1.0, 1.0, 1.0, 1.0, 1.0, 1.0, 1.0, 1.0, 1.0, 1.0, 1.0, 1.0, 1.0, 1.0, 1.0, 1.0, 1.0, 1.0, 1.0, 1.0, 1.0, 1.0, 1.0, 1.0, 1.0, 1.0, 1.0, 1.0, 1.0, 1.0, 1.0, 1.0, 1.0, 1.0, 1.0, 1.0, 1.0, 1.0, 1.0, 1.0, 1.0, 1.0, 1.0, 1.0, 1.0, 1.0, 1.0, 1.0, 1.0, 1.0, 1.0, 1.0, 1.0, 1.0, 1.0, 1.0, 1.0, 1.0, 1.0, 1.0, 1.0, 1.0, 1.0, 1.0, 1.0, 1.0, 1.0, 1.0, 1.0, 1.0, 1.0, 1.0, 1.0, 1.0, 1.0, 1.0, 1.0, 1.0, 1.0, 1.0, 1.0, 1.0, 1.0, 1.0, 1.0, 1.0, 1.0, 1.0, 1.0, 1.0, 1.0, 1.0, 1.0, 1.0, 1.0, 1.0, 1.0, 1.0, 1.0, 1.0, 1.0, 1.0, 1.0, 1.0, 1.0, 1.0, 1.0, 1.0, 1.0, 1.0, 1.0, 1.0, 1.0, 1.0, 1.0, 1.0, 1.0, 1.0, 1.0, 1.0, 1.0, 1.0, 1.0, 1.0, 1.0, 1.0, 1.0, 1.0, 1.0, 1.0, 1.0, 1.0, 1.0, 1.0, 1.0, 1.0, 1.0, 1.0, 1.0, 1.0, 1.0, 1.0, 1.0, 1.0, 1.0, 1.0, 1.0, 1.0, 1.0, 1.0, 1.0, 1.0, 1.0, 1.0, 1.0, 1.0, 1.0, 1.0, 1.0, 1.0, 1.0, 1.0, 1.0, 1.0, 1.0, 1.0, 1.0, 1.0, 1.0, 1.0, 1.0, 1.0, 1.0, 1.0, 1.0, 1.0, 1.0, 1.0, 1.0, 1.0, 1.0, 1.0, 1.0, 1.0, 1.0, 1.0, 1.0, 1.0, 1.0, 1.0, 1.0, 1.0, 1.0, 1.0, 1.0, 1.0, 1.0, 1.0, 1.0, 1.0, 1.0, 1.0, 1.0, 1.0, 1.0, 1.0, 1.0, 1.0, 1.0, 1.0, 1.0, 1.0, 1.0, 1.0, 1.0, 1.0, 1.0, 1.0, 1.0, 1.0, 1.0, 1.0, 1.0, 1.0, 1.0, 1.0, 1.0, 1.0, 1.0, 1.0, 1.0, 1.0, 1.0, 1.0, 1.0, 1.0, 1.0, 1.0, 1.0, 1.0, 1.0, 1.0, 1.0, 1.0, 1.0, 1.0, 1.0, 1.0, 1.0, 1.0, 1.0, 1.0, 1.0, 1.0, 1.0, 1.0, 1.0, 1.0, 1.0, 1.0, 1.0, 1.0, 1.0, 1.0, 1.0, 1.0, 1.0, 1.0, 1.0, 1.0, 1.0, 1.0, 1.0, 1.0, 1.0, 1.0, 1.0, 1.0, 1.0, 1.0, 1.0, 1.0, 1.0, 1.0, 1.0, 1.0, 1.0, 1.0, 1.0, 1.0, 1.0, 1.0, 1.0, 1.0, 1.0, 1.0, 1.0, 1.0, 1.0, 1.0, 1.0, 1.0, 1.0, 1.0, 1.0, 1.0, 1.0, 1.0, 1.0, 1.0, 1.0, 1.0, 1.0, 1.0, 1.0, 1.0, 1.0, 1.0, 1.0, 1.0, 1.0, 1.0, 1.0, 1.0, 1.0, 1.0, 1.0, 1.0, 1.0, 1.0, 1.0, 1.0, 1.0, 1.0, 1.0, 1.0, 1.0, 1.0, 1.0, 1.0, 1.0, 1.0, 1.0, 1.0, 1.0, 1.0, 1.0, 1.0, 1.0, 1.0, 1.0, 1.0, 1.0, 1.0, 1.0, 1.0, 1.0, 1.0, 1.0, 1.0, 1.0, 1.0, 1.0, 1.0, 1.0, 1.0, 1.0, 1.0, 1.0, 1.0, 1.0, 1.0, 1.0, 1.0, 1.0, 1.0, 1.0, 1.0, 1.0, 1.0, 1.0, 1.0, 1.0, 1.0, 1.0, 1.0, 1.0, 1.0, 1.0, 1.0, 1.0, 1.0, 1.0, 1.0, 1.0, 1.0, 1.0, 1.0, 1.0, 1.0, 1.0, 1.0, 1.0, 1.0, 1.0, 1.0, 1.0, 1.0, 1.0, 1.0, 1.0, 1.0, 1.0, 1.0, 1.0, 1.0, 1.0, 1.0, 1.0, 1.0, 1.0, 1.0, 1.0, 1.0, 1.0, 1.0, 1.0, 1.0, 1.0, 1.0, 1.0, 1.0, 1.0, 1.0, 1.0, 1.0, 1.0, 1.0, 1.0, 1.0, 1.0, 1.0, 1.0, 1.0, 1.0, 1.0, 1.0, 1.0, 1.0, 1.0, 1.0, 1.0, 1.0, 1.0, 1.0, 1.0, 1.0, 1.0, 1.0, 1.0, 1.0, 1.0, 1.0, 1.0, 1.0, 1.0, 1.0, 1.0, 1.0, 1.0, 1.0, 1.0, 1.0, 1.0, 1.0, 1.0, 1.0, 1.0, 1.0, 1.0, 1.0, 1.0, 1.0, 1.0, 1.0, 1.0, 1.0, 1.0, 1.0, 1.0, 1.0, 1.0, 1.0, 1.0, 1.0, 1.0, 1.0, 1.0, 1.0, 1.0, 1.0, 1.0, 1.0, 1.0, 1.0, 1.0, 1.0, 1.0, 1.0, 1.0, 1.0, 1.0, 1.0, 1.0, 1.0, 1.0, 1.0, 1.0, 1.0, 1.0, 1.0, 1.0, 1.0, 1.0, 1.0, 1.0, 1.0, 1.0, 1.0, 1.0, 1.0, 1.0, 1.0, 1.0, 1.0, 1.0, 1.0, 1.0, 1.0, 1.0, 1.0, 1.0, 1.0, 1.0, 1.0, 1.0, 1.0, 1.0, 1.0, 1.0, 1.0, 1.0, 1.0, 1.0, 1.0, 1.0, 1.0, 1.0, 1.0, 1.0, 1.0, 1.0, 1.0, 1.0, 1.0, 1.0, 1.0, 1.0, 1.0, 1.0, 1.0, 1.0, 1.0, 1.0, 1.0, 1.0, 1.0, 1.0, 1.0, 1.0, 1.0, 1.0, 1.0, 1.0, 1.0, 1.0, 1.0, 1.0, 1.0, 1.0, 1.0, 1.0, 1.0, 1.0, 1.0, 1.0, 1.0, 1.0, 1.0, 1.0, 1.0, 1.0, 1.0, 1.0, 1.0, 1.0, 1.0, 1.0, 1.0, 1.0, 1.0, 1.0, 1.0, 1.0, 1.0, 1.0, 1.0, 1.0, 1.0, 1.0, 1.0, 1.0, 1.0, 1.0, 1.0, 1.0, 1.0, 1.0, 1.0, 1.0, 1.0, 1.0, 1.0, 1.0, 1.0, 1.0, 1.0, 1.0, 1.0, 1.0, 1.0, 1.0, 1.0, 1.0, 1.0, 1.0, 1.0, 1.0, 1.0, 1.0, 1.0, 1.0, 1.0, 1.0, 1.0, 1.0, 1.0, 1.0, 1.0, 1.0, 1.0, 1.0, 1.0, 1.0, 1.0, 1.0, 1.0, 1.0, 1.0, 1.0, 1.0, 1.0, 1.0, 1.0, 1.0, 1.0, 1.0, 1.0, 1.0, 1.0, 1.0, 1.0, 1.0, 1.0, 1.0, 1.0, 1.0, 1.0, 1.0, 1.0, 1.0, 1.0, 1.0, 1.0, 1.0, 1.0, 1.0, 1.0, 1.0, 1.0, 1.0, 1.0, 1.0, 1.0, 1.0, 1.0, 1.0, 1.0, 1.0, 1.0, 1.0, 1.0, 1.0, 1.0, 1.0, 1.0, 1.0, 1.0, 1.0, 1.0, 1.0, 1.0, 1.0, 1.0, 1.0, 1.0, 1.0, 1.0, 1.0, 1.0, 1.0, 1.0, 1.0, 1.0, 1.0, 1.0, 1.0, 1.0, 1.0, 1.0, 1.0, 1.0, 1.0, 1.0, 1.0, 1.0, 1.0, 1.0, 1.0, 1.0, 1.0, 1.0, 1.0, 1.0, 1.0, 1.0, 1.0, 1.0, 1.0, 1.0, 1.0, 1.0, 1.0, 1.0, 1.0, 1.0, 1.0, 1.0, 1.0, 1.0, 1.0, 1.0, 1.0, 1.0, 1.0, 1.0, 1.0, 1.0, 1.0, 1.0, 1.0, 1.0, 1.0, 1.0, 1.0, 1.0, 1.0, 1.0, 1.0, 1.0, 1.0, 1.0, 1.0, 1.0, 1.0, 1.0, 1.0, 1.0, 1.0, 1.0, 1.0, 1.0, 1.0, 1.0, 1.0, 1.0, 1.0, 1.0, 1.0, 1.0, 1.0, 1.0, 1.0, 1.0, 1.0, 1.0, 1.0, 1.0, 1.0, 1.0, 1.0, 1.0, 1.0, 1.0, 1.0, 1.0, 1.0, 1.0, 1.0, 1.0, 1.0, 1.0, 1.0, 1.0, 1.0, 1.0, 1.0, 1.0, 1.0, 1.0, 1.0, 1.0, 1.0, 1.0, 1.0, 1.0, 1.0, 1.0, 1.0, 1.0, 1.0, 1.0, 1.0, 1.0, 1.0, 1.0, 1.0, 1.0, 1.0, 1.0, 1.0, 1.0, 1.0, 1.0, 1.0, 1.0, 1.0, 1.0, 1.0, 1.0, 1.0, 1.0, 1.0, 1.0, 1.0, 1.0, 1.0, 1.0, 1.0, 1.0, 1.0, 1.0, 1.0, 1.0, 1.0, 1.0, 1.0, 1.0, 1.0, 1.0, 1.0, 1.0, 1.0, 1.0, 1.0, 1.0, 1.0, 1.0, 1.0, 1.0, 1.0, 1.0, 1.0, 1.0, 1.0, 1.0, 1.0, 1.0, 1.0, 1.0, 1.0, 1.0, 1.0, 1.0, 1.0, 1.0, 1.0, 1.0, 1.0, 1.0, 1.0, 1.0, 1.0, 1.0, 1.0, 1.0, 1.0, 1.0, 1.0, 1.0, 1.0, 1.0, 1.0, 1.0, 1.0, 1.0, 1.0, 1.0, 1.0, 1.0, 1.0, 1.0, 1.0, 1.0, 1.0, 1.0, 1.0, 1.0, 1.0, 1.0, 1.0, 1.0, 1.0, 1.0, 1.0, 1.0, 1.0, 1.0, 1.0, 1.0, 1.0, 1.0, 1.0, 1.0, 1.0, 1.0, 1.0, 1.0, 1.0, 1.0, 1.0, 1.0, 1.0, 1.0, 1.0, 1.0, 1.0, 1.0, 1.0, 1.0, 1.0, 1.0, 1.0, 1.0, 1.0, 1.0, 1.0, 1.0, 1.0, 1.0, 1.0, 1.0, 1.0, 1.0, 1.0, 1.0, 1.0, 1.0, 1.0, 1.0, 1.0, 1.0, 1.0, 1.0, 1.0, 1.0, 1.0, 1.0, 1.0, 1.0, 1.0, 1.0, 1.0, 1.0, 1.0, 1.0, 1.0, 1.0, 1.0, 1.0, 1.0, 1.0, 1.0, 1.0, 1.0, 1.0, 1.0, 1.0, 1.0, 1.0, 1.0, 1.0, 1.0, 1.0, 1.0, 1.0, 1.0, 1.0, 1.0, 1.0, 1.0, 1.0, 1.0, 1.0, 1.0, 1.0, 1.0, 1.0, 1.0, 1.0, 1.0, 1.0, 1.0, 1.0, 1.0, 1.0, 1.0, 1.0, 1.0, 1.0, 1.0, 1.0, 1.0, 1.0, 1.0, 1.0, 1.0, 1.0, 1.0, 1.0, 1.0, 1.0, 1.0, 1.0, 1.0, 1.0, 1.0, 1.0, 1.0, 1.0, 1.0, 1.0, 1.0, 1.0, 1.0, 1.0, 1.0, 1.0, 1.0, 1.0, 1.0, 1.0, 1.0, 1.0, 1.0, 1.0, 1.0, 1.0, 1.0, 1.0, 1.0, 1.0, 1.0, 1.0, 1.0, 1.0, 1.0, 1.0, 1.0, 1.0, 1.0, 1.0, 1.0, 1.0, 1.0, 1.0, 1.0, 1.0, 1.0, 1.0, 1.0, 1.0, 1.0, 1.0, 1.0, 1.0, 1.0, 1.0, 1.0, 1.0, 1.0, 1.0, 1.0, 1.0, 1.0, 1.0, 1.0, 1.0, 1.0, 1.0, 1.0, 1.0, 1.0, 1.0, 1.0, 1.0, 1.0, 1.0, 1.0, 1.0, 1.0, 1.0, 1.0, 1.0, 1.0, 1.0, 1.0, 1.0, 1.0, 1.0, 1.0, 1.0, 1.0, 1.0, 1.0, 1.0, 1.0, 1.0, 1.0, 1.0, 1.0, 1.0, 1.0, 1.0, 1.0, 1.0, 1.0, 1.0, 1.0, 1.0, 1.0, 1.0, 1.0, 1.0, 1.0, 1.0, 1.0, 1.0, 1.0, 1.0, 1.0, 1.0, 1.0, 1.0, 1.0, 1.0, 1.0, 1.0, 1.0, 1.0, 1.0, 1.0, 1.0, 1.0, 1.0, 1.0, 1.0, 1.0, 1.0, 1.0, 1.0, 1.0, 1.0, 1.0, 1.0, 1.0, 1.0, 1.0, 1.0, 1.0, 1.0, 1.0, 1.0, 1.0, 1.0, 1.0, 1.0, 1.0, 1.0, 1.0, 1.0, 1.0, 1.0, 1.0, 1.0, 1.0, 1.0, 1.0, 1.0, 1.0, 1.0, 1.0, 1.0, 1.0, 1.0, 1.0, 1.0, 1.0, 1.0, 1.0, 1.0, 1.0, 1.0, 1.0, 1.0, 1.0, 1.0, 1.0, 1.0, 1.0, 1.0, 1.0, 1.0, 1.0, 1.0, 1.0, 1.0, 1.0, 1.0, 1.0, 1.0, 1.0, 1.0, 1.0, 1.0, 1.0, 1.0, 1.0, 1.0, 1.0, 1.0, 1.0, 1.0, 1.0, 1.0, 1.0, 1.0, 1.0, 1.0, 1.0, 1.0, 1.0, 1.0, 1.0, 1.0, 1.0, 1.0, 1.0, 1.0, 1.0, 1.0, 1.0, 1.0, 1.0, 1.0, 1.0, 1.0, 1.0, 1.0, 1.0, 1.0, 1.0, 1.0, 1.0, 1.0, 1.0, 1.0, 1.0, 1.0, 1.0, 1.0, 1.0, 1.0, 1.0, 1.0, 1.0, 1.0, 1.0, 1.0, 1.0, 1.0, 1.0, 1.0, 1.0, 1.0, 1.0, 1.0, 1.0, 1.0, 1.0, 1.0, 1.0, 1.0, 1.0, 1.0, 1.0, 1.0, 1.0, 1.0, 1.0, 1.0, 1.0, 1.0, 1.0, 1.0, 1.0, 1.0, 1.0, 1.0, 1.0, 1.0, 1.0, 1.0, 1.0, 1.0, 1.0, 1.0, 1.0, 1.0, 1.0, 1.0, 1.0, 1.0, 1.0, 1.0, 1.0, 1.0, 1.0, 1.0, 1.0, 1.0, 1.0, 1.0, 1.0, 1.0, 1.0, 1.0, 1.0, 1.0, 1.0, 1.0, 1.0, 1.0, 1.0, 1.0, 1.0, 1.0, 1.0, 1.0, 1.0, 1.0, 1.0, 1.0, 1.0, 1.0, 1.0, 1.0, 1.0, 1.0, 1.0, 1.0, 1.0, 1.0, 1.0, 1.0, 1.0, 1.0, 1.0, 1.0, 1.0, 1.0, 1.0, 1.0, 1.0, 1.0, 1.0, 1.0, 1.0, 1.0, 1.0, 1.0, 1.0, 1.0, 1.0, 1.0, 1.0, 1.0, 1.0, 1.0, 1.0, 1.0, 1.0, 1.0, 1.0, 1.0, 1.0, 1.0, 1.0, 1.0, 1.0, 1.0, 1.0, 1.0, 1.0, 1.0, 1.0, 1.0, 1.0, 1.0, 1.0, 1.0, 1.0, 1.0, 1.0, 1.0, 1.0, 1.0, 1.0, 1.0, 1.0, 1.0, 1.0, 1.0, 1.0, 1.0, 1.0, 1.0], "ConSpliceML": [0.9702, 0.8562, 0.0, 1.0, 0.9841, 1.0, 1.0, 1.0, 1.0, 1.0, 1.0, 1.0, 1.0, 1.0, 1.0, 0.036, 0.5644, 1.0, 1.0, 1.0, 1.0, 1.0, 1.0, 1.0, 1.0, 1.0, 0.9864, 1.0, 0.7782, 1.0, 1.0, 1.0, 1.0, 1.0, 1.0, 1.0, 0.7455, 1.0, 1.0, 1.0, 1.0, 1.0, 1.0, 1.0, 1.0, 1.0, 1.0, 1.0, 1.0, 1.0, 1.0, 1.0, 1.0, 1.0, 1.0, 1.0, 1.0, 1.0, 1.0, 1.0, 1.0, 1.0, 1.0, 1.0, 1.0, 1.0, 1.0, 1.0, 1.0, 1.0, 1.0, 1.0, 1.0, 1.0, 1.0, 1.0, 1.0, 1.0, 0.8387, 1.0, 1.0, 1.0, 1.0, 1.0, 1.0, 1.0, 0.2692, 1.0, 0.0, 0.6763, 0.0, 0.9951, 1.0, 1.0, 1.0, 1.0, 1.0, 1.0, 0.2273, 1.0, 1.0, 1.0, 1.0, 1.0, 1.0, 1.0, 1.0, 1.0, 1.0, 1.0, 1.0, 1.0, 1.0, 1.0, 1.0, 1.0, 1.0, 1.0, 1.0, 1.0, 1.0, 0.3115, 1.0, 1.0, 1.0, 1.0, 1.0, 1.0, 1.0, 1.0, 1.0, 1.0, 1.0, 1.0, 1.0, 1.0, 1.0, 1.0, 1.0, 1.0, 1.0, 1.0, 1.0, 1.0, 1.0, 1.0, 1.0, 1.0, 1.0, 1.0, 1.0, 0.9529, 1.0, 1.0, 1.0, 1.0, 1.0, 1.0, 1.0, 1.0, 1.0, 1.0, 1.0, 1.0, 1.0, 0.0, 0.2545, 1.0, 1.0, 1.0, 1.0, 1.0, 1.0, 1.0, 1.0, 1.0, 1.0, 1.0, 1.0, 1.0, 0.8447, 1.0, 1.0, 1.0, 1.0, 1.0, 1.0, 1.0, 1.0, 0.9177, 1.0, 1.0, 1.0, 1.0, 1.0, 1.0, 1.0, 1.0, 1.0, 1.0, 1.0, 1.0, 0.0, 0.9935, 1.0, 1.0, 1.0, 1.0, 1.0, 1.0, 1.0, 1.0, 1.0, 1.0, 1.0, 1.0, 1.0, 1.0, 1.0, 1.0, 1.0, 1.0, 1.0, 1.0, 1.0, 1.0, 1.0, 1.0, 0.9799, 1.0, 1.0, 1.0, 1.0, 1.0, 1.0, 1.0, 1.0, 1.0, 1.0, 1.0, 1.0, 1.0, 1.0, 1.0, 1.0, 1.0, 1.0, 1.0, 1.0, 0.5704, 0.9648, 1.0, 1.0, 1.0, 1.0, 1.0, 1.0, 1.0, 1.0, 1.0, 1.0, 1.0, 1.0, 1.0, 1.0, 1.0, 1.0, 0.9643, 1.0, 1.0, 1.0, 0.9209, 1.0, 1.0, 1.0, 1.0, 0.5435, 1.0, 1.0, 1.0, 1.0, 1.0, 1.0, 1.0, 1.0, 1.0, 1.0, 1.0, 1.0, 1.0, 1.0, 0.0, 1.0, 1.0, 1.0, 1.0, 1.0, 1.0, 1.0, 1.0, 1.0, 1.0, 1.0, 1.0, 1.0, 1.0, 0.0, 1.0, 1.0, 1.0, 1.0, 1.0, 1.0, 1.0, 0.8955, 1.0, 0.1866, 1.0, 1.0, 1.0, 1.0, 1.0, 1.0, 1.0, 1.0, 1.0, 1.0, 1.0, 1.0, 1.0, 1.0, 1.0, 1.0, 1.0, 1.0, 0.553, 1.0, 1.0, 1.0, 1.0, 1.0, 1.0, 1.0, 1.0, 1.0, 0.4923, 1.0, 1.0, 1.0, 1.0, 1.0, 1.0, 1.0, 1.0, 1.0, 1.0, 1.0, 1.0, 1.0, 1.0, 1.0, 1.0, 1.0, 1.0, 1.0, 1.0, 0.7323, 1.0, 1.0, 1.0, 1.0, 1.0, 1.0, 1.0, 1.0, 1.0, 1.0, 0.76, 1.0, 1.0, 1.0, 1.0, 1.0, 1.0, 1.0, 1.0, 1.0, 1.0, 1.0, 1.0, 1.0, 1.0, 1.0, 1.0, 1.0, 1.0, 1.0, 0.9919, 1.0, 1.0, 1.0, 1.0, 1.0, 1.0, 0.9918, 0.8607, 1.0, 1.0, 1.0, 0.9918, 1.0, 1.0, 1.0, 1.0, 1.0, 1.0, 0.3223, 1.0, 0.8167, 1.0, 1.0, 1.0, 1.0, 1.0, 1.0, 1.0, 1.0, 0.563, 1.0, 1.0, 1.0, 1.0, 1.0, 1.0, 0.2017, 1.0, 0.0, 1.0, 1.0, 1.0, 1.0, 1.0, 1.0, 0.9831, 1.0, 1.0, 1.0, 1.0, 1.0, 1.0, 1.0, 1.0, 1.0, 1.0, 1.0, 1.0, 0.9744, 1.0, 1.0, 1.0, 1.0, 1.0, 1.0, 1.0, 1.0, 1.0, 1.0, 1.0, 1.0, 1.0, 1.0, 1.0, 1.0, 1.0, 1.0, 1.0, 1.0, 1.0, 0.9478, 1.0, 1.0, 1.0, 1.0, 0.9474, 1.0, 1.0, 1.0, 1.0, 1.0, 0.0, 1.0, 1.0, 1.0, 1.0, 1.0, 1.0, 1.0, 1.0, 1.0, 0.9912, 0.8407, 1.0, 1.0, 1.0, 1.0, 1.0, 0.4643, 1.0, 1.0, 1.0, 1.0, 1.0, 1.0, 1.0, 1.0, 1.0, 1.0, 1.0, 1.0, 1.0, 1.0, 1.0, 1.0, 1.0, 1.0, 1.0, 0.8288, 1.0, 1.0, 0.6364, 1.0, 1.0, 1.0, 1.0, 1.0, 1.0, 1.0, 1.0, 1.0, 1.0, 1.0, 0.0, 1.0, 1.0, 1.0, 1.0, 1.0, 1.0, 1.0, 1.0, 0.0, 1.0, 1.0, 1.0, 0.0, 0.0, 1.0, 1.0, 1.0, 1.0, 1.0, 1.0, 1.0, 1.0, 1.0, 0.0, 1.0, 1.0, 1.0, 1.0, 1.0, 1.0, 1.0, 1.0, 1.0, 1.0, 1.0, 1.0, 1.0, 1.0, 1.0, 1.0, 1.0, 1.0, 1.0, 1.0, 1.0, 1.0, 0.8019, 1.0, 1.0, 1.0, 1.0, 1.0, 1.0, 1.0, 1.0, 0.8762, 1.0, 1.0, 1.0, 1.0, 1.0, 1.0, 1.0, 1.0, 1.0, 1.0, 0.0, 1.0, 1.0, 1.0, 1.0, 1.0, 0.8942, 1.0, 1.0, 1.0, 1.0, 0.7184, 1.0, 1.0, 1.0, 0.3398, 1.0, 1.0, 1.0, 1.0, 1.0, 1.0, 1.0, 1.0, 1.0, 1.0, 1.0, 1.0, 1.0, 1.0, 1.0, 1.0, 1.0, 1.0, 0.0, 1.0, 1.0, 1.0, 1.0, 1.0, 1.0, 1.0, 1.0, 1.0, 1.0, 1.0, 1.0, 1.0, 0.297, 1.0, 1.0, 1.0, 1.0, 1.0, 1.0, 1.0, 1.0, 1.0, 1.0, 1.0, 1.0, 1.0, 1.0, 1.0, 1.0, 1.0, 1.0, 1.0, 1.0, 1.0, 1.0, 1.0, 1.0, 1.0, 1.0, 1.0, 1.0, 0.0, 1.0, 1.0, 0.92, 1.0, 1.0, 0.2525, 1.0, 1.0, 1.0, 1.0, 1.0, 1.0, 1.0, 1.0, 1.0, 1.0, 1.0, 1.0, 1.0, 1.0, 1.0, 1.0, 1.0, 1.0, 1.0, 1.0, 1.0, 1.0, 1.0, 1.0, 1.0, 1.0, 1.0, 1.0, 0.9694, 1.0, 1.0, 1.0, 1.0, 1.0, 1.0, 1.0, 1.0, 1.0, 0.3299, 1.0, 1.0, 1.0, 0.0, 1.0, 1.0, 1.0, 1.0, 1.0, 1.0, 1.0, 1.0, 1.0, 1.0, 1.0, 1.0, 1.0, 1.0, 1.0, 1.0, 1.0, 0.0, 0.0, 1.0, 1.0, 1.0, 1.0, 1.0, 0.0, 1.0, 1.0, 1.0, 1.0, 1.0, 1.0, 1.0, 1.0, 1.0, 0.8842, 1.0, 1.0, 1.0, 0.9474, 1.0, 1.0, 1.0, 1.0, 1.0, 1.0, 1.0, 0.6632, 1.0, 1.0, 1.0, 0.0, 1.0, 1.0, 1.0, 1.0, 1.0, 1.0, 1.0, 1.0, 1.0, 1.0, 1.0, 1.0, 1.0, 1.0, 1.0, 1.0, 1.0, 0.0851, 1.0, 1.0, 1.0, 1.0, 1.0, 1.0, 1.0, 1.0, 1.0, 1.0, 1.0, 1.0, 1.0, 1.0, 1.0, 1.0, 0.0, 1.0, 1.0, 1.0, 1.0, 1.0, 1.0, 1.0, 1.0, 1.0, 1.0, 0.0, 1.0, 1.0, 1.0, 0.0, 1.0, 1.0, 1.0, 1.0, 1.0, 1.0, 1.0, 1.0, 0.9348, 1.0, 1.0, 1.0, 1.0, 1.0, 1.0, 1.0, 1.0, 1.0, 1.0, 1.0, 1.0, 1.0, 1.0, 1.0, 0.7582, 1.0, 1.0, 1.0, 1.0, 1.0, 1.0, 1.0, 1.0, 1.0, 1.0, 1.0, 1.0, 1.0, 0.8681, 1.0, 1.0, 1.0, 0.2556, 1.0, 1.0, 1.0, 1.0, 1.0, 1.0, 1.0, 1.0, 1.0, 1.0, 1.0, 0.9778, 1.0, 1.0, 1.0, 1.0, 1.0, 1.0, 1.0, 1.0, 1.0, 1.0, 1.0, 1.0, 1.0, 1.0, 1.0, 1.0, 1.0, 1.0, 1.0, 1.0, 1.0, 1.0, 1.0, 1.0, 1.0, 0.6477, 1.0, 1.0, 1.0, 0.0, 1.0, 1.0, 1.0, 1.0, 1.0, 1.0, 0.9432, 1.0, 1.0, 0.0, 1.0, 1.0, 1.0, 1.0, 1.0, 1.0, 1.0, 1.0, 1.0, 1.0, 1.0, 1.0, 1.0, 1.0, 1.0, 1.0, 1.0, 1.0, 1.0, 1.0, 1.0, 1.0, 1.0, 1.0, 1.0, 1.0, 1.0, 1.0, 1.0, 1.0, 1.0, 1.0, 1.0, 1.0, 1.0, 1.0, 1.0, 1.0, 0.0, 1.0, 1.0, 1.0, 1.0, 1.0, 1.0, 1.0, 1.0, 1.0, 1.0, 1.0, 1.0, 1.0, 1.0, 1.0, 1.0, 0.7907, 1.0, 1.0, 0.0, 1.0, 1.0, 1.0, 1.0, 1.0, 1.0, 1.0, 1.0, 1.0, 1.0, 1.0, 1.0, 1.0, 1.0, 1.0, 1.0, 1.0, 1.0, 1.0, 1.0, 1.0, 1.0, 1.0, 1.0, 1.0, 1.0, 1.0, 1.0, 1.0, 1.0, 1.0, 1.0, 1.0, 1.0, 1.0, 1.0, 1.0, 1.0, 1.0, 1.0, 1.0, 1.0, 1.0, 1.0, 1.0, 1.0, 1.0, 1.0, 1.0, 1.0, 1.0, 1.0, 1.0, 1.0, 1.0, 1.0, 1.0, 1.0, 1.0, 1.0, 1.0, 1.0, 1.0, 1.0, 1.0, 1.0, 1.0, 1.0, 1.0, 1.0, 1.0, 1.0, 0.9759, 1.0, 1.0, 1.0, 1.0, 1.0, 1.0, 1.0, 1.0, 1.0, 1.0, 1.0, 1.0, 1.0, 1.0, 1.0, 1.0, 0.7073, 1.0, 0.878, 0.0732, 1.0, 1.0, 1.0, 1.0, 1.0, 1.0, 1.0, 1.0, 0.0, 1.0, 1.0, 1.0, 1.0, 1.0, 1.0, 1.0, 1.0, 1.0, 1.0, 1.0, 1.0, 1.0, 1.0, 1.0, 1.0, 1.0, 1.0, 1.0, 1.0, 1.0, 1.0, 1.0, 0.2716, 0.9877, 1.0, 1.0, 1.0, 1.0, 1.0, 1.0, 1.0, 1.0, 1.0, 1.0, 1.0, 1.0, 1.0, 1.0, 1.0, 1.0, 1.0, 1.0, 1.0, 1.0, 1.0, 1.0, 1.0, 1.0, 1.0, 1.0, 1.0, 1.0, 0.963, 1.0, 1.0, 1.0, 1.0, 1.0, 1.0, 1.0, 1.0, 1.0, 1.0, 1.0, 1.0, 1.0, 1.0, 1.0, 1.0, 1.0, 1.0, 1.0, 1.0, 1.0, 1.0, 1.0, 1.0, 1.0, 1.0, 1.0, 1.0, 1.0, 1.0, 1.0, 1.0, 1.0, 0.7625, 1.0, 1.0, 1.0, 1.0, 1.0, 1.0, 1.0, 0.7595, 1.0, 1.0, 1.0, 0.0, 1.0, 1.0, 0.0, 1.0, 1.0, 1.0, 1.0, 1.0, 1.0, 1.0, 1.0, 1.0, 1.0, 1.0, 1.0, 1.0, 0.9873, 1.0, 1.0, 1.0, 1.0, 1.0, 1.0, 1.0, 1.0, 1.0, 1.0, 1.0, 1.0, 1.0, 1.0, 1.0, 1.0, 1.0, 1.0, 1.0, 1.0, 1.0, 1.0, 1.0, 1.0, 1.0, 1.0, 1.0, 1.0, 1.0, 1.0, 1.0, 1.0, 1.0, 1.0, 1.0, 1.0, 1.0, 1.0, 1.0, 1.0, 1.0, 1.0, 1.0, 0.0, 1.0, 1.0, 1.0, 1.0, 1.0, 1.0, 1.0, 1.0, 1.0, 1.0, 1.0, 1.0, 1.0, 0.039, 1.0, 1.0, 1.0, 1.0, 1.0, 0.9481, 1.0, 1.0, 1.0, 1.0, 1.0, 1.0, 1.0, 1.0, 0.5455, 1.0, 1.0, 1.0, 1.0, 1.0, 1.0, 1.0, 1.0, 1.0, 1.0, 1.0, 1.0, 1.0, 1.0, 1.0, 1.0, 1.0, 0.9211, 1.0, 0.9605, 1.0, 1.0, 1.0, 1.0, 1.0, 1.0, 0.0, 1.0, 1.0, 1.0, 1.0, 1.0, 1.0, 1.0, 1.0, 1.0, 1.0, 1.0, 1.0, 1.0, 0.9868, 1.0, 1.0, 1.0, 1.0, 1.0, 1.0, 1.0, 1.0, 1.0, 1.0, 1.0, 1.0, 1.0, 1.0, 1.0, 1.0, 1.0, 1.0, 0.8933, 0.0, 1.0, 1.0, 0.0, 1.0, 1.0, 1.0, 1.0, 1.0, 1.0, 1.0, 1.0, 0.92, 0.9333, 1.0, 1.0, 1.0, 1.0, 1.0, 1.0, 1.0, 1.0, 1.0, 1.0, 1.0, 1.0, 1.0, 1.0, 1.0, 1.0, 1.0, 1.0, 1.0, 1.0, 1.0, 1.0, 1.0, 1.0, 1.0, 1.0, 1.0, 1.0, 1.0, 1.0, 1.0, 1.0, 1.0, 1.0, 1.0, 1.0, 1.0, 1.0, 0.0, 1.0, 1.0, 1.0, 1.0, 1.0, 1.0, 1.0, 1.0, 1.0, 1.0, 1.0, 1.0, 1.0, 1.0, 1.0, 1.0, 1.0, 0.3784, 1.0, 1.0, 1.0, 1.0, 1.0, 1.0, 1.0, 1.0, 1.0, 1.0, 1.0, 0.0, 1.0, 1.0, 1.0, 1.0, 1.0, 1.0, 1.0, 0.0, 1.0, 1.0, 1.0, 1.0, 1.0, 1.0, 1.0, 1.0, 1.0, 1.0, 0.6438, 1.0, 0.8356, 0.3699, 0.3014, 1.0, 1.0, 1.0, 1.0, 1.0, 1.0, 1.0, 1.0, 1.0, 1.0, 1.0, 1.0, 1.0, 1.0, 1.0, 1.0, 1.0, 1.0, 1.0, 1.0, 1.0, 1.0, 1.0, 1.0, 1.0, 1.0, 1.0, 1.0, 1.0, 1.0, 1.0, 1.0, 1.0, 1.0, 1.0, 1.0, 0.7917, 1.0, 1.0, 1.0, 1.0, 0.0, 1.0, 1.0, 1.0, 1.0, 1.0, 1.0, 1.0, 1.0, 1.0, 1.0, 1.0, 1.0, 1.0, 1.0, 1.0, 1.0, 1.0, 1.0, 1.0, 1.0, 1.0, 1.0, 1.0, 1.0, 1.0, 0.0, 1.0, 1.0, 1.0, 1.0, 1.0, 1.0, 1.0, 1.0, 1.0, 1.0, 1.0, 1.0, 1.0, 1.0, 1.0, 1.0, 1.0, 1.0, 1.0, 1.0, 1.0, 1.0, 1.0, 1.0, 1.0, 1.0, 1.0, 0.9577, 1.0, 0.7746, 1.0, 1.0, 1.0, 1.0, 1.0, 1.0, 0.9859, 1.0, 1.0, 1.0, 0.0, 1.0, 1.0, 1.0, 1.0, 1.0, 1.0, 0.0, 1.0, 1.0, 1.0, 1.0, 1.0, 1.0, 1.0, 0.0, 1.0, 1.0, 1.0, 1.0, 1.0, 1.0, 1.0, 1.0, 1.0, 1.0, 1.0, 1.0, 1.0, 1.0, 1.0, 1.0, 1.0, 1.0, 1.0, 1.0, 1.0, 1.0, 1.0, 1.0, 1.0, 0.0, 1.0, 1.0, 1.0, 1.0, 1.0, 1.0, 1.0, 1.0, 1.0, 1.0, 1.0, 1.0, 1.0, 1.0, 1.0, 0.0, 1.0, 1.0, 1.0, 1.0, 1.0, 1.0, 1.0, 1.0, 1.0, 1.0, 1.0, 1.0, 1.0, 1.0, 1.0, 1.0, 1.0, 0.9855, 1.0, 1.0, 1.0, 1.0, 1.0, 1.0, 1.0, 1.0, 1.0, 1.0, 0.0, 1.0, 0.0, 1.0, 1.0, 1.0, 1.0, 0.2319, 1.0, 1.0, 1.0, 1.0, 1.0, 0.6957, 1.0, 1.0, 1.0, 1.0, 1.0, 1.0, 1.0, 1.0, 1.0, 1.0, 1.0, 1.0, 1.0, 1.0, 1.0, 1.0, 1.0, 1.0, 1.0, 1.0, 1.0, 1.0, 1.0, 0.942, 1.0, 1.0, 1.0, 1.0, 1.0, 1.0, 1.0, 1.0, 1.0, 1.0, 1.0, 0.9118, 0.7941, 1.0, 1.0, 1.0, 1.0, 1.0, 1.0, 1.0, 1.0, 1.0, 0.0, 1.0, 1.0, 1.0, 1.0, 1.0, 1.0, 1.0, 0.4412, 1.0, 1.0, 1.0, 1.0, 1.0, 1.0, 1.0, 1.0, 1.0, 1.0, 1.0, 1.0, 1.0, 1.0, 1.0, 1.0, 1.0, 1.0, 1.0, 1.0, 1.0, 1.0, 1.0, 0.0448, 1.0, 1.0, 1.0, 1.0, 1.0, 1.0, 1.0, 1.0, 1.0, 1.0, 1.0, 1.0, 1.0, 1.0, 1.0, 1.0, 1.0, 1.0, 1.0, 1.0, 1.0, 1.0, 0.0, 1.0, 1.0, 0.1642, 1.0, 1.0, 1.0, 1.0, 1.0, 1.0, 1.0, 1.0, 1.0, 1.0, 1.0, 1.0, 1.0, 0.8507, 1.0, 1.0, 1.0, 1.0, 1.0, 1.0, 1.0, 0.7463, 1.0, 1.0, 1.0, 1.0, 0.9104, 1.0, 1.0, 1.0, 1.0, 1.0, 1.0, 1.0, 0.697, 1.0, 1.0, 1.0, 1.0, 1.0, 1.0, 0.0, 1.0, 0.9848, 1.0, 1.0, 1.0, 1.0, 1.0, 1.0, 1.0, 1.0, 1.0, 1.0, 1.0, 0.9394, 1.0, 1.0, 1.0, 1.0, 1.0, 1.0, 0.9394, 1.0, 1.0, 1.0, 1.0, 1.0, 1.0, 1.0, 1.0, 1.0, 1.0, 1.0, 1.0, 1.0, 1.0, 1.0, 1.0, 1.0, 1.0, 1.0, 1.0, 1.0, 1.0, 1.0, 1.0, 1.0, 1.0, 1.0, 1.0, 1.0, 1.0, 1.0, 1.0, 0.7692, 1.0, 1.0, 1.0, 1.0, 1.0, 1.0, 1.0, 1.0, 1.0, 1.0, 1.0, 1.0, 1.0, 1.0, 0.6923, 1.0, 1.0, 0.0, 1.0, 1.0, 1.0, 1.0, 1.0, 1.0, 1.0, 1.0, 0.8769, 1.0, 1.0, 1.0, 1.0, 1.0, 1.0, 1.0, 1.0, 1.0, 1.0, 1.0, 1.0, 1.0, 1.0, 1.0, 1.0, 1.0, 1.0, 1.0, 1.0, 1.0, 1.0, 1.0, 1.0, 0.0, 1.0, 1.0, 1.0, 1.0, 1.0, 1.0, 1.0, 1.0, 1.0, 1.0, 1.0, 1.0, 1.0, 1.0, 1.0, 1.0, 1.0, 1.0, 1.0, 0.0, 1.0, 1.0, 0.0, 1.0, 1.0, 1.0, 1.0, 1.0, 1.0, 1.0, 1.0, 1.0, 0.9219, 1.0, 1.0, 1.0, 1.0, 1.0, 1.0, 1.0, 1.0, 1.0, 1.0, 1.0, 1.0, 1.0, 1.0, 1.0, 1.0, 1.0, 1.0, 1.0, 1.0, 1.0, 1.0, 1.0, 1.0, 1.0, 1.0, 1.0, 1.0, 1.0, 1.0, 1.0, 1.0, 1.0, 1.0, 1.0, 1.0, 1.0, 1.0, 1.0, 1.0, 1.0, 1.0, 1.0, 1.0, 1.0, 1.0, 1.0, 1.0, 1.0, 1.0, 1.0, 1.0, 1.0, 0.3492, 1.0, 1.0, 0.0, 1.0, 1.0, 1.0, 1.0, 1.0, 1.0, 1.0, 1.0, 1.0, 1.0, 1.0, 1.0, 1.0, 1.0, 1.0, 1.0, 1.0, 1.0, 1.0, 1.0, 1.0, 1.0, 1.0, 1.0, 1.0, 1.0, 1.0, 1.0, 1.0, 1.0, 1.0, 1.0, 1.0, 1.0, 1.0, 1.0, 1.0, 1.0, 1.0, 1.0, 1.0, 1.0, 1.0, 1.0, 1.0, 1.0, 1.0, 1.0, 1.0, 1.0, 1.0, 1.0, 1.0, 1.0, 0.9194, 1.0, 1.0, 1.0, 1.0, 1.0, 1.0, 1.0, 1.0, 1.0, 1.0, 1.0, 0.0, 1.0, 1.0, 1.0, 1.0, 1.0, 1.0, 1.0, 1.0, 0.6774, 1.0, 1.0, 1.0, 1.0, 1.0, 1.0, 1.0, 1.0, 1.0, 0.4355, 0.2419, 1.0, 1.0, 0.0, 1.0, 1.0, 1.0, 1.0, 1.0, 1.0, 1.0, 1.0, 1.0, 1.0, 1.0, 1.0, 1.0, 1.0, 1.0, 1.0, 1.0, 1.0, 1.0, 1.0, 1.0, 1.0, 1.0, 1.0, 1.0, 1.0, 1.0, 1.0, 1.0, 1.0, 1.0, 1.0, 1.0, 0.0, 1.0, 1.0, 1.0, 0.7869, 1.0, 1.0, 1.0, 1.0, 1.0, 1.0, 1.0, 1.0, 1.0, 1.0, 1.0, 1.0, 1.0, 1.0, 1.0, 1.0, 1.0, 1.0, 1.0, 1.0, 1.0, 1.0, 1.0, 1.0, 1.0, 1.0, 0.7705, 1.0, 1.0, 1.0, 1.0, 1.0, 0.9016, 1.0, 1.0, 1.0, 1.0, 1.0, 0.5902, 1.0, 1.0, 1.0, 1.0, 1.0, 1.0, 1.0, 1.0, 1.0, 1.0, 1.0, 1.0, 1.0, 1.0, 1.0, 1.0, 1.0, 1.0, 1.0, 1.0, 1.0, 1.0, 1.0, 1.0, 1.0, 1.0, 1.0, 1.0, 1.0, 1.0, 1.0, 1.0, 1.0, 1.0, 1.0, 1.0, 1.0, 1.0, 1.0, 1.0, 1.0, 1.0, 1.0, 1.0, 1.0, 1.0, 1.0, 1.0, 1.0, 1.0, 1.0, 1.0, 1.0, 1.0, 1.0, 1.0, 1.0, 1.0, 1.0, 1.0, 1.0, 0.95, 1.0, 1.0, 1.0, 1.0, 1.0, 1.0, 1.0, 1.0, 1.0, 0.3, 1.0, 1.0, 1.0, 1.0, 1.0, 1.0, 1.0, 1.0, 0.9661, 1.0, 1.0, 1.0, 1.0, 1.0, 1.0, 1.0, 1.0, 1.0, 1.0, 1.0, 1.0, 1.0, 1.0, 1.0, 1.0, 1.0, 1.0, 1.0, 1.0, 1.0, 1.0, 1.0, 1.0, 1.0, 1.0, 1.0, 1.0, 1.0, 1.0, 1.0, 1.0, 1.0, 1.0, 1.0, 1.0, 1.0, 1.0, 1.0, 1.0, 1.0, 1.0, 1.0, 1.0, 1.0, 1.0, 1.0, 1.0, 1.0, 1.0, 1.0, 1.0, 1.0, 1.0, 1.0, 1.0, 1.0, 1.0, 1.0, 1.0, 1.0, 1.0, 1.0, 1.0, 1.0, 1.0, 1.0, 1.0, 1.0, 1.0, 1.0, 1.0, 1.0, 1.0, 1.0, 0.9828, 1.0, 1.0, 1.0, 1.0, 1.0, 1.0, 1.0, 1.0, 1.0, 1.0, 1.0, 1.0, 1.0, 1.0, 1.0, 1.0, 1.0, 1.0, 0.9483, 1.0, 1.0, 1.0, 1.0, 1.0, 1.0, 0.931, 0.0, 1.0, 1.0, 1.0, 1.0, 1.0, 1.0, 1.0, 1.0, 1.0, 1.0, 1.0, 1.0, 1.0, 0.0, 1.0, 1.0, 1.0, 1.0, 1.0, 1.0, 1.0, 1.0, 1.0, 1.0, 1.0, 1.0, 0.0, 1.0, 1.0, 1.0, 1.0, 1.0, 1.0, 0.8596, 1.0, 1.0, 1.0, 1.0, 1.0, 1.0, 1.0, 1.0, 1.0, 1.0, 1.0, 1.0, 1.0, 1.0, 1.0, 1.0, 1.0, 1.0, 1.0, 1.0, 0.9474, 1.0, 1.0, 1.0, 1.0, 1.0, 1.0, 1.0, 1.0, 1.0, 1.0, 1.0, 1.0, 1.0, 1.0, 1.0, 1.0, 1.0, 1.0, 1.0, 1.0, 1.0, 1.0, 1.0, 1.0, 1.0, 1.0, 1.0, 1.0, 1.0, 1.0, 1.0, 1.0, 1.0, 1.0, 1.0, 1.0, 1.0, 1.0, 1.0, 1.0, 1.0, 1.0, 1.0, 1.0, 1.0, 1.0, 1.0, 1.0, 1.0, 1.0, 1.0, 1.0, 1.0, 1.0, 1.0, 1.0, 1.0, 1.0, 1.0, 1.0, 1.0, 1.0, 1.0, 1.0, 1.0, 1.0, 0.6607, 1.0, 1.0, 1.0, 1.0, 0.9464, 0.0, 1.0, 1.0, 1.0, 1.0, 1.0, 1.0, 1.0, 1.0, 1.0, 1.0, 1.0, 1.0, 1.0, 0.3214, 1.0, 1.0, 1.0, 1.0, 0.4107, 1.0, 1.0, 1.0, 1.0, 1.0, 1.0, 1.0, 1.0, 1.0, 1.0, 1.0, 1.0, 1.0, 1.0, 1.0, 1.0, 1.0, 1.0, 1.0, 1.0, 1.0, 1.0, 1.0, 0.875, 1.0, 1.0, 1.0, 1.0, 1.0, 1.0, 1.0, 1.0, 1.0, 1.0, 1.0, 1.0, 1.0, 1.0, 1.0, 1.0, 1.0, 1.0, 1.0, 1.0, 0.9818, 1.0, 1.0, 1.0, 1.0, 1.0, 0.0, 0.0909, 1.0, 1.0, 1.0, 1.0, 0.0, 1.0, 1.0, 1.0, 1.0, 1.0, 1.0, 1.0, 1.0, 1.0, 1.0, 1.0, 1.0, 1.0, 1.0, 1.0, 1.0, 1.0, 1.0, 1.0, 1.0, 1.0, 1.0, 1.0, 1.0, 1.0, 1.0, 1.0, 1.0, 1.0, 1.0, 1.0, 1.0, 1.0, 1.0, 1.0, 1.0, 0.6727, 1.0, 1.0, 1.0, 1.0, 1.0, 1.0, 1.0, 1.0, 1.0, 1.0, 1.0, 1.0, 1.0, 1.0, 1.0, 1.0, 1.0, 0.0, 1.0, 1.0, 1.0, 1.0, 1.0, 1.0, 1.0, 1.0, 1.0, 1.0, 1.0, 1.0, 1.0, 0.0, 1.0, 1.0, 0.0, 1.0, 1.0, 1.0, 0.0, 1.0, 1.0, 1.0, 1.0, 1.0, 1.0, 1.0, 1.0, 1.0, 1.0, 1.0, 1.0, 1.0, 0.8704, 1.0, 1.0, 1.0, 1.0, 1.0, 1.0, 1.0, 1.0, 1.0, 1.0, 1.0, 1.0, 0.9444, 1.0, 1.0, 0.963, 1.0, 1.0, 1.0, 1.0, 1.0, 1.0, 1.0, 1.0, 1.0, 1.0, 1.0, 1.0, 1.0, 1.0, 1.0, 0.7407, 1.0, 1.0, 1.0, 1.0, 1.0, 1.0, 1.0, 1.0, 0.5926, 1.0, 1.0, 1.0, 1.0, 1.0, 1.0, 1.0, 1.0, 1.0, 1.0, 0.2264, 0.5283, 1.0, 1.0, 1.0, 1.0, 1.0, 1.0, 1.0, 0.0, 1.0, 1.0, 1.0, 1.0, 1.0, 1.0, 1.0, 1.0, 1.0, 1.0, 1.0, 1.0, 1.0, 1.0, 1.0, 1.0, 1.0, 1.0, 1.0, 1.0, 1.0, 1.0, 1.0, 1.0, 1.0, 1.0, 1.0, 1.0, 1.0, 1.0, 1.0, 1.0, 1.0, 1.0, 1.0, 1.0, 1.0, 1.0, 1.0, 1.0, 1.0, 1.0, 0.0, 1.0, 1.0, 1.0, 1.0, 1.0, 1.0, 1.0, 1.0, 1.0, 1.0, 1.0, 1.0, 1.0, 1.0, 1.0, 1.0, 1.0, 1.0, 1.0, 1.0, 1.0, 1.0, 1.0, 1.0, 1.0, 1.0, 1.0, 1.0, 1.0, 1.0, 1.0, 1.0, 1.0, 1.0, 1.0, 1.0, 1.0, 1.0, 1.0, 1.0, 1.0, 1.0, 1.0, 1.0, 1.0, 1.0, 1.0, 1.0, 1.0, 1.0, 1.0, 1.0, 0.1731, 1.0, 1.0, 0.6154, 1.0, 1.0, 1.0, 1.0, 1.0, 1.0, 1.0, 1.0, 1.0, 1.0, 1.0, 1.0, 1.0, 1.0, 1.0, 1.0, 1.0, 1.0, 1.0, 1.0, 1.0, 1.0, 1.0, 1.0, 0.7115, 1.0, 1.0, 0.0, 1.0, 1.0, 1.0, 1.0, 1.0, 1.0, 1.0, 1.0, 1.0, 1.0, 1.0, 1.0, 1.0, 1.0, 1.0, 1.0, 1.0, 1.0, 0.8654, 1.0, 1.0, 1.0, 1.0, 1.0, 1.0, 0.0, 1.0, 0.5882, 1.0, 1.0, 0.7059, 1.0, 1.0, 1.0, 1.0, 1.0, 1.0, 1.0, 1.0, 1.0, 1.0, 1.0, 1.0, 1.0, 1.0, 0.0, 1.0, 1.0, 1.0, 1.0, 1.0, 1.0, 1.0, 1.0, 1.0, 1.0, 1.0, 1.0, 1.0, 1.0, 1.0, 1.0, 1.0, 1.0, 1.0, 1.0, 1.0, 1.0, 1.0, 1.0, 1.0, 1.0, 1.0, 1.0, 0.7451, 0.1765, 1.0, 1.0, 1.0, 0.5686, 1.0, 0.0, 1.0, 1.0, 1.0, 1.0, 1.0, 1.0, 1.0, 1.0, 1.0, 1.0, 1.0, 1.0, 1.0, 1.0, 1.0, 1.0, 1.0, 1.0, 1.0, 1.0, 1.0, 1.0, 1.0, 1.0, 1.0, 1.0, 1.0, 1.0, 1.0, 1.0, 1.0, 1.0, 1.0, 1.0, 1.0, 1.0, 1.0, 1.0, 1.0, 1.0, 1.0, 1.0, 1.0, 1.0, 1.0, 1.0, 1.0, 1.0, 1.0, 0.84, 1.0, 1.0, 1.0, 1.0, 1.0, 1.0, 1.0, 0.0, 1.0, 1.0, 1.0, 1.0, 1.0, 0.0, 1.0, 1.0, 1.0, 1.0, 1.0, 1.0, 1.0, 1.0, 1.0, 1.0, 1.0, 1.0, 1.0, 1.0, 1.0, 1.0, 1.0, 0.9, 1.0, 1.0, 0.0, 1.0, 1.0, 1.0, 1.0, 1.0, 1.0, 1.0, 1.0, 1.0, 1.0, 1.0, 1.0, 1.0, 1.0, 1.0, 1.0, 0.92, 1.0, 1.0, 1.0, 1.0, 1.0, 1.0, 1.0, 1.0, 0.74, 1.0, 1.0, 1.0, 1.0]}, "genes": 3029, "gene_variants": 263956, "zero_reach": {"HAL": 0, "MMSplice": 0, "SPANR": 5, "SQUIRLS": 296, "S-CAP": 7, "SpliceAI": 100, "Pangolin": 0, "ConSpliceML": 78}, "full_reach": {"HAL": 0, "MMSplice": 3029, "SPANR": 2769, "SQUIRLS": 2698, "S-CAP": 0, "SpliceAI": 2870, "Pangolin": 3029, "ConSpliceML": 2788}, "silence": {"HAL": {"r2_gene": 0.0448, "r2_class": 1.0, "declined": 282459}, "MMSplice": {"r2_gene": null, "r2_class": null, "declined": 0}, "SPANR": {"r2_gene": 0.5063, "r2_class": 0.0079, "declined": 7772}, "SQUIRLS": {"r2_gene": 0.975, "r2_class": 0.0, "declined": 46995}, "S-CAP": {"r2_gene": 0.0174, "r2_class": 0.1512, "declined": 305270}, "SpliceAI": {"r2_gene": 0.9284, "r2_class": 0.0, "declined": 20453}, "Pangolin": {"r2_gene": null, "r2_class": null, "declined": 0}, "ConSpliceML": {"r2_gene": 0.8106, "r2_class": 0.0002, "declined": 24316}}, "bounds": [{"tool": "HAL", "rho": 0.18870868506708302, "a_cov": 0.7170778051811691, "lo": 0.13531880970652838, "hi": 0.9466101246394453, "bench": 0.4268916155419223}, {"tool": "MMSplice", "rho": 0.9426582471089471, "a_cov": 0.6707936678376387, "lo": 0.6323291830956098, "hi": 0.6896709359866626, "bench": 0.9585889570552147}, {"tool": "SPANR", "rho": 0.9971698113207547, "a_cov": 0.6666892791129995, "lo": 0.6648024226626796, "hi": 0.667632611341925, "bench": 0.9992331288343558}, {"tool": "SQUIRLS", "rho": 0.8990566037735849, "a_cov": 0.5807816609246066, "lo": 0.5221555876048586, "hi": 0.6230989838312738, "bench": 0.9726482617586912}, {"tool": "S-CAP", "rho": 0.39825875254703746, "a_cov": 0.6504583947959441, "lo": 0.2590507488951811, "hi": 0.8607919963481437, "bench": 0.6405930470347648}, {"tool": "SpliceAI", "rho": 1.0, "a_cov": 0.7985561274444944, "lo": 0.7985561274444944, "hi": 0.7985561274444946, "bench": 1.0}, {"tool": "Pangolin", "rho": 1.0, "a_cov": 0.8029365357643758, "lo": 0.8029365357643758, "hi": 0.8029365357643758, "bench": 1.0}, {"tool": "ConSpliceML", "rho": 1.0, "a_cov": 0.7306554155971314, "lo": 0.7306554155971314, "hi": 0.7306554155971314, "bench": 1.0}], "T": [{"tool": "HAL", "bench": 0.4268916155419223, "back": 0.435082, "std": 0.4736707566462168, "gap": -0.046779141104294486}, {"tool": "MMSplice", "bench": 0.9585889570552147, "back": 1.0, "std": 1.0, "gap": -0.04141104294478526}, {"tool": "Pangolin", "bench": 1.0, "back": 1.0, "std": 1.0, "gap": 0.0}, {"tool": "SPANR", "bench": 0.9992331288343558, "back": 0.984456, "std": 0.984925436672054, "gap": 0.014307692162301766}, {"tool": "SpliceAI", "bench": 1.0, "back": 0.959094, "std": 0.9593383807040763, "gap": 0.04066161929592371}, {"tool": "ConSpliceML", "bench": 1.0, "back": 0.951368, "std": 0.9512097667960504, "gap": 0.048790233203949596}, {"tool": "SQUIRLS", "bench": 0.9726482617586912, "back": 0.90601, "std": 0.906251450863217, "gap": 0.06639681089547422}, {"tool": "S-CAP", "bench": 0.6405930470347648, "back": 0.38946, "std": 0.4659865000940095, "gap": 0.17460654694075534}], "signatures_both": [{"bits": 239, "depth": 7, "tools": ["HAL", "MMSplice", "SPANR", "SQUIRLS", "SpliceAI", "Pangolin", "ConSpliceML"], "background": {"n": 139806, "by_class": {"Essential Splice": 0, "Intron Near Junction": 0, "Proximal Intron": 0, "Exon Near Junction": 19517, "Deep Exon": 120289}}, "benchmark": {"n": 967, "by_class": {"Essential Splice": 3, "Intron Near Junction": 0, "Proximal Intron": 0, "Exon Near Junction": 243, "Deep Exon": 721}}}, {"bits": 254, "depth": 7, "tools": ["MMSplice", "SPANR", "SQUIRLS", "S-CAP", "SpliceAI", "Pangolin", "ConSpliceML"], "background": {"n": 124009, "by_class": {"Essential Splice": 4843, "Intron Near Junction": 19923, "Proximal Intron": 99243, "Exon Near Junction": 0, "Deep Exon": 0}}, "benchmark": {"n": 1641, "by_class": {"Essential Splice": 158, "Intron Near Junction": 605, "Proximal Intron": 852, "Exon Near Junction": 0, "Deep Exon": 26}}}, {"bits": 238, "depth": 6, "tools": ["MMSplice", "SPANR", "SQUIRLS", "SpliceAI", "Pangolin", "ConSpliceML"], "background": {"n": 113442, "by_class": {"Essential Splice": 54, "Intron Near Junction": 237, "Proximal Intron": 113151, "Exon Near Junction": 0, "Deep Exon": 0}}, "benchmark": {"n": 343, "by_class": {"Essential Splice": 3, "Intron Near Junction": 22, "Proximal Intron": 155, "Exon Near Junction": 29, "Deep Exon": 134}}}, {"bits": 255, "depth": 8, "tools": ["HAL", "MMSplice", "SPANR", "SQUIRLS", "S-CAP", "SpliceAI", "Pangolin", "ConSpliceML"], "background": {"n": 39606, "by_class": {"Essential Splice": 0, "Intron Near Junction": 0, "Proximal Intron": 0, "Exon Near Junction": 4965, "Deep Exon": 34641}}, "benchmark": {"n": 692, "by_class": {"Essential Splice": 3, "Intron Near Junction": 0, "Proximal Intron": 0, "Exon Near Junction": 151, "Deep Exon": 538}}}, {"bits": 231, "depth": 6, "tools": ["HAL", "MMSplice", "SPANR", "SpliceAI", "Pangolin", "ConSpliceML"], "background": {"n": 13538, "by_class": {"Essential Splice": 0, "Intron Near Junction": 0, "Proximal Intron": 0, "Exon Near Junction": 1791, "Deep Exon": 11747}}, "benchmark": {"n": 11, "by_class": {"Essential Splice": 0, "Intron Near Junction": 0, "Proximal Intron": 0, "Exon Near Junction": 11, "Deep Exon": 0}}}, {"bits": 246, "depth": 6, "tools": ["MMSplice", "SPANR", "S-CAP", "SpliceAI", "Pangolin", "ConSpliceML"], "background": {"n": 11073, "by_class": {"Essential Splice": 426, "Intron Near Junction": 1765, "Proximal Intron": 8882, "Exon Near Junction": 0, "Deep Exon": 0}}, "benchmark": {"n": 93, "by_class": {"Essential Splice": 76, "Intron Near Junction": 16, "Proximal Intron": 1, "Exon Near Junction": 0, "Deep Exon": 0}}}, {"bits": 230, "depth": 5, "tools": ["MMSplice", "SPANR", "SpliceAI", "Pangolin", "ConSpliceML"], "background": {"n": 10894, "by_class": {"Essential Splice": 22, "Intron Near Junction": 78, "Proximal Intron": 10794, "Exon Near Junction": 0, "Deep Exon": 0}}, "benchmark": {"n": 0, "by_class": {"Essential Splice": 0, "Intron Near Junction": 0, "Proximal Intron": 0, "Exon Near Junction": 0, "Deep Exon": 0}}}, {"bits": 111, "depth": 6, "tools": ["HAL", "MMSplice", "SPANR", "SQUIRLS", "SpliceAI", "Pangolin"], "background": {"n": 5040, "by_class": {"Essential Splice": 0, "Intron Near Junction": 0, "Proximal Intron": 0, "Exon Near Junction": 682, "Deep Exon": 4358}}, "benchmark": {"n": 0, "by_class": {"Essential Splice": 0, "Intron Near Junction": 0, "Proximal Intron": 0, "Exon Near Junction": 0, "Deep Exon": 0}}}, {"bits": 126, "depth": 6, "tools": ["MMSplice", "SPANR", "SQUIRLS", "S-CAP", "SpliceAI", "Pangolin"], "background": {"n": 4133, "by_class": {"Essential Splice": 171, "Intron Near Junction": 653, "Proximal Intron": 3309, "Exon Near Junction": 0, "Deep Exon": 0}}, "benchmark": {"n": 0, "by_class": {"Essential Splice": 0, "Intron Near Junction": 0, "Proximal Intron": 0, "Exon Near Junction": 0, "Deep Exon": 0}}}, {"bits": 207, "depth": 6, "tools": ["HAL", "MMSplice", "SPANR", "SQUIRLS", "Pangolin", "ConSpliceML"], "background": {"n": 4035, "by_class": {"Essential Splice": 0, "Intron Near Junction": 0, "Proximal Intron": 0, "Exon Near Junction": 533, "Deep Exon": 3502}}, "benchmark": {"n": 0, "by_class": {"Essential Splice": 0, "Intron Near Junction": 0, "Proximal Intron": 0, "Exon Near Junction": 0, "Deep Exon": 0}}}, {"bits": 247, "depth": 7, "tools": ["HAL", "MMSplice", "SPANR", "S-CAP", "SpliceAI", "Pangolin", "ConSpliceML"], "background": {"n": 3831, "by_class": {"Essential Splice": 0, "Intron Near Junction": 0, "Proximal Intron": 0, "Exon Near Junction": 472, "Deep Exon": 3359}}, "benchmark": {"n": 0, "by_class": {"Essential Splice": 0, "Intron Near Junction": 0, "Proximal Intron": 0, "Exon Near Junction": 0, "Deep Exon": 0}}}, {"bits": 110, "depth": 5, "tools": ["MMSplice", "SPANR", "SQUIRLS", "SpliceAI", "Pangolin"], "background": {"n": 3800, "by_class": {"Essential Splice": 5, "Intron Near Junction": 16, "Proximal Intron": 3779, "Exon Near Junction": 0, "Deep Exon": 0}}, "benchmark": {"n": 0, "by_class": {"Essential Splice": 0, "Intron Near Junction": 0, "Proximal Intron": 0, "Exon Near Junction": 0, "Deep Exon": 0}}}, {"bits": 222, "depth": 6, "tools": ["MMSplice", "SPANR", "SQUIRLS", "S-CAP", "Pangolin", "ConSpliceML"], "background": {"n": 3605, "by_class": {"Essential Splice": 125, "Intron Near Junction": 569, "Proximal Intron": 2911, "Exon Near Junction": 0, "Deep Exon": 0}}, "benchmark": {"n": 0, "by_class": {"Essential Splice": 0, "Intron Near Junction": 0, "Proximal Intron": 0, "Exon Near Junction": 0, "Deep Exon": 0}}}, {"bits": 206, "depth": 5, "tools": ["MMSplice", "SPANR", "SQUIRLS", "Pangolin", "ConSpliceML"], "background": {"n": 3135, "by_class": {"Essential Splice": 1, "Intron Near Junction": 4, "Proximal Intron": 3130, "Exon Near Junction": 0, "Deep Exon": 0}}, "benchmark": {"n": 0, "by_class": {"Essential Splice": 0, "Intron Near Junction": 0, "Proximal Intron": 0, "Exon Near Junction": 0, "Deep Exon": 0}}}, {"bits": 235, "depth": 6, "tools": ["HAL", "MMSplice", "SQUIRLS", "SpliceAI", "Pangolin", "ConSpliceML"], "background": {"n": 2286, "by_class": {"Essential Splice": 0, "Intron Near Junction": 0, "Proximal Intron": 0, "Exon Near Junction": 113, "Deep Exon": 2173}}, "benchmark": {"n": 0, "by_class": {"Essential Splice": 0, "Intron Near Junction": 0, "Proximal Intron": 0, "Exon Near Junction": 0, "Deep Exon": 0}}}, {"bits": 127, "depth": 7, "tools": ["HAL", "MMSplice", "SPANR", "SQUIRLS", "S-CAP", "SpliceAI", "Pangolin"], "background": {"n": 1475, "by_class": {"Essential Splice": 0, "Intron Near Junction": 0, "Proximal Intron": 0, "Exon Near Junction": 177, "Deep Exon": 1298}}, "benchmark": {"n": 0, "by_class": {"Essential Splice": 0, "Intron Near Junction": 0, "Proximal Intron": 0, "Exon Near Junction": 0, "Deep Exon": 0}}}, {"bits": 79, "depth": 5, "tools": ["HAL", "MMSplice", "SPANR", "SQUIRLS", "Pangolin"], "background": {"n": 1436, "by_class": {"Essential Splice": 0, "Intron Near Junction": 0, "Proximal Intron": 0, "Exon Near Junction": 184, "Deep Exon": 1252}}, "benchmark": {"n": 0, "by_class": {"Essential Splice": 0, "Intron Near Junction": 0, "Proximal Intron": 0, "Exon Near Junction": 0, "Deep Exon": 0}}}, {"bits": 94, "depth": 5, "tools": ["MMSplice", "SPANR", "SQUIRLS", "S-CAP", "Pangolin"], "background": {"n": 1187, "by_class": {"Essential Splice": 52, "Intron Near Junction": 199, "Proximal Intron": 936, "Exon Near Junction": 0, "Deep Exon": 0}}, "benchmark": {"n": 0, "by_class": {"Essential Splice": 0, "Intron Near Junction": 0, "Proximal Intron": 0, "Exon Near Junction": 0, "Deep Exon": 0}}}, {"bits": 78, "depth": 4, "tools": ["MMSplice", "SPANR", "SQUIRLS", "Pangolin"], "background": {"n": 1138, "by_class": {"Essential Splice": 0, "Intron Near Junction": 2, "Proximal Intron": 1136, "Exon Near Junction": 0, "Deep Exon": 0}}, "benchmark": {"n": 0, "by_class": {"Essential Splice": 0, "Intron Near Junction": 0, "Proximal Intron": 0, "Exon Near Junction": 0, "Deep Exon": 0}}}, {"bits": 223, "depth": 7, "tools": ["HAL", "MMSplice", "SPANR", "SQUIRLS", "S-CAP", "Pangolin", "ConSpliceML"], "background": {"n": 1115, "by_class": {"Essential Splice": 0, "Intron Near Junction": 0, "Proximal Intron": 0, "Exon Near Junction": 135, "Deep Exon": 980}}, "benchmark": {"n": 0, "by_class": {"Essential Splice": 0, "Intron Near Junction": 0, "Proximal Intron": 0, "Exon Near Junction": 0, "Deep Exon": 0}}}, {"bits": 234, "depth": 5, "tools": ["MMSplice", "SQUIRLS", "SpliceAI", "Pangolin", "ConSpliceML"], "background": {"n": 888, "by_class": {"Essential Splice": 2, "Intron Near Junction": 7, "Proximal Intron": 879, "Exon Near Junction": 0, "Deep Exon": 0}}, "benchmark": {"n": 0, "by_class": {"Essential Splice": 0, "Intron Near Junction": 0, "Proximal Intron": 0, "Exon Near Junction": 0, "Deep Exon": 0}}}, {"bits": 103, "depth": 5, "tools": ["HAL", "MMSplice", "SPANR", "SpliceAI", "Pangolin"], "background": {"n": 795, "by_class": {"Essential Splice": 0, "Intron Near Junction": 0, "Proximal Intron": 0, "Exon Near Junction": 107, "Deep Exon": 688}}, "benchmark": {"n": 0, "by_class": {"Essential Splice": 0, "Intron Near Junction": 0, "Proximal Intron": 0, "Exon Near Junction": 0, "Deep Exon": 0}}}, {"bits": 250, "depth": 6, "tools": ["MMSplice", "SQUIRLS", "S-CAP", "SpliceAI", "Pangolin", "ConSpliceML"], "background": {"n": 785, "by_class": {"Essential Splice": 34, "Intron Near Junction": 103, "Proximal Intron": 648, "Exon Near Junction": 0, "Deep Exon": 0}}, "benchmark": {"n": 0, "by_class": {"Essential Splice": 0, "Intron Near Junction": 0, "Proximal Intron": 0, "Exon Near Junction": 0, "Deep Exon": 0}}}, {"bits": 251, "depth": 7, "tools": ["HAL", "MMSplice", "SQUIRLS", "S-CAP", "SpliceAI", "Pangolin", "ConSpliceML"], "background": {"n": 730, "by_class": {"Essential Splice": 0, "Intron Near Junction": 0, "Proximal Intron": 0, "Exon Near Junction": 30, "Deep Exon": 700}}, "benchmark": {"n": 0, "by_class": {"Essential Splice": 0, "Intron Near Junction": 0, "Proximal Intron": 0, "Exon Near Junction": 0, "Deep Exon": 0}}}, {"bits": 118, "depth": 5, "tools": ["MMSplice", "SPANR", "S-CAP", "SpliceAI", "Pangolin"], "background": {"n": 658, "by_class": {"Essential Splice": 30, "Intron Near Junction": 106, "Proximal Intron": 522, "Exon Near Junction": 0, "Deep Exon": 0}}, "benchmark": {"n": 0, "by_class": {"Essential Splice": 0, "Intron Near Junction": 0, "Proximal Intron": 0, "Exon Near Junction": 0, "Deep Exon": 0}}}, {"bits": 102, "depth": 4, "tools": ["MMSplice", "SPANR", "SpliceAI", "Pangolin"], "background": {"n": 644, "by_class": {"Essential Splice": 3, "Intron Near Junction": 6, "Proximal Intron": 635, "Exon Near Junction": 0, "Deep Exon": 0}}, "benchmark": {"n": 0, "by_class": {"Essential Splice": 0, "Intron Near Junction": 0, "Proximal Intron": 0, "Exon Near Junction": 0, "Deep Exon": 0}}}, {"bits": 70, "depth": 3, "tools": ["MMSplice", "SPANR", "Pangolin"], "background": {"n": 579, "by_class": {"Essential Splice": 8, "Intron Near Junction": 17, "Proximal Intron": 554, "Exon Near Junction": 0, "Deep Exon": 0}}, "benchmark": {"n": 0, "by_class": {"Essential Splice": 0, "Intron Near Junction": 0, "Proximal Intron": 0, "Exon Near Junction": 0, "Deep Exon": 0}}}, {"bits": 71, "depth": 4, "tools": ["HAL", "MMSplice", "SPANR", "Pangolin"], "background": {"n": 572, "by_class": {"Essential Splice": 0, "Intron Near Junction": 0, "Proximal Intron": 0, "Exon Near Junction": 86, "Deep Exon": 486}}, "benchmark": {"n": 0, "by_class": {"Essential Splice": 0, "Intron Near Junction": 0, "Proximal Intron": 0, "Exon Near Junction": 0, "Deep Exon": 0}}}, {"bits": 227, "depth": 5, "tools": ["HAL", "MMSplice", "SpliceAI", "Pangolin", "ConSpliceML"], "background": {"n": 540, "by_class": {"Essential Splice": 0, "Intron Near Junction": 0, "Proximal Intron": 0, "Exon Near Junction": 28, "Deep Exon": 512}}, "benchmark": {"n": 0, "by_class": {"Essential Splice": 0, "Intron Near Junction": 0, "Proximal Intron": 0, "Exon Near Junction": 0, "Deep Exon": 0}}}, {"bits": 199, "depth": 5, "tools": ["HAL", "MMSplice", "SPANR", "Pangolin", "ConSpliceML"], "background": {"n": 535, "by_class": {"Essential Splice": 0, "Intron Near Junction": 0, "Proximal Intron": 0, "Exon Near Junction": 57, "Deep Exon": 478}}, "benchmark": {"n": 0, "by_class": {"Essential Splice": 0, "Intron Near Junction": 0, "Proximal Intron": 0, "Exon Near Junction": 0, "Deep Exon": 0}}}, {"bits": 214, "depth": 5, "tools": ["MMSplice", "SPANR", "S-CAP", "Pangolin", "ConSpliceML"], "background": {"n": 428, "by_class": {"Essential Splice": 15, "Intron Near Junction": 63, "Proximal Intron": 350, "Exon Near Junction": 0, "Deep Exon": 0}}, "benchmark": {"n": 0, "by_class": {"Essential Splice": 0, "Intron Near Junction": 0, "Proximal Intron": 0, "Exon Near Junction": 0, "Deep Exon": 0}}}, {"bits": 66, "depth": 2, "tools": ["MMSplice", "Pangolin"], "background": {"n": 424, "by_class": {"Essential Splice": 7, "Intron Near Junction": 28, "Proximal Intron": 389, "Exon Near Junction": 0, "Deep Exon": 0}}, "benchmark": {"n": 0, "by_class": {"Essential Splice": 0, "Intron Near Junction": 0, "Proximal Intron": 0, "Exon Near Junction": 0, "Deep Exon": 0}}}, {"bits": 198, "depth": 4, "tools": ["MMSplice", "SPANR", "Pangolin", "ConSpliceML"], "background": {"n": 416, "by_class": {"Essential Splice": 0, "Intron Near Junction": 1, "Proximal Intron": 415, "Exon Near Junction": 0, "Deep Exon": 0}}, "benchmark": {"n": 0, "by_class": {"Essential Splice": 0, "Intron Near Junction": 0, "Proximal Intron": 0, "Exon Near Junction": 0, "Deep Exon": 0}}}, {"bits": 95, "depth": 6, "tools": ["HAL", "MMSplice", "SPANR", "SQUIRLS", "S-CAP", "Pangolin"], "background": {"n": 413, "by_class": {"Essential Splice": 0, "Intron Near Junction": 0, "Proximal Intron": 0, "Exon Near Junction": 47, "Deep Exon": 366}}, "benchmark": {"n": 0, "by_class": {"Essential Splice": 0, "Intron Near Junction": 0, "Proximal Intron": 0, "Exon Near Junction": 0, "Deep Exon": 0}}}, {"bits": 107, "depth": 5, "tools": ["HAL", "MMSplice", "SQUIRLS", "SpliceAI", "Pangolin"], "background": {"n": 370, "by_class": {"Essential Splice": 0, "Intron Near Junction": 0, "Proximal Intron": 0, "Exon Near Junction": 8, "Deep Exon": 362}}, "benchmark": {"n": 0, "by_class": {"Essential Splice": 0, "Intron Near Junction": 0, "Proximal Intron": 0, "Exon Near Junction": 0, "Deep Exon": 0}}}, {"bits": 86, "depth": 4, "tools": ["MMSplice", "SPANR", "S-CAP", "Pangolin"], "background": {"n": 331, "by_class": {"Essential Splice": 10, "Intron Near Junction": 55, "Proximal Intron": 266, "Exon Near Junction": 0, "Deep Exon": 0}}, "benchmark": {"n": 0, "by_class": {"Essential Splice": 0, "Intron Near Junction": 0, "Proximal Intron": 0, "Exon Near Junction": 0, "Deep Exon": 0}}}, {"bits": 226, "depth": 4, "tools": ["MMSplice", "SpliceAI", "Pangolin", "ConSpliceML"], "background": {"n": 289, "by_class": {"Essential Splice": 3, "Intron Near Junction": 14, "Proximal Intron": 272, "Exon Near Junction": 0, "Deep Exon": 0}}, "benchmark": {"n": 0, "by_class": {"Essential Splice": 0, "Intron Near Junction": 0, "Proximal Intron": 0, "Exon Near Junction": 0, "Deep Exon": 0}}}, {"bits": 67, "depth": 3, "tools": ["HAL", "MMSplice", "Pangolin"], "background": {"n": 270, "by_class": {"Essential Splice": 0, "Intron Near Junction": 0, "Proximal Intron": 0, "Exon Near Junction": 40, "Deep Exon": 230}}, "benchmark": {"n": 0, "by_class": {"Essential Splice": 0, "Intron Near Junction": 0, "Proximal Intron": 0, "Exon Near Junction": 0, "Deep Exon": 0}}}, {"bits": 119, "depth": 6, "tools": ["HAL", "MMSplice", "SPANR", "S-CAP", "SpliceAI", "Pangolin"], "background": {"n": 249, "by_class": {"Essential Splice": 0, "Intron Near Junction": 0, "Proximal Intron": 0, "Exon Near Junction": 30, "Deep Exon": 219}}, "benchmark": {"n": 0, "by_class": {"Essential Splice": 0, "Intron Near Junction": 0, "Proximal Intron": 0, "Exon Near Junction": 0, "Deep Exon": 0}}}, {"bits": 243, "depth": 6, "tools": ["HAL", "MMSplice", "S-CAP", "SpliceAI", "Pangolin", "ConSpliceML"], "background": {"n": 196, "by_class": {"Essential Splice": 0, "Intron Near Junction": 0, "Proximal Intron": 0, "Exon Near Junction": 14, "Deep Exon": 182}}, "benchmark": {"n": 0, "by_class": {"Essential Splice": 0, "Intron Near Junction": 0, "Proximal Intron": 0, "Exon Near Junction": 0, "Deep Exon": 0}}}, {"bits": 215, "depth": 6, "tools": ["HAL", "MMSplice", "SPANR", "S-CAP", "Pangolin", "ConSpliceML"], "background": {"n": 174, "by_class": {"Essential Splice": 0, "Intron Near Junction": 0, "Proximal Intron": 0, "Exon Near Junction": 27, "Deep Exon": 147}}, "benchmark": {"n": 0, "by_class": {"Essential Splice": 0, "Intron Near Junction": 0, "Proximal Intron": 0, "Exon Near Junction": 0, "Deep Exon": 0}}}, {"bits": 242, "depth": 5, "tools": ["MMSplice", "S-CAP", "SpliceAI", "Pangolin", "ConSpliceML"], "background": {"n": 145, "by_class": {"Essential Splice": 8, "Intron Near Junction": 22, "Proximal Intron": 115, "Exon Near Junction": 0, "Deep Exon": 0}}, "benchmark": {"n": 3, "by_class": {"Essential Splice": 3, "Intron Near Junction": 0, "Proximal Intron": 0, "Exon Near Junction": 0, "Deep Exon": 0}}}, {"bits": 87, "depth": 5, "tools": ["HAL", "MMSplice", "SPANR", "S-CAP", "Pangolin"], "background": {"n": 136, "by_class": {"Essential Splice": 0, "Intron Near Junction": 0, "Proximal Intron": 0, "Exon Near Junction": 10, "Deep Exon": 126}}, "benchmark": {"n": 0, "by_class": {"Essential Splice": 0, "Intron Near Junction": 0, "Proximal Intron": 0, "Exon Near Junction": 0, "Deep Exon": 0}}}, {"bits": 123, "depth": 6, "tools": ["HAL", "MMSplice", "SQUIRLS", "S-CAP", "SpliceAI", "Pangolin"], "background": {"n": 123, "by_class": {"Essential Splice": 0, "Intron Near Junction": 0, "Proximal Intron": 0, "Exon Near Junction": 1, "Deep Exon": 122}}, "benchmark": {"n": 0, "by_class": {"Essential Splice": 0, "Intron Near Junction": 0, "Proximal Intron": 0, "Exon Near Junction": 0, "Deep Exon": 0}}}, {"bits": 74, "depth": 3, "tools": ["MMSplice", "SQUIRLS", "Pangolin"], "background": {"n": 85, "by_class": {"Essential Splice": 1, "Intron Near Junction": 5, "Proximal Intron": 79, "Exon Near Junction": 0, "Deep Exon": 0}}, "benchmark": {"n": 0, "by_class": {"Essential Splice": 0, "Intron Near Junction": 0, "Proximal Intron": 0, "Exon Near Junction": 0, "Deep Exon": 0}}}, {"bits": 82, "depth": 3, "tools": ["MMSplice", "S-CAP", "Pangolin"], "background": {"n": 81, "by_class": {"Essential Splice": 5, "Intron Near Junction": 13, "Proximal Intron": 63, "Exon Near Junction": 0, "Deep Exon": 0}}, "benchmark": {"n": 0, "by_class": {"Essential Splice": 0, "Intron Near Junction": 0, "Proximal Intron": 0, "Exon Near Junction": 0, "Deep Exon": 0}}}, {"bits": 75, "depth": 4, "tools": ["HAL", "MMSplice", "SQUIRLS", "Pangolin"], "background": {"n": 77, "by_class": {"Essential Splice": 0, "Intron Near Junction": 0, "Proximal Intron": 0, "Exon Near Junction": 12, "Deep Exon": 65}}, "benchmark": {"n": 0, "by_class": {"Essential Splice": 0, "Intron Near Junction": 0, "Proximal Intron": 0, "Exon Near Junction": 0, "Deep Exon": 0}}}, {"bits": 106, "depth": 4, "tools": ["MMSplice", "SQUIRLS", "SpliceAI", "Pangolin"], "background": {"n": 58, "by_class": {"Essential Splice": 0, "Intron Near Junction": 1, "Proximal Intron": 57, "Exon Near Junction": 0, "Deep Exon": 0}}, "benchmark": {"n": 0, "by_class": {"Essential Splice": 0, "Intron Near Junction": 0, "Proximal Intron": 0, "Exon Near Junction": 0, "Deep Exon": 0}}}, {"bits": 203, "depth": 5, "tools": ["HAL", "MMSplice", "SQUIRLS", "Pangolin", "ConSpliceML"], "background": {"n": 52, "by_class": {"Essential Splice": 0, "Intron Near Junction": 0, "Proximal Intron": 0, "Exon Near Junction": 5, "Deep Exon": 47}}, "benchmark": {"n": 0, "by_class": {"Essential Splice": 0, "Intron Near Junction": 0, "Proximal Intron": 0, "Exon Near Junction": 0, "Deep Exon": 0}}}, {"bits": 122, "depth": 5, "tools": ["MMSplice", "SQUIRLS", "S-CAP", "SpliceAI", "Pangolin"], "background": {"n": 50, "by_class": {"Essential Splice": 1, "Intron Near Junction": 6, "Proximal Intron": 43, "Exon Near Junction": 0, "Deep Exon": 0}}, "benchmark": {"n": 0, "by_class": {"Essential Splice": 0, "Intron Near Junction": 0, "Proximal Intron": 0, "Exon Near Junction": 0, "Deep Exon": 0}}}, {"bits": 90, "depth": 4, "tools": ["MMSplice", "SQUIRLS", "S-CAP", "Pangolin"], "background": {"n": 43, "by_class": {"Essential Splice": 1, "Intron Near Junction": 7, "Proximal Intron": 35, "Exon Near Junction": 0, "Deep Exon": 0}}, "benchmark": {"n": 0, "by_class": {"Essential Splice": 0, "Intron Near Junction": 0, "Proximal Intron": 0, "Exon Near Junction": 0, "Deep Exon": 0}}}, {"bits": 114, "depth": 4, "tools": ["MMSplice", "S-CAP", "SpliceAI", "Pangolin"], "background": {"n": 36, "by_class": {"Essential Splice": 0, "Intron Near Junction": 5, "Proximal Intron": 31, "Exon Near Junction": 0, "Deep Exon": 0}}, "benchmark": {"n": 0, "by_class": {"Essential Splice": 0, "Intron Near Junction": 0, "Proximal Intron": 0, "Exon Near Junction": 0, "Deep Exon": 0}}}, {"bits": 83, "depth": 4, "tools": ["HAL", "MMSplice", "S-CAP", "Pangolin"], "background": {"n": 35, "by_class": {"Essential Splice": 0, "Intron Near Junction": 0, "Proximal Intron": 0, "Exon Near Junction": 6, "Deep Exon": 29}}, "benchmark": {"n": 0, "by_class": {"Essential Splice": 0, "Intron Near Junction": 0, "Proximal Intron": 0, "Exon Near Junction": 0, "Deep Exon": 0}}}, {"bits": 99, "depth": 4, "tools": ["HAL", "MMSplice", "SpliceAI", "Pangolin"], "background": {"n": 27, "by_class": {"Essential Splice": 0, "Intron Near Junction": 0, "Proximal Intron": 0, "Exon Near Junction": 3, "Deep Exon": 24}}, "benchmark": {"n": 0, "by_class": {"Essential Splice": 0, "Intron Near Junction": 0, "Proximal Intron": 0, "Exon Near Junction": 0, "Deep Exon": 0}}}, {"bits": 202, "depth": 4, "tools": ["MMSplice", "SQUIRLS", "Pangolin", "ConSpliceML"], "background": {"n": 26, "by_class": {"Essential Splice": 0, "Intron Near Junction": 0, "Proximal Intron": 26, "Exon Near Junction": 0, "Deep Exon": 0}}, "benchmark": {"n": 0, "by_class": {"Essential Splice": 0, "Intron Near Junction": 0, "Proximal Intron": 0, "Exon Near Junction": 0, "Deep Exon": 0}}}, {"bits": 98, "depth": 3, "tools": ["MMSplice", "SpliceAI", "Pangolin"], "background": {"n": 25, "by_class": {"Essential Splice": 0, "Intron Near Junction": 0, "Proximal Intron": 25, "Exon Near Junction": 0, "Deep Exon": 0}}, "benchmark": {"n": 0, "by_class": {"Essential Splice": 0, "Intron Near Junction": 0, "Proximal Intron": 0, "Exon Near Junction": 0, "Deep Exon": 0}}}, {"bits": 195, "depth": 4, "tools": ["HAL", "MMSplice", "Pangolin", "ConSpliceML"], "background": {"n": 25, "by_class": {"Essential Splice": 0, "Intron Near Junction": 0, "Proximal Intron": 0, "Exon Near Junction": 2, "Deep Exon": 23}}, "benchmark": {"n": 0, "by_class": {"Essential Splice": 0, "Intron Near Junction": 0, "Proximal Intron": 0, "Exon Near Junction": 0, "Deep Exon": 0}}}, {"bits": 194, "depth": 3, "tools": ["MMSplice", "Pangolin", "ConSpliceML"], "background": {"n": 23, "by_class": {"Essential Splice": 0, "Intron Near Junction": 0, "Proximal Intron": 23, "Exon Near Junction": 0, "Deep Exon": 0}}, "benchmark": {"n": 0, "by_class": {"Essential Splice": 0, "Intron Near Junction": 0, "Proximal Intron": 0, "Exon Near Junction": 0, "Deep Exon": 0}}}, {"bits": 219, "depth": 6, "tools": ["HAL", "MMSplice", "SQUIRLS", "S-CAP", "Pangolin", "ConSpliceML"], "background": {"n": 21, "by_class": {"Essential Splice": 0, "Intron Near Junction": 0, "Proximal Intron": 0, "Exon Near Junction": 0, "Deep Exon": 21}}, "benchmark": {"n": 0, "by_class": {"Essential Splice": 0, "Intron Near Junction": 0, "Proximal Intron": 0, "Exon Near Junction": 0, "Deep Exon": 0}}}, {"bits": 91, "depth": 5, "tools": ["HAL", "MMSplice", "SQUIRLS", "S-CAP", "Pangolin"], "background": {"n": 20, "by_class": {"Essential Splice": 0, "Intron Near Junction": 0, "Proximal Intron": 0, "Exon Near Junction": 1, "Deep Exon": 19}}, "benchmark": {"n": 0, "by_class": {"Essential Splice": 0, "Intron Near Junction": 0, "Proximal Intron": 0, "Exon Near Junction": 0, "Deep Exon": 0}}}, {"bits": 218, "depth": 5, "tools": ["MMSplice", "SQUIRLS", "S-CAP", "Pangolin", "ConSpliceML"], "background": {"n": 16, "by_class": {"Essential Splice": 0, "Intron Near Junction": 0, "Proximal Intron": 16, "Exon Near Junction": 0, "Deep Exon": 0}}, "benchmark": {"n": 0, "by_class": {"Essential Splice": 0, "Intron Near Junction": 0, "Proximal Intron": 0, "Exon Near Junction": 0, "Deep Exon": 0}}}, {"bits": 210, "depth": 4, "tools": ["MMSplice", "S-CAP", "Pangolin", "ConSpliceML"], "background": {"n": 13, "by_class": {"Essential Splice": 3, "Intron Near Junction": 1, "Proximal Intron": 9, "Exon Near Junction": 0, "Deep Exon": 0}}, "benchmark": {"n": 0, "by_class": {"Essential Splice": 0, "Intron Near Junction": 0, "Proximal Intron": 0, "Exon Near Junction": 0, "Deep Exon": 0}}}, {"bits": 211, "depth": 5, "tools": ["HAL", "MMSplice", "S-CAP", "Pangolin", "ConSpliceML"], "background": {"n": 7, "by_class": {"Essential Splice": 0, "Intron Near Junction": 0, "Proximal Intron": 0, "Exon Near Junction": 1, "Deep Exon": 6}}, "benchmark": {"n": 0, "by_class": {"Essential Splice": 0, "Intron Near Junction": 0, "Proximal Intron": 0, "Exon Near Junction": 0, "Deep Exon": 0}}}, {"bits": 115, "depth": 5, "tools": ["HAL", "MMSplice", "S-CAP", "SpliceAI", "Pangolin"], "background": {"n": 6, "by_class": {"Essential Splice": 0, "Intron Near Junction": 0, "Proximal Intron": 0, "Exon Near Junction": 0, "Deep Exon": 6}}, "benchmark": {"n": 0, "by_class": {"Essential Splice": 0, "Intron Near Junction": 0, "Proximal Intron": 0, "Exon Near Junction": 0, "Deep Exon": 0}}}, {"bits": 236, "depth": 5, "tools": ["SPANR", "SQUIRLS", "SpliceAI", "Pangolin", "ConSpliceML"], "background": {"n": 0, "by_class": {"Essential Splice": 0, "Intron Near Junction": 0, "Proximal Intron": 0, "Exon Near Junction": 0, "Deep Exon": 0}}, "benchmark": {"n": 85, "by_class": {"Essential Splice": 0, "Intron Near Junction": 0, "Proximal Intron": 85, "Exon Near Junction": 0, "Deep Exon": 0}}}, {"bits": 252, "depth": 6, "tools": ["SPANR", "SQUIRLS", "S-CAP", "SpliceAI", "Pangolin", "ConSpliceML"], "background": {"n": 0, "by_class": {"Essential Splice": 0, "Intron Near Junction": 0, "Proximal Intron": 0, "Exon Near Junction": 0, "Deep Exon": 0}}, "benchmark": {"n": 77, "by_class": {"Essential Splice": 0, "Intron Near Junction": 0, "Proximal Intron": 77, "Exon Near Junction": 0, "Deep Exon": 0}}}]}
```
