## Additional_file_3_Recompute_tables_and_scripts for "Unscored variants leave many comparisons of variant effect predictors undecided: evidence from ClinVar, published benchmarks and genomic language models": study_map.json

```
{
 "atlas": {
  "all_three": 9529,
  "human_pos": 1500,
  "omia_pos": 740,
  "omia_species": 8,
  "panel": {
   "n": 11130,
   "neg": 8890,
   "pos": 2240
  },
  "scored_8192": 11109,
  "species": 9
 },
 "benchmarks": {
  "assessed": 8,
  "included": 16,
  "not_identified": 72,
  "screened": 28,
  "state_an_order": 14,
  "stated": 697
 },
 "clinvar": {
  "cut": 50501,
  "missense": {
   "n": 204191,
   "neg": 145797,
   "pos": 58394
  },
  "panel": {
   "n": 1434335,
   "neg": 1263655,
   "pos": 170680
  },
  "source": {
   "n": 1484836,
   "neg": 1295543,
   "pos": 189293
  }
 },
 "dbnsfp": {
  "annotated": {
   "n": 352907,
   "neg": 168996,
   "pos": 183911
  },
  "comparisons": 1176,
  "cut": 24579,
  "genes": 15606,
  "identified": 83,
  "identified_missense": 429,
  "keep_neg": 0.1283412007232987,
  "keep_pos": 0.9734532458401688,
  "missense": 202643,
  "never": 536,
  "not_identified": 557,
  "panel": {
   "n": 328328,
   "neg": 162179,
   "pos": 166149
  },
  "predictors": 49
 },
 "expert": {
  "applied": 4324,
  "depend": 1085,
  "source": {
   "n": 7479,
   "neg": 2730,
   "pos": 4749
  }
 },
 "splice": {
  "assays": 6,
  "background": 500000,
  "background_genes": 14577,
  "benchmark": {
   "n": 3912,
   "neg": 2852,
   "pos": 1060
  },
  "gap_genes": 432,
  "genes50": 3029,
  "predictors": 8
 },
 "supplement": {
  "bat": 23888,
  "brca1": 3893,
  "cattle": 28006,
  "transfer": 534
 }
}
```
