## Additional_file_3_Recompute_tables_and_scripts for "Unscored variants leave many comparisons of variant effect predictors undecided: evidence from ClinVar, published benchmarks and genomic language models": style_evo.py

```
"""style_evo -- the one design system of the main-figure set (Figures 1 to 6).

Every builder of the set imports this module and nothing else for its look. A colour means one thing in every
figure; the table below is the contract, held as data in MEANING and asserted at import (every colour token is
registered once, no two meanings share a colour, type reaches 4.5:1, ramp steps and the pairs that meet stay apart
in lightness and under simulated deuteranopia and protanopia).

TABLE OF MEANINGS
  SIG (SIG_M, SIG_L, SIG_P)  saturated blue   the focal thing of a panel: toy predictor B; CADD_raw, ESM1b, AlphaMissense
                                             and REVEL among the 49; REVEL and AlphaMissense among the five scores;
                                             Evo 2; two language models in Figure 6; in Figure 1d, this paper's figures
  PATH (PATH_P chip)         orchid           the positive class: pathogenic, catalogued or disruptive variants
  BEN (BEN_P chip)           teal             the negative class: benign, population or control variants
  LADDER[PATH], LADDER[BEN]  orchid, teal     an ordered level within a class, darker = more: calibrated evidence
                                             strength (PP3, BP4) and consequence severity. One construction, tone().
  V_IDENT (V_IDENT_P)        green            a comparison identified by the bound: the two bounds are disjoint
  IDENT_SHADE                green tints      a share of comparisons identified: V_IDENT over white, by the share
  V_NOT (V_NOT_P)            light grey       not identified: the two bounds overlap
  V_NEVER (V_NEVER_P)        warm orange      never identifiable: the two pair coverages sum to one or less; its
                                             pale step is also the chip of rows whose bound contains chance
  RESOLVED, CONVENTION       mid grey (G500)  ordered by something other than the bound (never green): RESOLVED,
                                             resolved at 95% by a benchmark's own resampling (Figure 6d);
                                             CONVENTION, kept in one order by a convention for unscored variants
                                             (Figure 3c). One grey, one meaning; the two never meet on a plate
  CLASS[cons|unsup|other|cvt] ochre ramp      a predictor's class by training labels, darker with more exposure to
                                             clinical labels; CLASS_EDGE outlines each dot
  ACCENT                     red, dashed      chance; nothing else is dashed, nothing else is red
  EV_INDET                   pale grey fill   a score in the indeterminate band: answered, no evidence
  EV_UNSC (+ EV_UNSC_EDGE)   open, hairline   no score: unscored, declined, or a count the print cannot decide
                                             (outside a tool's declared scope is open too, and set apart)
  BASE                       darkest grey     a baseline that reads no sequence, as a mark
  G800 .. G100               grey ladder      context: other predictors, comparators, conservation tracks, icons, rules
  INK, MUTED                 near black, grey primary and secondary type; no other colour sets type
  PASTEL_GREY                pale grey        a neutral label chip
Marks: a band is a sharp bound; a filled circle a covered AUROC; an open diamond a must-answer AUROC; a capped
whisker a 95% confidence interval; an open ring Evo 2's single-token readout and a filled dot its window mean;
an open dot or open box is something unscored. Dashed means chance; a solid hairline is zero or a reference.

Arial in three sizes: 9-pt bold lower-case panel letters, 8-pt panel titles on the letter's baseline, 7 pt for
every other glyph (GigaScience asks for 7 pt or more). Strokes 0.35, 0.5, 0.7 and 1.0 pt. One grid for every plate:
170 mm wide under a 6.35-mm blank band, letters at XL with their cap top TOP below the band in the first row, type
ending at XR, GUT_ROW between a row's lowest ink and the next letters, GUT_COL between a panel's widest ink and the
letter to its right, a title centred on its panel right of the letter (Canvas.panel). Builders lay a page out in
millimetres from its top-left corner with Canvas, draw data in axes whose y runs in page millimetres, and draw
schematics on the page layer with the primitives below. Canvas.save writes a vector PDF with no creation date and
refuses a page that breaks the contract.
"""
import os

import matplotlib
matplotlib.use("Agg")
import matplotlib.pyplot as plt
import numpy as np
from matplotlib.colors import LinearSegmentedColormap, to_hex, to_rgb
from matplotlib.patches import FancyBboxPatch, PathPatch, Rectangle
from matplotlib.path import Path

MM = 1 / 25.4                 # inches per mm
MM_PT = 25.4 / 72.0           # mm per point
W_MM, H_MAX_MM = 170.0, 225.0
H_FIG_MM = 185.0              # the tallest figure of the set, without its band

# ---------------------------------------------------------------- the family grid (page mm; the same on every plate)
XL, XR = 1.0, 168.5           # the left edge of panel letters in the left column; the right edge of type
TOP = 1.2                     # the first row's letters: cap top below the blank band
GUT_ROW = 3.6                 # a row's lowest ink to the cap top of the next row's letters
GUT_COL = 4.5                 # a panel's widest ink to the letter of the panel on its right
LETTER_PAD = 3.2              # a letter's left edge to where its title's span begins

# ---------------------------------------------------------------- type
LETTER, TITLE, LABEL = 9.0, 8.0, 7.0
SIZES = (LETTER, TITLE, LABEL)
FLOOR = 7.0
CAP_EM, ASC_EM, DESC_EM = 0.716, 0.905, 0.212        # Arial: cap (and digit) height, ascent, descent

# ---------------------------------------------------------------- colour
INK = "#1A1A1A"               # type, axes, the darkest mark; 17.4:1 on white
# MUTED is secondary type only: a unit, an example, a note, a cross-reference, a direction hint, a reference-line
# label that carries no value, MIS_TYPE, a group's size beside its chip, or a secondary interval or bound end
# attached to its mark. It is never a column head, an axis title, a tick or scale label, a value in a headed
# column, or a comparator's name: those are INK.
MUTED = "#666666"             # secondary type; 5.7:1
G800, G600, G500, G400, G300, G200, G100 = ("#3D3D3D", MUTED, "#8A8A8A", "#A8A8A8", "#C6C6C6", "#DCDCDC",
                                            "#EEEEEE")
# the signature colour: the focal thing of a panel and nothing else (mark, mid, light, pale)
SIG, SIG_M, SIG_L, SIG_P = "#2C6DB3", "#7DA9D8", "#B5D0EC", "#DCE9F6"
# the one accent: chance, as a dashed rule
ACCENT = "#C4452C"
PASTEL_GREY = "#ECEEF1"       # a neutral label chip
PASTEL = {"grey": PASTEL_GREY, "blue": SIG_P}             # chips that group categories (never marks)

# Variant classes, two soft hues (mark, pale chip). Pathogenic is also the darker of the two.
PATH, PATH_P = "#B285C9", "#F0E7F5"          # the positive class: pathogenic, catalogued or disruptive variants (orchid)
BEN, BEN_P = "#7FC6B6", "#DFF2F2"            # the negative class: benign, population or control variants (teal)
# The three verdicts of a comparison between two predictors (mark, pale chip).
V_IDENT, V_IDENT_P = "#2A7B4F", "#D8EDCF"    # identified by the bound: the two bounds are disjoint
V_NOT, V_NOT_P = G300, PASTEL_GREY           # not identified: the two bounds overlap
V_NEVER, V_NEVER_P = "#E28A68", "#F5D6CB"    # never identifiable: the two pair coverages sum to one or less
RESOLVED = G500                              # resolved at 95% by a benchmark's own resampling; green stays "identified"
CONVENTION = G500                            # kept in one order by a convention for unscored variants, not the bound
IDENT_SHADE = LinearSegmentedColormap.from_list("ident_shade", ["#FFFFFF", V_IDENT])   # a share identified, as a tint
# Row groups: the chip that names a block of rows. The rule is unmarked (neutral); the exception is warm.
CHIP_OK, CHIP_WARN = PASTEL_GREY, V_NEVER_P  # the bound excludes chance; the bound contains chance
# A predictor's class by its training labels, one hue, darker with more exposure to clinical labels.
CLASS = {"cons": "#F6ECB5", "unsup": "#D9B43A", "other": "#9E7A12", "cvt": "#584207"}
CLASS_NAME = {"cons": "Conservation track", "unsup": "Unsupervised", "other": "Other training labels",
              "cvt": "ClinVar-trained"}
CLASS_ORDER = ("cons", "unsup", "other", "cvt")
CLASS_EDGE = "#8A6D10"
# No evidence, two ways (calibrated clinical evidence; open marks everywhere)
EV_INDET = G200               # a score in the indeterminate band: answered, no evidence either way
EV_UNSC, EV_UNSC_EDGE = "#FFFFFF", G500      # no score: open, as an unscored variant is an open dot
OPEN_EDGE = G400              # an open box: a count whose verdict the printed counts cannot give
BASE = G800                   # a baseline that reads no sequence: the darkest grey, never the focal blue
ZERO = G400                   # a zero or reference rule: solid hairline (dashed is chance)
NONCODING = G100              # a class's non-coding remainder: context grey, never open
# whole panel against missense subset, where position cannot separate them (Figure 3)
WHOLE_LINE, MIS_LINE = INK, G500
WHOLE_BAR, MIS_BAR = G600, G300
WHOLE_TYPE, MIS_TYPE = INK, MUTED
HALF_NAME = {"whole": "Whole panel", "missense": "Missense subset"}
# every ground a label may stand on besides white (none: the set carries no tinted ground and no filled card)
GROUNDS = ()


def _lin(c):
    v = np.asarray(to_rgb(c), float)
    return np.where(v <= 0.04045, v / 12.92, ((v + 0.055) / 1.055) ** 2.4)


def _gam(v):
    v = np.clip(np.asarray(v, float), 0, 1)
    return np.where(v <= 0.0031308, 12.92 * v, 1.055 * v ** (1 / 2.4) - 0.055)


def lstar(c):
    """CIELAB lightness of a colour."""
    v = _lin(c)
    y = 0.2126 * v[0] + 0.7152 * v[1] + 0.0722 * v[2]
    return 116 * (y ** (1 / 3) if y > 216 / 24389 else (24389 / 27 * y + 16) / 116) - 16


def tone(c, L):
    """Colour c brought to CIELAB lightness L on its own hue: its linear RGB scaled toward black (the
    chromaticity is kept) or mixed with white until the lightness is met. The one construction of every ramp."""
    yt = ((L + 16) / 116) ** 3
    v = _lin(c)
    y = 0.2126 * v[0] + 0.7152 * v[1] + 0.0722 * v[2]
    out = v * yt / y if yt <= y else v + (yt - y) / (1 - y) * (1 - v)
    return to_hex(_gam(out))


# An ordered level within a class, on the class hue, darker = more. One ladder of lightness for both hues:
# 16 L* a step, the lightest 15 L* under the indeterminate fill, so neighbours also read apart without hue.
LEVELS = (73.0, 57.0, 41.0, 26.0)
LADDER = {PATH: tuple(tone(PATH, L) for L in LEVELS), BEN: tuple(tone(BEN, L) for L in LEVELS)}
# calibrated clinical evidence by strength (Figure 4)
PP3 = dict(zip(("supporting", "moderate", "strong"), LADDER[PATH]))
BP4 = dict(zip(("supporting", "moderate", "strong", "very strong"), LADDER[BEN]))
# consequence severity within a variant class (Figure 5): synonymous, missense, stop or splice
SEVERITY = {PATH: dict(zip(("syn", "mis", "hi"), LADDER[PATH])), BEN: dict(zip(("syn", "mis", "hi"), LADDER[BEN]))}
for _ramp in LADDER.values():
    _v = [EV_INDET] + list(_ramp)
    assert all(lstar(p) - lstar(q) >= 14.0 for p, q in zip(_v, _v[1:])), [round(lstar(c), 1) for c in _v]

# ---- colour vision: Machado, Oliveira and Fernandes (2009), severity 1, applied to linear RGB
CVD = {"deutan": np.array([[0.367322, 0.860646, -0.227968], [0.280085, 0.672501, 0.047413],
                           [-0.011820, 0.042940, 0.968881]]),
       "protan": np.array([[0.152286, 1.052583, -0.204868], [0.114503, 0.786281, 0.099216],
                           [-0.003882, -0.048116, 1.051998]])}


def simulate(rgb, kind):
    """sRGB values (..., 3) in 0..1 as seen with deuteranopia or protanopia."""
    v = np.asarray(rgb, float)
    lin = np.where(v <= 0.04045, v / 12.92, ((v + 0.055) / 1.055) ** 2.4)
    return _gam(lin @ CVD[kind].T)


def _lab(rgb):
    v = np.asarray(rgb, float)
    lin = np.where(v <= 0.04045, v / 12.92, ((v + 0.055) / 1.055) ** 2.4)
    xyz = lin @ np.array([[0.4124564, 0.3575761, 0.1804375], [0.2126729, 0.7151522, 0.0721750],
                          [0.0193339, 0.1191920, 0.9503041]]).T / np.array([0.95047, 1.0, 1.08883])
    f = np.where(xyz > 216 / 24389, np.cbrt(xyz), (24389 / 27 * xyz + 16) / 116)
    return np.stack([116 * f[..., 1] - 16, 500 * (f[..., 0] - f[..., 1]), 200 * (f[..., 1] - f[..., 2])], -1)


def apart(a, b, kind=None):
    """CIELAB distance between two colours, as seen normally or with a colour-vision deficiency."""
    ra, rb = np.asarray(to_rgb(a)), np.asarray(to_rgb(b))
    if kind:
        ra, rb = simulate(ra, kind), simulate(rb, kind)
    return float(np.linalg.norm(_lab(ra) - _lab(rb)))


# The registry: every colour token, once, with its one meaning.
MEANING = {
    "SIG": (SIG, "the focal thing of a panel"), "PATH": (PATH, "the positive class"), "BEN": (BEN, "the negative class"),
    "V_IDENT": (V_IDENT, "identified by the bound"), "V_NOT": (V_NOT, "not identified"),
    "V_NEVER": (V_NEVER, "never identifiable"), "RESOLVED": (RESOLVED, "resolved at 95% by resampling"),
    "CONVENTION": (CONVENTION, "kept in one order by a convention, not the bound"),
    "CLASS.cons": (CLASS["cons"], "predictor class: conservation track"),
    "CLASS.unsup": (CLASS["unsup"], "predictor class: unsupervised"),
    "CLASS.other": (CLASS["other"], "predictor class: other training labels"),
    "CLASS.cvt": (CLASS["cvt"], "predictor class: ClinVar-trained"),
    "ACCENT": (ACCENT, "chance"), "EV_INDET": (EV_INDET, "indeterminate: answered, no evidence"),
    "BASE": (BASE, "a baseline that reads no sequence"),
}
for _k in range(len(LEVELS)):
    MEANING["LADDER.PATH.%d" % _k] = (LADDER[PATH][_k], "positive class, level %d of 4" % (_k + 1))
    MEANING["LADDER.BEN.%d" % _k] = (LADDER[BEN][_k], "negative class, level %d of 4" % (_k + 1))
# greys that carry a named meaning are steps of the one neutral ladder; chromatic tokens must all differ
_chrom = {k: v[0] for k, v in MEANING.items() if max(to_rgb(v[0])) - min(to_rgb(v[0])) > 0.06}
assert len(set(_chrom.values())) == len(_chrom), "two meanings share a colour"
# Pairs of meanings that meet as marks in one panel must stay apart for normal, deutan and protan vision:
# 12 or more in CIELAB, or 14 L* or more (they then part in greyscale too).
MEET = [("V_IDENT", "V_NOT"), ("V_IDENT", "V_NEVER"), ("V_NOT", "V_NEVER"), ("PATH", "BEN"), ("SIG", "V_NOT"),
        ("SIG", "BASE"), ("SIG", "PATH"), ("SIG", "BEN"), ("ACCENT", "SIG"), ("ACCENT", "V_NOT"),
        ("V_IDENT", "RESOLVED"), ("RESOLVED", "V_NOT"), ("V_IDENT", "CONVENTION"), ("V_NOT", "CONVENTION"), ("CLASS.cons", "CLASS.unsup"),
        ("CLASS.unsup", "CLASS.other"), ("CLASS.other", "CLASS.cvt"), ("V_IDENT", "SIG")]
for _a, _b in MEET:
    _ca, _cb = MEANING[_a][0], MEANING[_b][0]
    for _kind in (None, "deutan", "protan"):
        assert apart(_ca, _cb, _kind) >= 12.0 or abs(lstar(_ca) - lstar(_cb)) >= 14.0, (_a, _b, _kind,
                                                                                         round(apart(_ca, _cb, _kind), 1))

# ---------------------------------------------------------------- strokes and marks
LW_HAIR, LW_AXIS, LW_CAP, LW_DATA = 0.35, 0.5, 0.7, 1.0
LW_SET = (LW_HAIR, LW_AXIS, LW_CAP, LW_DATA)          # GigaScience: 0.25 to 1 pt
DASH = (0, (3.0, 2.0))        # dashed: chance, nothing else
MS_ROW, MS_DIA = 3.6, 3.0     # a row's filled circle and its open diamond, pt (dense 2.5-mm rows)
MS_BIG, MS_DIA_BIG = 4.4, 3.7  # a summary row or a schematic
MS_DOT, MS_MEAN = 4.0, 4.8    # a species' mark and a species mean's (Figure 5)
MS_SQ, MS_READ = 4.0, 2.0     # a question in a schematic (a variant is a dot); one readout of a model (Figure 6)
# three baselines that stay legible when they coincide (Figure 5): snpEff impact, coding flag, conservation track
MK_IMPACT = dict(marker="|", ms=5.0, mec=BASE, mfc=BASE, mew=LW_DATA)
MK_CODING = dict(marker="x", ms=3.3, mec=G600, mfc=G600, mew=LW_CAP)
MK_CONS = dict(marker="s", ms=3.4, mfc=G400, mec="white", mew=LW_HAIR)
CONS_BAR, CONS2_BAR = G500, G600   # a conservation track as a bar: the per-assembly track; the deeper common alignment
#                                    (G500, not G400: 17 L* under the negative class's teal, which is near grey for dichromats)
# the depth below a bottom axis line of its lowest ink: tick labels alone; with an axis title; a title with a descender
TICK_FOOT, AXIS_FOOT, AXIS_FOOT_DESC = 3.04, 6.04, 6.56

# dbNSFP predictors as the paper prints them (style_main.DBNSFP_NAME, unchanged)
DBNSFP_NAME = {"phyloP100way_vertebrate": "phyloP100way", "phastCons100way_vertebrate": "phastCons100way",
               "phyloP17way_primate": "phyloP17way", "phastCons17way_primate": "phastCons17way",
               "phyloP470way_mammalian": "phyloP470way", "phastCons470way_mammalian": "phastCons470way",
               "Eigen-raw_coding": "Eigen-raw", "Eigen-PC-raw_coding": "Eigen-PC-raw", "LIST-S2_mammals": "LIST-S2"}


def rc():
    return {
        "font.family": ["Arial"], "font.size": LABEL, "pdf.fonttype": 42, "ps.fonttype": 42,
        "axes.linewidth": LW_AXIS, "axes.edgecolor": INK, "axes.labelcolor": INK, "axes.labelsize": LABEL,
        "axes.labelpad": 2.0, "axes.titlesize": TITLE,
        "xtick.color": INK, "ytick.color": INK, "xtick.labelsize": LABEL, "ytick.labelsize": LABEL,
        "xtick.major.width": LW_AXIS, "ytick.major.width": LW_AXIS, "xtick.major.size": 2.0,
        "ytick.major.size": 2.0, "xtick.major.pad": 1.6, "ytick.major.pad": 1.6,
        "xtick.direction": "out", "ytick.direction": "out",
        "lines.linewidth": LW_DATA, "lines.markeredgewidth": LW_HAIR, "lines.solid_capstyle": "butt",
        "patch.linewidth": LW_HAIR, "legend.frameon": False, "axes.unicode_minus": True,
        "savefig.transparent": False, "figure.facecolor": "white",
    }


plt.rcParams.update(rc())


# ---------------------------------------------------------------- numbers and measures
def fnum(x, d=2):
    """A number as printed: fixed decimals, U+2212 minus."""
    return ("%.*f" % (d, x)).replace("-", "−")


def thousands(n):
    return "{:,}".format(int(n))


def share(x, d=0):
    """A share as a percentage with d decimals. A share that is not 0 or 1 never prints as 0% or 100%: it
    prints as "<1%" (or "<0.1%") and ">99%" (">99.9%") instead."""
    t = "%.*f%%" % (d, 100 * x)
    unit = "%.*f" % (d, 10 ** -d)
    if x > 0 and float(t[:-1]) == 0:
        return "<%s%%" % unit
    if x < 1 and float(t[:-1]) == 100:
        return ">%.*f%%" % (d, 100 - 10 ** -d)
    return t


assert (share(0.0), share(0.00002), share(0.004), share(0.006), share(0.98), share(0.99996), share(1.0)) == \
    ("0%", "<1%", "<1%", "1%", "98%", ">99%", "100%")
assert (share(0.286, 1), share(0.00043, 1), share(0.99996, 1)) == ("28.6%", "<0.1%", ">99.9%")


def signed(x, d=3):
    """A difference with its sign: U+2212 for minus, a plus sign for a gain."""
    return ("+" if x > 0 else "−" if x < 0 else "") + "%.*f" % (d, abs(x))


def foot(title=None):
    """The depth below a bottom axis line of its lowest ink (tick labels, and the axis title if there is one)."""
    if title is None:
        return TICK_FOOT
    return AXIS_FOOT_DESC if set(title) & set("gjpqy,;()") else AXIS_FOOT


_FONTS = {}


def text_mm(s, size=LABEL, bold=False):
    """The width in mm of `s` in Arial at `size` pt as the PDF sets it (unhinted advances plus kerning)."""
    from matplotlib import font_manager
    from matplotlib.ft2font import FT2Font, Kerning, LoadFlags
    if bold not in _FONTS:
        fp = font_manager.FontProperties(family="Arial", weight="bold" if bold else "normal")
        _FONTS[bold] = FT2Font(font_manager.findfont(fp, fallback_to_default=False))
    f = _FONTS[bold]
    f.set_size(size, 72)
    w, prev = 0.0, None
    for ch in s:
        gi = f.get_char_index(ord(ch))
        if prev is not None:
            w += f.get_kerning(prev, gi, Kerning.UNFITTED) / 64.0
        w += f.load_char(ord(ch), flags=LoadFlags.NO_HINTING).linearHoriAdvance / 65536.0
        prev = gi
    return w * MM_PT


def base(y, size=LABEL):
    """The baseline (page mm, y down) that centres a line of capitals or digits on y."""
    return y + CAP_EM / 2 * size * MM_PT


def luminance(c):
    v = np.asarray(to_rgb(c), float)
    v = np.where(v <= 0.04045, v / 12.92, ((v + 0.055) / 1.055) ** 2.4)
    return 0.2126 * v[0] + 0.7152 * v[1] + 0.0722 * v[2]


def contrast(a, b="#FFFFFF"):
    la, lb = luminance(a), luminance(b)
    return (max(la, lb) + 0.05) / (min(la, lb) + 0.05)


for _c in (INK, MUTED):                      # the two colours that set type reach 4.5:1 on white
    assert contrast(_c) >= 4.5, (_c, contrast(_c))
for _g in (PASTEL_GREY, SIG_P, PATH_P, BEN_P, V_IDENT_P, V_NEVER_P):      # INK on every chip
    assert contrast(INK, _g) >= 4.5, (_g, contrast(INK, _g))
assert contrast(MUTED, PASTEL_GREY) >= 4.5


def dot_mm(ms):
    """A filled circle's diameter in mm at markersize `ms` pt."""
    return ms * MM_PT


def diamond_mm(ms):
    """An open diamond's ink width in mm: matplotlib's 'D' reaches ms / sqrt(2) from its centre, plus half its
    edge, on each side."""
    return (ms * 2 ** 0.5 + LW_CAP) * MM_PT


def dbname(o, x, yb, name, ha="left", bold=False, size=LABEL, color=INK):
    """A dbNSFP name on baseline yb whose underscores are drawn, not set. In a stack at a 2.4-mm pitch Arial's
    7-pt low line hangs 0.27 to 0.49 mm under its own baseline, 0.14 mm over the next name's capitals, and reads
    as that name's overbar. Each "_" is set as U+2007 FIGURE SPACE (1139 units in Arial and Arial Bold, as the
    low line), so the name keeps its width and every glyph its place, and a LW_AXIS rule in the name's colour
    spans the whole of that advance, centred 0.5 pt under the baseline (0.09 to 0.26 mm under it, 0.37 mm over
    the next capitals). The rule carries gid "type": the label gate hides it with the type, so the name's own box
    is still tested for ink beneath it. Read-back checks fold U+2007 to "_"."""
    t = name.replace("_", "\u2007")
    tx = o.text(x, yb, t, fontsize=size, color=color, ha=ha, va="baseline", fontweight="bold" if bold else "normal")
    if "_" in name:
        w = text_mm(t, size, bold)
        x0 = x - w if ha == "right" else (x - w / 2 if ha == "center" else x)
        adv = text_mm("\u2007", size, bold)
        for k, ch in enumerate(name):
            if ch == "_":
                a = x0 + text_mm(t[:k], size, bold)
                o.plot([a, a + adv], [yb + 0.5 * MM_PT] * 2, color=color, lw=LW_AXIS, solid_capstyle="butt",
                       gid="type")
    return tx


# ---------------------------------------------------------------- the page
class Canvas:
    """A 170-mm page laid out in millimetres from its top-left corner. `o` is the page layer (x right, y down,
    one unit one millimetre) above every axes: letters, titles, labels, chips and schematics are drawn on it."""

    def __init__(self, h_mm, w_mm=W_MM):
        assert h_mm <= H_FIG_MM + 1e-9, h_mm
        self.W, self.H = w_mm, h_mm
        self.fig = plt.figure(figsize=(w_mm * MM, h_mm * MM))
        self.o = self.fig.add_axes([0, 0, 1, 1], zorder=20)
        self.o.set_xlim(0, w_mm); self.o.set_ylim(h_mm, 0); self.o.axis("off"); self.o.patch.set_alpha(0)
        self._g = None

    @property
    def g(self):
        """The ground layer (page mm, y down) beneath every axes: tints behind blocks of rows go here."""
        if self._g is None:
            self._g = self.fig.add_axes([0, 0, 1, 1], zorder=-5)
            self._g.set_xlim(0, self.W); self._g.set_ylim(self.H, 0); self._g.axis("off"); self._g.patch.set_alpha(0)
        return self._g

    def ax(self, x, y, w, h, **kw):
        """An axes at x, y (top-left), w x h mm, with its y axis in page millimetres: a row drawn at page y is
        plotted at y."""
        a = self.fig.add_axes([x / self.W, 1 - (y + h) / self.H, w / self.W, h / self.H], **kw)
        a.set_ylim(y + h, y)
        a.patch.set_alpha(0)
        return a

    def text(self, x, y, s, **kw):
        kw.setdefault("fontsize", LABEL); kw.setdefault("color", INK)
        kw.setdefault("ha", "left"); kw.setdefault("va", "baseline")
        return self.o.text(x, y, s, **kw)

    def dbname(self, x, yb, name, **kw):
        """`dbname` on the page layer."""
        return dbname(self.o, x, yb, name, **kw)

    def letter(self, x, y_top, s):
        """A panel letter, 9-pt Arial bold lower-case, its cap top at y_top; returns its baseline."""
        b = y_top + CAP_EM * LETTER * MM_PT
        self.o.text(x, b, s, fontsize=LETTER, fontweight="bold", color=INK, ha="left", va="baseline")
        return b

    def title(self, xc, y_top, s, ha="center"):
        """A panel title: 8 pt, sentence case, centred on xc, on the baseline of a letter set at y_top."""
        b = y_top + CAP_EM * LETTER * MM_PT
        self.o.text(xc, b, s, fontsize=TITLE, color=INK, ha=ha, va="baseline")
        return b

    def panel(self, s, x0, x1, y_top, title=None):
        """A panel's letter at its left edge x0 and its title centred on the panel right of the letter (to x1),
        both on one baseline: the one rule of the set. Returns the baseline."""
        b = self.letter(x0, y_top, s)
        if title:
            assert text_mm(title, TITLE) <= x1 - x0 - LETTER_PAD + 1e-6, "title wider than its panel: %r" % title
            self.title((x0 + LETTER_PAD + x1) / 2, y_top, title)
        return b

    def gate_text(self, dpi=300, grounds=()):
        """Refuse a page on which two labels overlap or a label stands on ink. Every text artist is measured as
        drawn; the page is then rendered without its type and each label's box must be blank: white, or wholly
        one of the declared `grounds` (a tint or a card). A label on a chip (gid "chip") is exempt from the
        second test, since its chip is its ground."""
        fig = self.fig
        old = fig.get_dpi()
        fig.set_dpi(dpi)
        fig.canvas.draw()
        r = fig.canvas.get_renderer()
        texts = [t for t in fig.findobj(matplotlib.text.Text) if t.get_text().strip() and t.get_visible()]
        boxes = [t.get_window_extent(r) for t in texts]
        clash = [(a.get_text(), b.get_text()) for k, (a, ba) in enumerate(zip(texts, boxes))
                 for b, bb in list(zip(texts, boxes))[k + 1:]
                 if min(ba.x1, bb.x1) - max(ba.x0, bb.x0) > 1.0 and min(ba.y1, bb.y1) - max(ba.y0, bb.y0) > 1.0]
        drawn = [a for a in fig.findobj(lambda a: a.get_gid() == "type") if not isinstance(a, matplotlib.text.Text)]
        for t in texts + drawn:                 # type, and the rules drawn as part of it (dbname's low lines)
            t.set_visible(False)
        fig.canvas.draw()
        buf = np.asarray(fig.canvas.buffer_rgba())[..., :3]
        for t in texts + drawn:
            t.set_visible(True)
        hgt = buf.shape[0]
        under = []
        for t, b in zip(texts, boxes):
            if t.get_gid() == "chip":
                continue
            x0, x1 = int(np.ceil(b.x0)) + 1, int(np.floor(b.x1)) - 1
            y0, y1 = hgt - int(np.floor(b.y1)) + 1, hgt - int(np.ceil(b.y0)) - 1
            if x1 > x0 and y1 > y0:
                px = buf[max(y0, 0):y1, max(x0, 0):x1].reshape(-1, 3).astype(int)
                ok = (px >= 250).all()
                for g_ in grounds:                      # wholly on one declared ground
                    ok = ok or (np.abs(px - np.round(np.asarray(to_rgb(g_)) * 255)).max() <= 3)
                if not ok:
                    under.append(t.get_text())
        fig.set_dpi(old)
        assert not clash, "labels overlap: %s" % clash[:8]
        assert not under, "labels standing on ink: %s" % under[:12]
        return len(texts)

    def finish(self, pdf, png=None, dpi=150):
        """Gate the labels, write the PDF under the submission band, check the page and render the PNG."""
        n = self.gate_text(grounds=GROUNDS)
        self.save(pdf, top_mm=SUBMIT_TOP_MM)
        if png:
            import pymupdf as fitz
            doc = fitz.open(pdf)
            doc[0].get_pixmap(dpi=dpi, alpha=False).save(png)
            doc.close()
        return n

    def save(self, pdf, check=True, top_mm=0.0, allow_images=False):
        """Write the PDF. top_mm adds a blank band above the page (SUBMIT_TOP_MM for a submitted main figure,
        as style_main.py does: the submission system prints a label across the top of each figure page); the
        band is not counted in the figure's height."""
        os.makedirs(os.path.dirname(os.path.abspath(pdf)), exist_ok=True)
        kw = {}
        if top_mm:
            kw["bbox_inches"] = matplotlib.transforms.Bbox([[0.0, 0.0], [self.W * MM, (self.H + top_mm) * MM]])
        if allow_images:
            kw["dpi"] = 600                # a placed raster (a silhouette) is resampled at this density
        self.fig.savefig(pdf, metadata={"CreationDate": None}, **kw)   # same figure, same bytes; no process date
        plt.close(self.fig)
        if check:
            page_check(pdf, self.W, self.H + top_mm, top_mm=top_mm, allow_images=allow_images)


SUBMIT_TOP_MM = 6.35          # style_main.SUBMIT_TOP_MM: the blank band above a submitted main figure


def page_check(pdf, w_mm=W_MM, h_mm=None, top_mm=0.0, allow_images=False):
    """Refuse a page that breaks the contract (read back from the PDF with pymupdf)."""
    import pymupdf as fitz
    doc = fitz.open(pdf); pg = doc[0]; r = pg.rect
    sp = [(s["bbox"], s["text"], s["size"], s["font"]) for b in pg.get_text("dict")["blocks"]
          for ln in b.get("lines", []) for s in ln["spans"] if s["text"].strip()]
    fonts = sorted({f[3] for f in pg.get_fonts()})
    drawings = pg.get_drawings()
    widths = sorted({round(d["width"], 2) for d in drawings if d.get("color") is not None and d.get("width")})
    images = pg.get_image_info()
    band = top_mm / MM_PT
    in_band = [t for bb, t, _, _ in sp if bb[1] < band - 0.01]
    in_band += ["drawing" for d in drawings if d["rect"].y0 < band - 0.01 and (d.get("color") is not None or (
        d.get("fill") is not None and tuple(d["fill"]) != (1.0, 1.0, 1.0)))]
    in_band += ["image" for im in images if im["bbox"][1] < band - 0.01]
    meta = doc.metadata or {}
    doc.close()
    wmm, hmm = r.width * MM_PT, r.height * MM_PT
    assert abs(wmm - w_mm) < 0.05 and hmm - top_mm <= H_FIG_MM + 0.05, (wmm, hmm)
    assert not in_band, "ink in the %.2f-mm band above the figure: %s" % (top_mm, in_band[:8])
    assert h_mm is None or abs(hmm - h_mm) < 0.05, (hmm, h_mm)
    assert not meta.get("creationDate"), meta
    assert allow_images or not images, "a raster image on a vector page"
    assert not [f for f in fonts if "Arial" not in f], fonts
    out = [t for bb, t, _, _ in sp if bb[0] < 0 or bb[1] < 0 or bb[2] > r.width or bb[3] > r.height]
    assert not out, "text off the page: %s" % out
    off = [(t, round(z, 2)) for _, t, z, _ in sp if min(abs(z - v) for v in SIZES) > 0.05]
    assert not off, "type off the scale %s: %s" % (SIZES, off[:10])
    assert min(z for _, _, z, _ in sp) >= FLOOR - 1e-6
    stray = [(t, f) for _, t, z, f in sp if abs(z - LETTER) < 0.05 and not (len(t.strip()) == 1 and "Bold" in f)]
    assert not stray, "%.0f-pt type that is not a panel letter: %s" % (LETTER, stray)
    offw = [w for w in widths if min(abs(w - v) for v in LW_SET) > 0.011]
    assert not offw, "stroke widths off the ladder %s: %s" % (LW_SET, offw)
    print("wrote %s  %.1f x %.1f mm  %d spans  type %s pt  strokes %s pt  fonts %s"
          % (os.path.basename(pdf), wmm, hmm, len(sp), sorted({round(z, 1) for _, _, z, _ in sp}), widths, fonts))


# ---------------------------------------------------------------- axes
def bare(ax):
    """No spines, ticks or labels: an axes that only carries marks."""
    for s in ax.spines.values():
        s.set_visible(False)
    ax.set_xticks([]); ax.set_yticks([])


def axes_lb(ax, left=True, bottom=True):
    """Thin left and bottom axes only."""
    for s in ("top", "right"):
        ax.spines[s].set_visible(False)
    ax.spines["left"].set_visible(left)
    ax.spines["bottom"].set_visible(bottom)
    if not left:
        ax.set_yticks([])
    if not bottom:
        ax.set_xticks([])


# ---------------------------------------------------------------- marks (data axes; y in page mm)
def band(ax, y, lo, hi, thick, fill, cap=None, zorder=2):
    """A sharp bound: a band from lo to hi on row y, `thick` mm deep, with end caps when `cap` is a colour."""
    ax.add_patch(Rectangle((lo, y - thick / 2), hi - lo, thick, facecolor=fill, edgecolor="none", lw=0,
                           zorder=zorder))
    if cap is not None:
        for v in (lo, hi):
            ax.plot([v, v], [y - thick / 2, y + thick / 2], color=cap, lw=LW_CAP, solid_capstyle="butt",
                    zorder=zorder + 0.1, clip_on=False)


def covered(ax, x, y, colour, ms=MS_ROW, zorder=5):
    """A covered AUROC: a filled circle with a white hairline edge."""
    ax.plot([x], [y], ls="none", marker="o", ms=ms, mfc=colour, mec="white", mew=LW_HAIR, zorder=zorder,
            clip_on=False)


def must_answer(ax, x, y, colour=INK, ms=MS_DIA, zorder=4):
    """A must-answer AUROC: an open diamond."""
    ax.plot([x], [y], ls="none", marker="D", ms=ms, mfc="white", mec=colour, mew=LW_CAP, zorder=zorder,
            clip_on=False)


def chance(ax, value=0.5, y0=None, y1=None, zorder=2.5):
    """Chance: a dashed rule in the accent, over the bands and under every marker."""
    if y0 is None:
        return ax.axvline(value, color=ACCENT, lw=LW_AXIS, ls=DASH, zorder=zorder)
    return ax.plot([value, value], [y0, y1], color=ACCENT, lw=LW_AXIS, ls=DASH, zorder=zorder)[0]


def hbar(ax, y, v, thick, fill, x0=0.0, zorder=2):
    """A horizontal bar from x0 to v on row y."""
    ax.add_patch(Rectangle((x0, y - thick / 2), v - x0, thick, facecolor=fill, edgecolor="none", lw=0, zorder=zorder))


# ---------------------------------------------------------------- schematic primitives (page layer, mm)
def chip(o, x, y, s, fill=None, w=None, h=3.5, pad=1.3, ha="left", bold=False, color=INK, size=LABEL):
    """A light rounded chip holding a label, centred on row y. x is its left edge (ha left), centre or right
    edge; w defaults to the label's width plus `pad` each side. Returns (x0, x1)."""
    fill = PASTEL["grey"] if fill is None else fill
    tw = text_mm(s, size, bold)
    w = tw + 2 * pad if w is None else w
    x0 = {"left": x, "center": x - w / 2, "right": x - w}[ha]
    o.add_patch(FancyBboxPatch((x0, y - h / 2), w, h, boxstyle="round,pad=0,rounding_size=%.3f" % (h * 0.32),
                               facecolor=fill, edgecolor="none", lw=0, zorder=1))
    o.text(x0 + w / 2, base(y, size), s, fontsize=size, fontweight="bold" if bold else "normal", color=color,
           ha="center", va="baseline", zorder=3, gid="chip")
    return x0, x0 + w


def strand(o, x0, x1, y, colour=G400):
    """A strand: the hairline a row of variants sits on."""
    o.plot([x0, x1], [y, y], color=colour, lw=LW_AXIS, solid_capstyle="round", zorder=1)


BRACKET_DROP = 0.6            # a bracket's end ticks, turned down, mm


def bracket(o, x0, x1, y, drop=BRACKET_DROP, colour=G600):
    """A hairline bracket from x0 to x1 at y, its ends turned down by `drop` mm: it gathers neighbouring
    marks (segments of a bar, a group of variants) under one label."""
    o.plot([x0, x0, x1, x1], [y + drop, y, y, y + drop], color=colour, lw=LW_HAIR, solid_joinstyle="miter",
           solid_capstyle="butt", zorder=3)


def variant(o, x, y, fill=None, edge=G500, ms=4.6):
    """A variant on a strand: a filled dot when scored (fill is its colour), an open one when declined."""
    if fill is None:
        o.plot([x], [y], ls="none", marker="o", ms=ms - LW_AXIS, mfc="white", mec=edge, mew=LW_AXIS, zorder=3)
    else:
        o.plot([x], [y], ls="none", marker="o", ms=ms, mfc=fill, mec="white", mew=LW_HAIR, zorder=3)


def arrow(o, x0, y0, x1, y1, colour=G500):
    """A thin flow arrow between two steps of a schematic."""
    o.annotate("", xy=(x1, y1), xytext=(x0, y0), zorder=2,
               arrowprops=dict(arrowstyle="-|>,head_length=0.32,head_width=0.16", lw=LW_AXIS, color=colour,
                               shrinkA=0, shrinkB=0, mutation_scale=7.0))


def swatch(o, x, y, fill, w=2.4, h=2.0, edge="none"):
    """A key swatch w x h mm, left edge at x, centred on row y. Returns its right edge."""
    o.add_patch(Rectangle((x, y - h / 2), w, h, facecolor=fill, edgecolor=edge, lw=LW_HAIR if edge != "none" else 0,
                          zorder=3))
    return x + w


def inline(o, x_right, y, items, size=LABEL, gap=0.6, sep=1.6):
    """A direct label made of plotted glyphs and numbers, right-aligned to end at x_right on row y. `items` are
    ("dot", colour), ("diamond", colour) or ("text", string, bold). Returns the label's left edge."""
    def width(it):
        return dot_mm(MS_ROW) if it[0] == "dot" else diamond_mm(MS_DIA) if it[0] == "diamond" else text_mm(it[1], size, it[2])
    gaps = [sep if (a[0] == "text" and b[0] != "text") else gap for a, b in zip(items, items[1:])]
    x = x_right - sum(width(it) for it in items) - sum(gaps)
    x_left = x
    for k, it in enumerate(items):
        w = width(it)
        if it[0] == "dot":
            o.plot([x + w / 2], [y], ls="none", marker="o", ms=MS_ROW, mfc=it[1], mec="white", mew=LW_HAIR, zorder=4)
        elif it[0] == "diamond":
            o.plot([x + w / 2], [y], ls="none", marker="D", ms=MS_DIA, mfc="white", mec=it[1], mew=LW_CAP, zorder=4)
        else:
            o.text(x, base(y, size), it[1], fontsize=size, fontweight="bold" if it[2] else "normal", color=INK,
                   ha="left", va="baseline", zorder=4)
        x += w + (gaps[k] if k < len(gaps) else 0.0)
    return x_left


# ---------------------------------------------------------------- dots, keys, cards and drawn icons
def dot(o, x, y, fill, edge="white", ms=3.4, zorder=3):
    """A small category dot (a predictor's class beside its name, a key glyph)."""
    o.plot([x], [y], ls="none", marker="o", ms=ms, mfc=fill, mec=edge, mew=LW_HAIR, zorder=zorder, clip_on=False)


def key_dots(o, x, y, items, size=LABEL, gap=0.9, sep=3.2, ms=3.4):
    """One key line of dots and labels starting at x on row y. `items` are (fill, edge, label). Returns its
    right edge."""
    for fill, edge, lab in items:
        dot(o, x + dot_mm(ms) / 2, y, fill, edge, ms)
        x += dot_mm(ms) + gap
        o.text(x, base(y, size), lab, fontsize=size, color=INK, ha="left", va="baseline")
        x += text_mm(lab, size) + sep
    return x - sep


def key_width(items, size=LABEL, gap=0.9, sep=3.2, ms=3.4):
    return sum(dot_mm(ms) + gap + text_mm(lab, size) for _, _, lab in items) + sep * (len(items) - 1)


def card(o, x, y, w, h, edge=G300, r=1.4):
    """A dataset card: a hairline rounded outline at (x, y) top-left. No fill: a card carries no tone."""
    o.add_patch(FancyBboxPatch((x, y), w, h, boxstyle="round,pad=0,rounding_size=%.3f" % r, facecolor="none",
                               edgecolor=edge, lw=LW_HAIR, zorder=0.5))


def icon_track(o, xc, yc, w=6.0, h=3.2, fill=G500):
    """A conservation track: a profile of per-site scores."""
    hs = (0.45, 0.9, 0.6, 1.0, 0.3, 0.75, 0.5)
    bw = w / (len(hs) * 1.5 - 0.5)
    for k, v in enumerate(hs):
        o.add_patch(Rectangle((xc - w / 2 + k * 1.5 * bw, yc + h / 2 - v * h), bw, v * h, facecolor=fill,
                              edgecolor="none", lw=0, zorder=2))


def icon_beads(o, xc, yc, w=6.0, fill=G500, hit=INK):
    """A protein-only predictor: a chain of residues, one substituted."""
    xs = [xc - w / 2 + 0.8 + k * (w - 1.6) / 3 for k in range(4)]
    o.plot([xs[0], xs[-1]], [yc, yc], color=fill, lw=LW_AXIS, zorder=2)
    for k, x in enumerate(xs):
        o.plot([x], [yc], ls="none", marker="o", ms=4.0, mfc=hit if k == 2 else "white", mec=hit if k == 2 else fill,
               mew=LW_AXIS, zorder=3)


def icon_net(o, xc, yc, w=6.0, h=3.2, fill=G500, node=G600):
    """A language model: a small network."""
    L_ = [(xc - w / 2 + 0.6, yc - h / 2 + 0.3 + k * (h - 0.6) / 2) for k in range(3)]
    M_ = [(xc, yc - h / 4), (xc, yc + h / 4)]
    R_ = [(xc + w / 2 - 0.6, yc)]
    for a in L_:
        for b in M_:
            o.plot([a[0], b[0]], [a[1], b[1]], color=fill, lw=LW_HAIR, zorder=2)
    for a in M_:
        for b in R_:
            o.plot([a[0], b[0]], [a[1], b[1]], color=fill, lw=LW_HAIR, zorder=2)
    for x, y in L_ + M_ + R_:
        o.plot([x], [y], ls="none", marker="o", ms=2.6, mfc=node, mec="white", mew=LW_HAIR, zorder=3)


def icon_rows(o, xc, yc, w=11.0, h=6.0, fill=G300, mark=G600):
    """A panel of many predictors: rows of bounds, each with its mark."""
    rows = ((0.78, 1.0, 0.93), (0.55, 1.0, 0.85), (0.2, 1.0, 0.9), (0.14, 0.98, 0.78))
    for k, (lo, hi, m) in enumerate(rows):
        y = yc - h / 2 + (k + 0.5) * h / len(rows)
        o.add_patch(Rectangle((xc - w / 2 + lo * w, y - 0.45), (hi - lo) * w, 0.9, facecolor=fill, edgecolor="none",
                              lw=0, zorder=2))
        o.plot([xc - w / 2 + m * w], [y], ls="none", marker="o", ms=2.6, mfc=mark, mec="white", mew=LW_HAIR, zorder=3)


def icon_bars(o, xc, yc, n=5, w=9.0, h=6.0, fill=G400):
    """A panel of n scores: n bars."""
    hs = (0.95, 0.8, 1.0, 0.45, 0.4, 0.7, 0.6, 0.9)[:n]
    bw = w / (n * 1.5 - 0.5)
    for k, v in enumerate(hs):
        o.add_patch(Rectangle((xc - w / 2 + k * 1.5 * bw, yc + h / 2 - v * h), bw, v * h, facecolor=fill,
                              edgecolor="none", lw=0, zorder=2))


def icon_splice(o, xc, yc, w=11.0, h=5.0, fill=G400, line=G600):
    """A splicing assay: two exons and the intron spliced out between them."""
    ew = w * 0.3
    for x in (xc - w / 2, xc + w / 2 - ew):
        o.add_patch(Rectangle((x, yc), ew, h * 0.42, facecolor=fill, edgecolor="none", lw=0, zorder=2))
    o.plot([xc - w / 2 + ew, xc, xc + w / 2 - ew], [yc, yc - h * 0.5, yc], color=line, lw=LW_AXIS, zorder=2,
           solid_joinstyle="miter")


def icon_grid(o, xc, yc, cols=9, rows=3, cell=1.15, gap=0.25, fill=G300, hit=G600):
    """Saturation editing: every substitution at every position, some of them hits."""
    hits = {(0, 2), (1, 2), (2, 5), (0, 6), (1, 6), (2, 6), (1, 1)}
    w, h = cols * cell + (cols - 1) * gap, rows * cell + (rows - 1) * gap
    for r_ in range(rows):
        for c_ in range(cols):
            o.add_patch(Rectangle((xc - w / 2 + c_ * (cell + gap), yc - h / 2 + r_ * (cell + gap)), cell, cell,
                                  facecolor=hit if (r_, c_) in hits else fill, edgecolor="none", lw=0, zorder=2))


def icon_doc(o, xc, yc, w=5.0, h=6.4, fill="white", line=G500):
    """A published article: a page with lines of text."""
    o.add_patch(Rectangle((xc - w / 2, yc - h / 2), w, h, facecolor=fill, edgecolor=line, lw=LW_AXIS, zorder=2))
    for k in range(4):
        y = yc - h / 2 + 1.3 + k * 1.25
        o.plot([xc - w / 2 + 0.9, xc + w / 2 - (0.9 if k < 3 else 2.2)], [y, y], color=line, lw=LW_AXIS, zorder=3)


def pair_icon(o, x, y, verdict, w=7.0, t=1.1, dy=0.85):
    """A verdict as two bounds on one scale, left edge x, centred on row y: disjoint; overlapping; too wide ever
    to part. In the verdict's colour."""
    spans = {"identified": ((0.60, 1.00), (0.00, 0.42)), "not identified": ((0.40, 1.00), (0.00, 0.66)),
             "never identifiable": ((0.10, 1.00), (0.00, 0.90))}[verdict]
    fill = {"identified": V_IDENT, "not identified": V_NOT, "never identifiable": V_NEVER}[verdict]
    for (a, b), d in zip(spans, (-dy, dy)):
        o.add_patch(Rectangle((x + w * a, y + d - t / 2), w * (b - a), t, facecolor=fill, edgecolor="none", lw=0,
                              zorder=2))
    return x + w


# ---------------------------------------------------------------- marks added by Figures 3 to 6
def put(o, x, y, s, ha="left", bold=False, color=INK, size=LABEL, **kw):
    """One line of type with its capitals and digits centred on row y (page mm)."""
    return o.text(x, base(y, size), s, ha=ha, va="baseline", fontsize=size, color=color,
                  fontweight="bold" if bold else "normal", **kw)


def seg(o, x, yb, parts, ha="left", zorder=6):
    """Consecutive strings of mixed weight on one baseline yb; parts are (string, bold, colour). Returns (x0, x1)."""
    w = sum(text_mm(t, bold=b) for t, b, _ in parts)
    x0 = x if ha == "left" else (x - w if ha == "right" else x - w / 2)
    x_ = x0
    for t, b, c in parts:
        o.text(x_, yb, t, fontsize=LABEL, fontweight="bold" if b else "normal", color=c, ha="left", va="baseline",
               zorder=zorder)
        x_ += text_mm(t, bold=b)
    return x0, x0 + w


def class_chip(o, x, y, lab, colour, pale, open_=False, h=3.5):
    """A variant class named on its pale chip beside its dot (open: a declined or unscored variant). Returns the
    chip's right edge."""
    w = 3.8 + text_mm(lab) + 1.3
    chip(o, x, y, "", fill=pale, w=w, h=h)
    variant(o, x + 2.0, y, fill=None if open_ else colour, ms=4.0)
    o.text(x + 3.8, base(y), lab, fontsize=LABEL, color=INK, ha="left", va="baseline", zorder=3, gid="chip")
    return x + w


def whisker(ax, y, lo, hi, colour=SIG, cap=0.5, z=3):
    """A 95% confidence interval: a thin capped line (a sharp bound is a band; this is not one)."""
    ax.plot([lo, hi], [y, y], color=colour, lw=LW_CAP, solid_capstyle="butt", zorder=z, clip_on=False)
    for v in (lo, hi):
        ax.plot([v, v], [y - cap, y + cap], color=colour, lw=LW_CAP, solid_capstyle="butt", zorder=z, clip_on=False)


def rdot(ax, x, y, ms=MS_DOT, colour=SIG, z=6):
    """Evo 2's 8,192-bp window-mean readout: a filled dot (in INK: a change between readouts)."""
    ax.plot([x], [y], ls="none", marker="o", ms=ms, mfc=colour, mec="white", mew=LW_HAIR, zorder=z, clip_on=False)


def ring(ax, x, y, ms=MS_DOT, colour=SIG, z=5):
    """Evo 2's 1,001-bp single-token readout: an open ring of the dot's outer size."""
    ax.plot([x], [y], ls="none", marker="o", ms=ms - LW_CAP, mfc="white", mec=colour, mew=LW_CAP, zorder=z,
            clip_on=False)


def mark(ax, x, y, style, z=5):
    """One of the marker styles MK_IMPACT, MK_CODING, MK_CONS."""
    ax.plot([x], [y], ls="none", color=style["mec"], zorder=z, clip_on=False, **style)


def square(o, x, y, fill=None, edge=G500, ms=MS_SQ):
    """A question in a schematic: a filled square when answered, an open one when declined."""
    if fill is None:
        o.plot([x], [y], ls="none", marker="s", ms=ms - LW_AXIS, mfc="white", mec=edge, mew=LW_AXIS, zorder=3)
    else:
        o.plot([x], [y], ls="none", marker="s", ms=ms, mfc=fill, mec="white", mew=LW_HAIR, zorder=3)


def zero_rule(ax, y0, y1, value=0.0):
    """A zero or reference rule: a solid hairline, never dashed."""
    ax.plot([value, value], [y0, y1], color=ZERO, lw=LW_HAIR, zorder=1)


def blend(c, t, ground="#FFFFFF"):
    """Colour c at share t over a ground (a tint)."""
    a, b = np.asarray(to_rgb(ground)), np.asarray(to_rgb(c))
    return tuple(a + (b - a) * t)


def seg_bar(o, x0, y, w, depth, parts, gap=0.12, zorder=2):
    """A bar of length w from x0 on row y cut into consecutive segments. `parts` are (share, fill, edge) with
    shares summing to one; edge None draws no outline, a colour draws an open (outlined) segment kept inside its
    own extent. Neighbours are parted by a hairline of white. Returns the x at which each segment starts, and
    the bar's end."""
    xs, x = [], x0
    tot = sum(p[0] for p in parts)
    assert abs(tot - 1) < 1e-9, tot
    for k, (v, fill, edge) in enumerate(parts):
        xs.append(x)
        wk = w * v
        g = gap if (k and wk > 2 * gap) else 0.0
        if wk > 0:
            if edge is None:
                o.add_patch(Rectangle((x + g, y - depth / 2), wk - g, depth, facecolor=fill, edgecolor="none",
                                      lw=0, zorder=zorder))
            else:
                h = LW_HAIR * MM_PT / 2
                if wk - g > 2 * h:
                    o.add_patch(Rectangle((x + g + h, y - depth / 2 + h), wk - g - 2 * h, depth - 2 * h,
                                          facecolor=fill, edgecolor=edge, lw=LW_HAIR, zorder=zorder))
                else:                      # too thin to hold an outline: the edge colour alone
                    o.add_patch(Rectangle((x + g, y - depth / 2), wk - g, depth, facecolor=edge, edgecolor="none",
                                          lw=0, zorder=zorder))
        x += wk
    return xs, x


# ---------------------------------------------------------------- pictures: icons redrawn as vector paths
# Files in assets/icons/ come from two sources only, PhyloPic and NIH BioArt Source, and each is registered in
# assets/ICONS.md with its source, licence and SHA-256; a file that is not registered, or whose bytes differ from
# the register, is refused. Nothing in a file is executed: its shapes are read (paths, basic shapes, group
# transforms, CSS classes, one clip path) and redrawn as matplotlib paths in the set's own tokens.
ICON_DIR = os.path.join(os.path.dirname(os.path.abspath(__file__)), "assets", "icons")
ICON_REGISTER = os.path.join(os.path.dirname(os.path.abspath(__file__)), "assets", "ICONS.md")
_ICONS, _REG = {}, {}
_TOK = None


def _registered(fname):
    import hashlib
    import re
    if not _REG:
        for ln in open(ICON_REGISTER, encoding="utf-8"):
            m = re.match(r"\|\s*`([^`]+\.(?:svg|png))`\s*\|", ln)
            d = re.findall(r"`([0-9a-f]{64})`", ln)
            if m and d:
                _REG[m.group(1)] = d[-1]
    assert fname in _REG, "icon not in assets/ICONS.md: %s" % fname
    got = hashlib.sha256(open(os.path.join(ICON_DIR, fname), "rb").read()).hexdigest()
    assert got == _REG[fname], "icon bytes differ from the register: %s" % fname


def _svg_d(d):
    """An SVG path's data as matplotlib vertices and codes (absolute). Arcs are refused."""
    import re
    toks = re.findall(r"([MmLlHhVvCcSsQqTtZzAa])|([-+]?(?:\d*\.\d+|\d+\.?)(?:[eE][-+]?\d+)?)", d)
    V, C = [], []
    i, cmd, cur, start, ctrl, last = 0, None, (0.0, 0.0), (0.0, 0.0), None, None

    def num():
        nonlocal i
        v = float(toks[i][1])
        i += 1
        return v

    while i < len(toks):
        if toks[i][0]:
            cmd = toks[i][0]
            i += 1
            if cmd in "Zz":
                V.append(start); C.append(Path.CLOSEPOLY)
                cur, last = start, "Z"
                continue
        k, rel = cmd.upper(), cmd.islower()
        ox, oy = cur if rel else (0.0, 0.0)
        if k == "M":
            cur = (num() + ox, num() + oy)
            start = cur
            V.append(cur); C.append(Path.MOVETO)
            cmd = "l" if rel else "L"
        elif k == "L":
            cur = (num() + ox, num() + oy)
            V.append(cur); C.append(Path.LINETO)
        elif k == "H":
            cur = (num() + ox, cur[1])
            V.append(cur); C.append(Path.LINETO)
        elif k == "V":
            cur = (cur[0], num() + oy)
            V.append(cur); C.append(Path.LINETO)
        elif k in "CS":
            if k == "C":
                c1 = (num() + ox, num() + oy)
            else:
                c1 = (2 * cur[0] - ctrl[0], 2 * cur[1] - ctrl[1]) if last in ("C", "S") else cur
            c2 = (num() + ox, num() + oy)
            cur = (num() + ox, num() + oy)
            V += [c1, c2, cur]; C += [Path.CURVE4] * 3
            ctrl = c2
        elif k in "QT":
            if k == "Q":
                c1 = (num() + ox, num() + oy)
            else:
                c1 = (2 * cur[0] - ctrl[0], 2 * cur[1] - ctrl[1]) if last in ("Q", "T") else cur
            cur = (num() + ox, num() + oy)
            V += [c1, cur]; C += [Path.CURVE3] * 2
            ctrl = c1
        else:
            raise ValueError("unsupported path command %r" % cmd)
        last = k
    return np.asarray(V, float), C


def _svg_matrix(t):
    import re
    M = np.eye(3)
    for name, args in re.findall(r"(\w+)\s*\(([^)]*)\)", t or ""):
        a = [float(v) for v in re.findall(r"[-+]?(?:\d*\.\d+|\d+\.?)(?:[eE][-+]?\d+)?", args)]
        T = np.eye(3)
        if name == "translate":
            T[0, 2], T[1, 2] = a[0], (a[1] if len(a) > 1 else 0.0)
        elif name == "scale":
            T[0, 0], T[1, 1] = a[0], (a[1] if len(a) > 1 else a[0])
        elif name == "rotate":
            r = np.radians(a[0])
            R = np.array([[np.cos(r), -np.sin(r), 0], [np.sin(r), np.cos(r), 0], [0, 0, 1]])
            if len(a) == 3:
                P, Q = np.eye(3), np.eye(3)
                P[0, 2], P[1, 2], Q[0, 2], Q[1, 2] = a[1], a[2], -a[1], -a[2]
                R = P @ R @ Q
            T = R
        elif name == "matrix":
            T = np.array([[a[0], a[2], a[4]], [a[1], a[3], a[5]], [0, 0, 1]])
        else:
            raise ValueError("unsupported transform %r" % name)
        M = M @ T
    return M


def _svg_colour(v):
    if v is None:
        return None
    v = v.strip()
    if v in ("none", "transparent"):
        return "none"
    if v.startswith("url("):
        return "#999999"                       # a gradient or pattern: one flat mid grey
    return to_hex(v)


def _svg_shapes(path):
    """Every drawable shape of an SVG file: (Path in user units, fill, stroke, clip Path or None), in paint order."""
    import re
    import xml.etree.ElementTree as ET
    root = ET.parse(path).getroot()
    tag = lambda e: e.tag.split("}")[-1]
    css = {}
    for st in root.iter():
        if tag(st) == "style" and st.text:
            for sel, body in re.findall(r"([^{}]+)\{([^}]*)\}", st.text):
                props = dict((k.strip(), v.strip()) for k, v in (p.split(":", 1) for p in body.split(";") if ":" in p))
                for one in sel.split(","):
                    css.setdefault(one.strip().lstrip("."), {}).update(props)
    ids = {e.get("id"): e for e in root.iter() if e.get("id")}

    def style(e, inherited):
        st = dict(inherited)
        for k in ("fill", "stroke", "clip-path"):
            if e.get(k) is not None:
                st[k] = e.get(k)
        for cls in (e.get("class") or "").split():
            st.update({k: v for k, v in css.get(cls, {}).items() if k in ("fill", "stroke", "clip-path")})
        for p in (e.get("style") or "").split(";"):
            if ":" in p:
                k, v = p.split(":", 1)
                if k.strip() in ("fill", "stroke", "clip-path"):
                    st[k.strip()] = v.strip()
        return st

    def geom(e):
        t, g = tag(e), lambda k, d=0.0: float(e.get(k, d))
        if t == "path":
            return _svg_d(e.get("d"))
        if t == "rect":
            x, y, w, h = g("x"), g("y"), g("width"), g("height")
            return np.array([(x, y), (x + w, y), (x + w, y + h), (x, y + h), (x, y)]), \
                [Path.MOVETO] + [Path.LINETO] * 3 + [Path.CLOSEPOLY]
        if t in ("circle", "ellipse"):
            rx, ry = (g("r"), g("r")) if t == "circle" else (g("rx"), g("ry"))
            c = Path.unit_circle()
            return c.vertices * (rx, ry) + (g("cx"), g("cy")), list(c.codes)
        if t in ("polygon", "polyline"):
            p = [float(v) for v in re.findall(r"[-+]?(?:\d*\.\d+|\d+\.?)(?:[eE][-+]?\d+)?", e.get("points", ""))]
            v = np.asarray(p, float).reshape(-1, 2)
            if t == "polygon":
                return np.vstack([v, v[:1]]), [Path.MOVETO] + [Path.LINETO] * (len(v) - 1) + [Path.CLOSEPOLY]
            return v, [Path.MOVETO] + [Path.LINETO] * (len(v) - 1)
        if t == "line":
            return np.array([(g("x1"), g("y1")), (g("x2"), g("y2"))]), [Path.MOVETO, Path.LINETO]
        return None

    def to_path(e, M):
        v, c = geom(e)
        v = (np.c_[v, np.ones(len(v))] @ M.T)[:, :2]
        return Path(v, c)

    out = []

    def walk(e, M, inherited, clip):
        t = tag(e)
        if t in ("defs", "clipPath", "mask", "metadata", "style", "linearGradient", "radialGradient", "title", "desc"):
            return
        M = M @ _svg_matrix(e.get("transform"))
        st = style(e, inherited)
        cp = st.pop("clip-path", None)
        if cp:
            ref = ids[re.search(r"#([^)]+)\)", cp).group(1)]
            kids = [k for k in ref if geom(k) is not None]
            clip = to_path(kids[0], M)
        if t in ("svg", "g"):
            for k in e:
                walk(k, M, st, clip)
        elif geom(e) is not None:
            fill = _svg_colour(st.get("fill", "#000000"))
            stroke = _svg_colour(st.get("stroke", "none"))
            if fill != "none" or stroke != "none":
                out.append((to_path(e, M), fill, stroke, clip))

    walk(root, np.eye(3), {}, None)
    return out


def load_icon(name):
    """The shapes of assets/icons/<name>.svg and the box they are fitted by (the clip's, where one clips them)."""
    if name not in _ICONS:
        _registered(name + ".svg")
        shapes = _svg_shapes(os.path.join(ICON_DIR, name + ".svg"))
        assert shapes, name
        pts = np.vstack([(c if c is not None else p).vertices for p, _, _, c in shapes])
        _ICONS[name] = (shapes, pts.min(axis=0), pts.max(axis=0))
    return _ICONS[name]


ICON_STEPS = (G600, G500, G400, G300, G200)   # an icon's fills, darkest to lightest: steps of the grey ladder


def icon(o, name, xc, yc, size, colour=None, steps=ICON_STEPS, mono=False, fit="longest", lw=LW_HAIR, zorder=3,
         keep=None):
    """A registered picture centred on (xc, yc), its longest side (or its height, fit="h"; width, fit="w")
    `size` mm, redrawn in the set's tokens: its fills take `steps` by their lightness (darkest first; every
    step is a token, so no colour off the palette is painted), white stays white, strokes take the darkest
    step; mono draws every shape in `colour`. `colour` alone is short for steps (colour, G300, G200). `keep`
    selects shapes by index. Returns the picture's (width, height) in mm."""
    if colour is not None and not mono:
        steps = (colour, G300, G200)
    colour = steps[0] if colour is None else colour
    shapes, lo, hi = load_icon(name)
    span = hi - lo
    k = size / {"longest": span.max(), "h": span[1], "w": span[0]}[fit]
    off = np.array([xc, yc]) - k * (lo + hi) / 2
    Ls = [lstar(f) for _, f, _, _ in shapes if f not in ("none", None) and lstar(f) < 97]
    l0, l1 = (min(Ls), max(Ls)) if Ls else (0.0, 1.0)
    for j, (p, fill, stroke, clip) in enumerate(shapes):
        if keep is not None and j not in keep:
            continue
        if fill == "none":
            fc = "none"
        elif mono:
            fc = colour
        elif lstar(fill) >= 97:
            fc = "#FFFFFF"
        else:
            fc = steps[0 if l1 - l0 < 1 else int(round((lstar(fill) - l0) / (l1 - l0) * (len(steps) - 1)))]
        patch = PathPatch(Path(p.vertices * k + off, p.codes), facecolor=fc,
                          edgecolor=colour if stroke != "none" else "none", lw=lw if stroke != "none" else 0,
                          joinstyle="round", capstyle="round", zorder=zorder)
        o.add_patch(patch)
        if clip is not None:
            patch.set_clip_path(PathPatch(Path(clip.vertices * k + off, clip.codes), transform=o.transData))
    return tuple(span * k)


def silhouette(o, species, xc, yc, size, colour=G600, fit="longest", zorder=3):
    """A species' PhyloPic silhouette (vector), centred on (xc, yc); each keeps its contributor's licence
    (assets/ICONS.md)."""
    return icon(o, "phylopic_" + species, xc, yc, size, colour=colour, mono=True, fit=fit, zorder=zorder)


def icon_size(name, size, fit="longest"):
    """The (width, height) in mm a picture takes at `size`."""
    _, lo, hi = load_icon(name)
    span = hi - lo
    return tuple(span * size / {"longest": span.max(), "h": span[1], "w": span[0]}[fit])
```
