## Additional_file_3_Recompute_tables_and_scripts for "Unscored variants leave many comparisons of variant effect predictors undecided: evidence from ClinVar, published benchmarks and genomic language models": supp_plate.py

```
"""Helpers shared by the builders of Additional file 1's Figures S17 to S20 (build_fig_unscored.py,
build_fig_atlas_windows.py, build_fig_comparators.py and build_fig_matched.py).

The plates follow style_main.py: Arial at 12 / 9 / 8.4 / 7.4 pt on a 7.0 pt floor, four stroke widths, 170 mm wide
and at most 173 mm tall, no creation date; Canvas.save refuses a plate that breaks any of that. This module adds:

  Plate.put()     one line of type in canvas millimetres (y down), its digits centred on y, its PDF line box
                  recorded so that Plate.check() can refuse two labels that meet;
  Plate.letter(), Plate.title()   a panel letter and a panel title (regular weight, TITLE_DX right of the letter
                  on its baseline), their boxes recorded the same way;
  under()         the line under a title (a key, column heads), HEAD_DY below its baseline on every plate;
  Plate.save()    the label check, then style_main's save and page check (a PNG at 150 dpi when asked for).
"""
import style_main as F

PT = F.MM_PT


def need(ok, what):
    """An assertion that `python -O` cannot strip."""
    if not ok:
        raise AssertionError(what)


def asc(size):
    return F.ASC_EM * size * PT


def desc(size):
    return F.DESC_EM * size * PT


def dhalf(size):
    """Half the height of a line of digits, mm."""
    return F.DIGIT_EM / 2 * size * PT


TITLE_DX, HEAD_DY = F.TITLE_DX, F.HEAD_DY     # style_main's: where a title starts, and how far under it the next line sits


def under(base, size=F.ANNOT):
    """The digit centre (mm) of the line under a panel title whose baseline is `base`: its baseline HEAD_DY lower."""
    return base + HEAD_DY - dhalf(size)


class Plate:
    def __init__(self, name, h_mm):
        self.name = name
        self.cv = F.Canvas(h_mm)
        self.fig = self.cv.fig
        # one page-sized layer in mm (y down) above every axes, for type and drawn marks
        t = self.fig.add_axes([0, 0, 1, 1], zorder=20)
        t.set_xlim(0, self.cv.W); t.set_ylim(self.cv.H, 0); t.axis("off"); t.patch.set_alpha(0)
        self.T = t
        self.boxes = []          # (text, (x0, y0, x1, y1)) in mm
        self.marks = []          # (what, (x0, y0, x1, y1)) in mm: marks a label must not sit on
        self.values = []         # (panel, quantity, printed, source) of values set outside value(); kept, not written

    def put(self, x, y, s, size=F.ANNOT, color=F.INK, ha="left", bold=False, register=True, zorder=6):
        """One line of type whose digits are centred on y (mm). Returns its PDF line box."""
        base = F.digit_base(y, size)
        self.T.text(x, base, s, ha=ha, va="baseline", fontsize=size, color=color,
                    fontweight="bold" if bold else "normal", zorder=zorder)
        w = F.text_mm(s, size, bold=bold)
        x0 = {"left": x, "center": x - w / 2, "right": x - w}[ha]
        b = (x0, base - asc(size), x0 + w, base + desc(size))
        if register:
            self.boxes.append((s, b))
        return b

    def value(self, panel, what, x, y, s, source, **kw):
        """put() for a printed value; `panel`, `what` and `source` name it and the file it comes from, for the reader
        of this code."""
        return self.put(x, y, s, **kw)

    def letter(self, x, top, s):
        """A panel letter (12-pt Arial bold), its line box starting at `top` mm; returns its baseline."""
        self.cv.letter(x, top, s)
        base = top + F.letter_rise_mm()
        w = F.text_mm(s, F.PANEL, bold=True)
        self.boxes.append((s, (x, top, x + w, base + desc(F.PANEL))))
        return base

    def title(self, x, base, s):
        """A panel title, 9-pt regular, on a panel letter's baseline (the main figures' titles are regular)."""
        self.T.text(x, base, s, ha="left", va="baseline", fontsize=F.AXIS, fontweight="normal", color=F.INK, zorder=6)
        w = F.text_mm(s, F.AXIS, bold=False)
        self.boxes.append((s, (x, base - asc(F.AXIS), x + w, base + desc(F.AXIS))))

    def ax(self, x, y, w, h):
        a = self.cv.ax(x, y, w, h)
        a.patch.set_facecolor("none")
        return a

    def check(self, pad=0.1, mark_pad=0.15):
        def meet(a, b, p):
            return not (a[2] + p <= b[0] or b[2] + p <= a[0] or a[3] + p <= b[1] or b[3] + p <= a[1])
        for i in range(len(self.boxes)):
            for j in range(i + 1, len(self.boxes)):
                need(not meet(self.boxes[i][1], self.boxes[j][1], pad),
                     ("%s: two labels meet" % self.name, self.boxes[i], self.boxes[j]))
        for s, b in self.boxes:
            for m, mb in self.marks:
                need(not meet(b, mb, mark_pad), ("%s: a label sits on a mark" % self.name, s, b, m, mb))
            need(b[0] >= 0.7 and b[2] <= F.W_MM - 0.7 and b[1] >= 0.7,
                 ("%s: a label within 2 pt of the page edge" % self.name, s, b))

    def save(self, pdf, png=None):
        self.check()
        self.cv.save(pdf, png, png_dpi=150)
        print("%s: %d labels checked" % (self.name, len(self.boxes)))
```
