## Additional_file_3_Recompute_tables_and_scripts for "Unscored variants leave many comparisons of variant effect predictors undecided: evidence from ClinVar, published benchmarks and genomic language models": LICENSE-DATA

```
The tables and data files in this deposit are released under the Creative Commons CC0 1.0 Universal
public domain dedication (https://creativecommons.org/publicdomain/zero/1.0/), except the third-party
parts that LICENSES.tsv names file by file, which keep their own licences and attribution requirements:
the splice-predictor scores of Smith and Kitzman, the cattle phyloP column, the AlphaMissense predictions and
the UniProt accessions (each CC BY 4.0), GPN-Star's predictions (Apache License 2.0), TraitGym's scores (MIT), the sites of the atlas's pig
negatives, from PigGTEx's genotype release (CC BY-NC 4.0, non-commercial), the cattle variant sites and allele
frequencies, the authors' computation from the FarmGTEx cattle imputed-genotype release, for which no licence
is recorded (released under CC BY 4.0 with attribution, as LICENSING.md sets out for the curators to confirm),
and the ClinVar, ClinGen, Ensembl, UCSC, OMIA, BRCA1 saturation-genome-editing and LDLR functional-assay content, attributed as
LICENSES.tsv states. Additional file 4 is dedicated under CC0 with the written permission of dbNSFP's maintainers. The CC0 dedication of the reach
indicators of Additional file 5 rests on the reading LICENSING.md sets out; if it is not accepted for
REVEL, the reach__revel column of Additional file 5 is released under the Open Database License 1.0.
```
