## Additional_file_3_Recompute_tables_and_scripts for "Unscored variants leave many comparisons of variant effect predictors undecided: evidence from ClinVar, published benchmarks and genomic language models": LICENSING.md

```
# Licensing of the data in and around this deposit

`LICENSES.tsv` gives each file's licence, source and attribution.

## Summary

| Component | Licence | Deposited in full? |
|---|---|---|
| This deposit's code and scripts | MIT | Yes |
| Tables computed by the authors (`figures/`, most of `tables/`) | CC0 | Yes |
| ClinVar gene symbols, allele frequencies and archived classes (`clinvar_panel_geneinfo`, `clinvar_missense_af`, `clinvar_label_history`) | ClinVar content, without restriction; attribute ClinVar | Yes |
| GERP window means (`atlas_gerp_windows`) | Ensembl data, without restriction; attribute Ensembl | Yes |
| ClinGen expert-panel classifications and criteria (`erepo_clingen_labels`) | CC0 1.0; attribute the ClinGen Evidence Repository | Yes |
| OMIA gene symbols, variant identifiers and phenotype names (`atlas_positive_annotations`) | attributed to OMIA (doi:10.25910/2AMR-PV70); OMIA's records remain under the University of Sydney's copyright | Identifiers and names only |
| phastCons and phyloP values in Additional file 5 (UCSC) | free for public and commercial use | **Yes** |
| Splice-predictor scores (`mfass_splicing_panel`, `table1_benchmark`, Additional file 6) | CC BY 4.0, attributed below | **Yes** |
| Cattle phyloP of `fig6_cattle_selection` (Zenodo record 13332541) | CC BY 4.0; attribute Zhao and Prendergast | **Yes** |
| AlphaMissense in `atlas_missense_transfer` (`am_pathogenicity`), `brca1_alphamissense` and `clinvar_missense_vus_counts` (Zenodo record 10813168) | CC BY 4.0; attribute Cheng et al. (Science 2023); the ClinVar counts without restriction | **Yes** |
| UniProt accessions (`uniprot` of `atlas_missense_transfer`) | CC BY 4.0; attribute UniProt | **Yes** |
| GPN-Star's calibrated log-likelihood ratios (`atlas_gpnstar`) | Apache License 2.0 (`third_party_licenses/Apache-2.0.txt`); cite Ye et al. (Nature 2026) | **Yes** |
| SIFT scores and reach (`atlas_sift`), from Ensembl's REST API | CC0 1.0 for mapping and reach; `sift_score` is Ensembl data without restriction (SIFT's licence covers the program, not its predictions); attribute Ensembl, cite Kumar et al. (Nat Protoc 2009) | **Yes** |
| TraitGym's Mendelian scores (`traitgym_mendelian_readouts`), but for its CADD column | MIT (`third_party_licenses/TraitGym-MIT.txt`); cite Benegas et al. | **Yes** |
| CADD's raw scores for those 3,380 variants | CADD's terms: free for non-commercial applications; commercial use needs a licence from the University of Washington; cite Schubach et al. (Nucleic Acids Res 2024) | **No — see below** |
| ClinGen panels' PP3 tools (`clingen_vcep_pp3_tools`) and published benchmark values (`literature_audit_predictors`, `literature_audit_papers`, `literature_audit_systematic_*`, `literature_audit_predictor_names`, `literature_audit_named_pairs`, `literature_audit_opposite_orders`) | CC0 1.0 for the compilations; credit ClinGen and cite the articles | Yes |
| BRCA1 saturation-genome-editing scores and classes (`brca1_sge_variants`) | Findlay et al. (Nature 2018, doi:10.1038/s41586-018-0461-z), via MaveDB under CC0 1.0 (urn:mavedb:00000097-0-2) | **Yes** |
| LDLR uptake and abundance scores (`ldlr_functional_labels`) | Tabet et al. (Science 2026, doi:10.1126/science.ady7186), via MaveDB under CC0 1.0 (urn:mavedb:00001269-a-1 and urn:mavedb:00001269-b-1) | **Yes** |
| dbNSFP-derived predictor rankscores (Additional file 4) | CC BY-NC-ND 4.0 | **No — see below** |
| CADD v1.7 values (Additional file 5) | CADD's terms, as above | **No — see below** |
| REVEL v1.3 values (Additional file 5) | non-commercial per the REVEL download page; its Zenodo record carries the Open Database License 1.0 | **No — see below** |
| AlphaMissense values (Additional file 5) | CC BY 4.0 (first released under CC BY-NC-SA 4.0) | **No — see below** |
| PigGTEx fine-mapping probabilities and eQTL coordinates (Additional file 2) | CC BY-NC 4.0; cite PigGTEx (Teng et al., Nat Genet 2024) | In Additional file 2 |
| Sites of the atlas's 360 pig negatives (`variant_id` in `fig1_atlas_pervariant`, `fig1_atlas_ladder`, `fig6_decomposition_variants`, `atlas_gerp_windows`, `atlas_sift`, `atlas_variant_positions`, two rows of `atlas_missense_transfer`, five of `golden_windows`), from PigGTEx_v0 (doi:10.57760/sciencedb.08089) | CC BY-NC 4.0; cite PigGTEx (Teng et al., Nat Genet 2024) | Sites only; no genotypes |
| Cattle sites and allele frequencies (`variant_id`, `chrom`, `pos`, `ref`, `alt`, `af`, `maf`, `freq_bin` of `fig6_cattle_selection`; `fig6_cattle_flanks`), the authors' PLINK2 computation from the FarmGTEx cattle imputed-genotype release (7,394 samples; Liu et al., Nat Genet 2022) | no licence is recorded with the files used; CC BY 4.0 with attribution to Liu et al., the terms of the consortium's public 7,297-sample VCF release (Zenodo record 7560235), a reading for the journal's curators to confirm | Sites and frequencies only; no genotypes |
| SimpleQA shares (`simpleqa_table`), the 40 values printed in the third table of Wei et al. (arXiv:2411.04368v1, arXiv's non-exclusive licence 1.0) | CC0 1.0 for the compilation and the reconstructed counts; cite Wei et al. | Yes |
| Convention, declined-variant and concentration statistics of the 49 predictors (`dbnsfp_convention_*`, `dbnsfp_declined_*`, `dbnsfp_concentration_*`) | CC0 1.0; derived statistics computed from the licensed scores, no dbNSFP score value | Yes |
| Counts of variants of uncertain significance by AlphaMissense and CADD level (`clinvar_vus_zero_points`, `acmg_sf_zero_points`, `erepo_vus_zero_points`) | CC0 1.0. Derived from AlphaMissense (CC BY 4.0), its isoform release (CC BY-NC-SA 4.0 by its header) and CADD (non-commercial); counts only | Counts only |
| Gene, gene-group, start-codon, missense-position and disease-area annotations (`unscored_*`) | CC0 1.0 from gnomAD, HGNC, MANE and ClinVar; MedGen relations attributed (the NCI Thesaurus and Orphanet are CC BY 4.0) | Yes |
| The language-model benchmark census (`glm_census_*`) | CC0 1.0, from MIT-licensed benchmarks; no per-variant score | Results only; `provenance/fetch_glm_census.py` refetches the 1.4 GB of score files |
| Zoonomia 241-mammal phyloP (`atlas_phylop241`, and the `phylop241` and `hg38_*` columns of `atlas_matched_panel`) | Freely usable for any purpose (UCSC); cite Zoonomia and UCSC | **Yes** |
| GERP on the matched panel (`atlas_matched_panel`) | Ensembl data, no restriction | **Yes** |
| GPN-Star on the matched panel (`atlas_matched_panel`) | Apache License 2.0 (`third_party_licenses/Apache-2.0.txt`, already shipped) | **Yes** |
| The matched panel's 311 pig negatives (`atlas_matched_panel`) | Sites from PigGTEx's genotype release, CC BY-NC 4.0: sites only, no genotypes | **Yes** (sites) |
| pCADD and chCADD scores (`atlas_pcadd`, `atlas_chcadd`, `atlas_matched_species_cadd`) | No licence stated | **No.** `atlas_pcadd` and `atlas_chcadd` ship reach only and `atlas_matched_species_cadd` not at all. The READMEs give each withheld column's SHA-256; `provenance/build_atlas_species_cadd.py` and `provenance/build_matched_comparators.py` rebuild them |
| Species silhouettes and pictures of the main figures (`figures/assets/icons/`) | PhyloPic silhouettes under CC0 1.0, the Public Domain Mark 1.0 or CC BY 4.0 (cattle, Ivan Iofrida; dog, Margot Michaud; pig, Gabriela Palomo-Munoz; chicken, Edwin Price); NIH BioArt Source pictures in the public domain (NIAID Visual & Medical Arts); `figures/assets/ICONS.md` gives each file's source, licence and credit | **Yes** |
| TimeTree 5 divergence times (`figures/main_inputs/species_tree.json`) | TimeTree's terms, not CC0; the seven values as Additional file 2 quotes them; cite Kumar et al. (Mol Biol Evol 2022) | The seven values only |

## The splice-predictor scores are included

The eight splice-predictor columns (HAL, MMSplice, SPANR, SQUIRLS, S-CAP, SpliceAI, Pangolin, ConSpliceML) of
`tables/mfass_splicing_panel.parquet`, `tables/table1_benchmark.parquet` and Additional file 6 (the `Random 500k`
sheet) come from the supplementary workbook 13059_2023_3144_MOESM2_ESM.xlsx of:

  Smith C, Kitzman JO. Benchmarking splice variant prediction algorithms using massively
  parallel splicing assays. Genome Biol. 2023;24:294. doi:10.1186/s13059-023-03144-z

That article is published under CC BY 4.0, so these columns are redistributed here under CC BY 4.0
with attribution to Smith and Kitzman, rather than under CC0.

## TraitGym's readouts, source by source

`tables/traitgym_mendelian_readouts.parquet` carries 33 of the 34 per-readout score files TraitGym distributes for its
Mendelian test set (its embedding-derived readouts, distributed as prediction files, are not used), as TraitGym distributes them, under TraitGym's MIT notice.

- CADD's raw score, the 34th, keeps CADD's terms, as do the CADD values withheld from Additional file 5: free for non-commercial
  applications (summary above). `scripts/recompute_strand.py` checks the eight published values, and one derived value, that need it once a
  reader supplies TraitGym's `mendelian_traits_matched_9/features/CADD.parquet`, after matching its `RawScore`
  column to the "traitgym" digest in `tables/licensed_value_digests.json`, and exits 77 without it.
- `phyloP-100v|score` is UCSC's phyloP100way, free for public and
  commercial use, as for Additional file 5.
- The other 32 are scores TraitGym computed with other groups' models and tracks. Each model is distributed under
  its own licence, and the deposit takes no position on whether a model's licence reaches its predictions; a
  commercial user should check each source.

## The third-party predictor scores are not included

The rule throughout is the source's terms, not the computing tool's.

**Why the reach indicators may be released under CC0.** Each `reach__` column records only whether a tool's
release carries a value at a variant; it holds no score value and no ranking, so no score content leaves the
source. For CADD and REVEL (non-commercial terms, and REVEL's Zenodo record under the
share-alike Open Database License) this rests on that reading, which we set out here for the journal's curators
to confirm; AlphaMissense's CC BY 4.0 allows it outright. The `license` field in the Parquet metadata of Additional
file 5 states CC0 1.0 without this qualification and is subject to the same confirmation. If the journal's
curators do not accept the CC0 reading for REVEL, the `reach__revel` column of Additional file 5 is released under
the Open Database License 1.0 instead; every other column keeps its licence. Additional file 4 is released under CC0 1.0 with the written permission of dbNSFP's maintainers, as its Parquet `license` field states; it carries no
dbNSFP score value. Its builders stay; with them a reader holding dbNSFP 5.3.1a rebuilds it as below.

## Rebuilding the withheld values

`scripts/recompute_dbnsfp.py`, `recompute_clinvar_reach.py`, `recompute_pp3bp4.py` and
`recompute_identification.py` need the score values and exit 77 on the panels as deposited. Rebuild both
full panels from sources obtained under your own licence with this chain:

1. In Additional file 2, `sh tools/fetch_human_panel.sh all` downloads the ClinVar VCF (NCBI's release of
   2026-07-28), CADD v1.7, REVEL v1.3, AlphaMissense and UCSC's phyloP and phastCons tracks into
   `data/external/human_panel/`; `src/ccs/build_clinvar_panel.py` builds the ClinVar panel, and
   `data/interim/clinvar_keys.tsv`, which `rebuild_licensed.py` writes from that panel, holds its chrom, pos, ref and alt, tab-separated with no header, in the
   panel's row order: the key file both extractions read.
2. Additional file 4: Additional file 2's `tools/extract_dbnsfp_parallel.py --src dbNSFP5.3.1a_grch38.gz` and
   `src/ccs/build_dbnsfp_panel.py` write `data/processed/dbnsfp_panel.parquet`, and this deposit's
   `provenance/build_dbnsfp_tables.py` turns it into the form the scripts read (the one-star filter applied,
   one int32 rankscore column per predictor).
3. Additional file 5: Additional file 2's `tools/extract_cadd_parallel.py` and
   `src/ccs/join_human_scorers.py --scorer <name>`, once each for `cadd`, `revel`, `alphamissense`, `phylop`
   and `phastcons`, write the five joins, and this deposit's `provenance/build_clinvar_reach_table.py`
   assembles the panel.

The two builders read `$CCS_DATA_ROOT/02_scores/data/processed/` and write into their own `tables/`: run them in
a copy of the deposit. `rebuild_licensed.py` runs the chain (`--af2`, `--dbnsfp`, `--human-panel` or `--processed`),
verifies the rebuild and runs the four scripts; `python3 rebuild_licensed.py --help` lists every argument.

Keep the rebuilt panels outside the deposit, in a `full_panels/` directory of your own, and check them with
`regenerate_full_panels.py --verify-only` (`--panel af5` for Additional file 5; `DEPOSIT_README.md`). The four scripts, `scripts/recompute_conventions.py`, `scripts/recompute_concentration.py` and
`scripts/recompute_unscored_genes.py` then take `--tables /path/to/full_panels`, reading
the licensed panel there and every other table from the deposit's `tables/`; `scripts/recompute_strand.py
--tables DIR` reads TraitGym's `CADD.parquet` the same way. `scripts/recompute_atlas_comparators.py --tables DIR`
reads `atlas_pcadd.parquet` and `atlas_chcadd.parquet` rebuilt with their `phred` column by
`provenance/build_atlas_species_cadd.py`, and `scripts/recompute_atlas_matched.py --species-cadd FILE
--comparator-tables DIR` reads the
withheld `atlas_matched_species_cadd.parquet`, which `provenance/build_matched_comparators.py --do pcadd` and
`--do chcadd`, then `provenance/build_matched_table.py`, rebuild, with the rebuilt `atlas_pcadd.parquet` and
`atlas_chcadd.parquet` in DIR; each script checks a rebuild against the SHA-256
its table's README gives before reading a value. Do not overwrite the
deposited panels with a rebuild: `check_manifest.py` reports a restored panel as CORRUPT.
```
