## Additional_file_3_Recompute_tables_and_scripts for "Unscored variants leave many comparisons of variant effect predictors undecided: evidence from ClinVar, published benchmarks and genomic language models": MANIFEST.sha256

```
129b2aa236af6c1ade582098226cfd753d13589029bec56c068cdb1eee2d9abd  DEPOSIT_README.md
8111f895db839312f7cec58fccf59d499ec1737a488e588c689978d786fff059  EXPECTED_DIGESTS.txt
3438cba5050fe048755ff11030f19fad4087185b13f0a6f527132252dae35748  LICENSE
20d0577066e1f691c7b914c52982d17b549a7061936697f95e2083e29c92b355  LICENSE-DATA
80cc59bf960dbe69b0e9b906581f8d45aca07325e4ffba7fa218fdfa8f5c367b  LICENSES.tsv
81a5491cb52359b75def2ff4b8ecec593d162c1248680da2a0c6b366fdd56490  LICENSING.md
3d6961c8ca6e748b96bcf6d053e612281adc9195b43566693af090579892a3ad  README.md
86d7d7b452b92ca865d24bee2e6b9465d727cc84e6c827afb5b3cb199c4e95b7  check_manifest.py
440ed0a91b5fe6f854caf00936c34fb1c353100d735205d517e5d0dda3d34b76  check_missingness.py
b1b4fa61cd98db0830b41b1564dfb471f63bbf06d89b4dd3ac90470d3b4452cc  figures/README.md
a1e5ae99f94f0e7e7b3dc69b6baadaf703c273d4bbec8a495efaf24661476b5b  figures/assets/ICONS.md
326c0f45332fe036326aa380f2e55f3938fad430b3fd9da498312d501138b1d8  figures/assets/icons/bioart_dna_126.svg
1a24cb6ae6eb147c74ddcc3aeaf1d89a9a1daceedcb24f50a495c6eeb966519c  figures/assets/icons/bioart_notebook_394.svg
458c9b518ddb09c6aae210da51b2e7bcf4bba57dfb126f67b1e84d8910d1c914  figures/assets/icons/bioart_petridish_404.svg
1ac8567b348c2b300ad26225e2f9acfc84f07438fc0d88b68d5a26daec1a43e3  figures/assets/icons/bioart_protein_480.svg
28c70ef8329810322699de8db4183b4f652da06535485d4f3e809c518a19f844  figures/assets/icons/bioart_rna_452.svg
e131dc8b2ee52f4b3f03b9c24b2ddaaed1273ea381477dbc57d64467cc9a52eb  figures/assets/icons/bioart_stethoscope_501.svg
a164cee728fd109b9cf43abe6b56d672fd25dce311ab4f83a2f646d0ddc6b00c  figures/assets/icons/phylopic_cat.svg
c9f00f5a0bf700266cc6b5237e2c1fb272c7d1b63bad4756ef2d96ab60c27adc  figures/assets/icons/phylopic_cattle.svg
90a3e2d1cb76aed124174b9bfa0fd012b7f26482db906d7d3ebaab24fc9de579  figures/assets/icons/phylopic_chicken.svg
15f18c1e19d5aef0569f5ef0a8b4a5f215cdbf76bf45bc06b33447097ef3a9b2  figures/assets/icons/phylopic_dog.svg
e0d9f099f5d3d7c8ff1cb8937c090e1b4696aeadeaedecfbd07ff7d471b381b2  figures/assets/icons/phylopic_goat.svg
ffcd7a4162510f22b1d7e3d4a2a54bd0d624b41aa63b56622c5ab56472f19f44  figures/assets/icons/phylopic_horse.svg
cb7224df57ee45158c2e20a621f45d4dbf129f14144d3fb403b2f90a90a06908  figures/assets/icons/phylopic_human.svg
386a94b76fb63b67cd5d2aa17a73e07936d04f9565568e8854b463312719a6f7  figures/assets/icons/phylopic_pig.svg
a81fb8550c93d8835e75e04539bf369bb6cc335139cf1a1bea127df850f70465  figures/assets/icons/phylopic_sheep.svg
6cfc75efa0ee5f2cb06df816195482ac44a622410fcf6facb8e712b4458e2443  figures/build_concept.py
8ea1cdda8a0211f931bdfd02a3242f04c8e4d8a8d937f3764caf07af11ffafe2  figures/build_fig1_overview.py
0c01b7be433099956424cc6cd65bf99b72554d84f3fb2a8da39649974202ee9d  figures/build_fig2_reach_bounds.py
7367d986dee3046c7ee1c817b7baaf1e9d97b47f3907be59c53b383af053a6bd  figures/build_fig3_decided.py
b7f5fcd0a3fcc3a8cafe067c467a5e0f701fcdebcdf5e33e8ae36c4aa6e99aa1  figures/build_fig4.py
5104d9a7fb3052bde813dacae08f3344ea74b4133167b24ff34bb7ce708a30dc  figures/build_fig4_clinvar.py
b09a987a901a5dea42bb0869465908581529406cfabc3d53e31827362e6690c3  figures/build_fig5_species.py
c85079d711843203981ad88684b3c388291d25730e9616f8e80efa3065e2f5e3  figures/build_fig6_beyond.py
73f87602005978b31f2600517052a2ce7c42b435ecbd276c0b1ada6b2aafc89e  figures/build_fig_atlas_windows.py
bda49dfa4357d3878ed954ba398d3ba2b20b1f6fe13c0842ef9115a0fba000da  figures/build_fig_audit.py
3825764b75f30ca7aa60d5401c9720876382dac2312702ae208bc44580ee356d  figures/build_fig_comparators.py
dca2bd8dcd58ee0177d14b864fab35ba114108527d8e32b86f922222a04e9c22  figures/build_fig_evidence.py
ef1d0696f1490eb9422f16d641b9b3dac1771b7ec5519c5e64d4de832222bef9  figures/build_fig_five_scores.py
89e2b24bc1253ea4f0bf1ebed4c583fe2902d6a296a3b50233ca9b8e5676bb63  figures/build_fig_map.py
1b640bf9a9d6a89b8abfc31540f64c1d903b22b9d7886b9131999be3de3fe922  figures/build_fig_matched.py
3cde79745e1abbd511396bdccfe27f598839ad6acacbbaf42dcbb8e8760816d7  figures/build_fig_plate.py
f793a731f67b7c07e2d92e8170bdbf75094b6df9e49a489899c81e43ef3e2219  figures/build_fig_ranks.py
80c85656471d6eb203a7aed5d8901502c811ad09a3d4c06b977952c9b13bd9ec  figures/build_fig_reach_landscape.py
b7c7023b7eb06cf9ed9427fce211413fa1f255c8b2f3366dd5adfcbca0c8470d  figures/build_fig_transfer.py
dacff4d966f6b9b47e6abb3172b9653478620b74ea78f10dd80a5d21f058efb7  figures/build_fig_unscored.py
79b0ee9ef83eb8f0ac45a0bd84e9a027e430508602caa9f33edd8cbc0b29c4f0  figures/clinvar5.csv
2e4840ccbb3745d6750f5eee22edb85f503a924fbf699cbe3759cc5029557aa6  figures/dbnsfp_49.csv
5dbc3cc09e1481b417a34b46fb4b12de425e2fdc53e3b22656148f40453749ae  figures/dbnsfp_49_missense.csv
d9ee1970a7d128f4b0128c068df3f7c3dfd3c9c9dc229777a2db64d953812576  figures/dbnsfp_49_pairspace.json
dab4e7afe8a4bbd45189b7fb07f7d68822ed4d547e5af723731a92ab5c4d1357  figures/dbnsfp_49_provenance.csv
14256668de4e62825cb40b0565651a0ea5ae8512e7a0d72711691116017ead69  figures/export_source_data.py
57876cf894cc7ae6bdc28f2b78f41502d380185ef45cbc5b12f53b19f3f49a79  figures/f1_class.csv
139b35bdfa4c386223930f98fa9be67a4c750a1e77ea8fd8bfe6fc6c71419fd1  figures/f1_pp3bp4.csv
66d2c2f67fd4fbe839045def07c1c78f53f7ab7d70890ca107a92245b21a95ff  figures/f1_rich.json
81ac0560c7d91edae8747f0877da2563e10a721fec52fd77d19e9b0c82652c16  figures/fig2_raster.json
e10b37248ad031123bcfd218f924fbe38a944c278cfc002ffda3ffbc452c9ce5  figures/fig_comparators.json
74ad8d8d67164f9fa32fb92ae96deb04974cf3a61b8c56e41b8e7dc80e93d8bd  figures/fig_decide.json
601e9229f73fab772568787c1dfbb82a40334f63d69b3fcc83ea9b0a12c1fc98  figures/fig_evidence.json
0a372a1d4dbe169385c14d65307ff9614faa6efd5fc529b3bb092d034027670b  figures/fig_matched.json
905851a4212bc9e7796372a3deec8272756881803551504440cf737818b4c04b  figures/literature_audit.json
a278d72c1b7f6765435b0d5d7e22dc2fb06876aefb23859fb1400d75c6b5b796  figures/main_inputs/README.md
737e5dbd80e24eb8e9202d6e3c6cb61f32559cb2ac6dc391e397fde6984b2a7a  figures/main_inputs/brca1_stats.json
42d69f1fe9d7afb7070a56cb7dbb44490583c081367cb1626dafc6f88c11738b  figures/main_inputs/clinical/acmg_sf_v3.3_genes.tsv
2d7efcabd435e13d9eb43d96f5f8d13824ff0d1f7cfe27184423b475477d1a5a  figures/main_inputs/clinical/unscored_neutrality.csv
d0306679b8c73938d692b978cf9d556b9bf882572b08a0d678d5049a782c4aa3  figures/main_inputs/clinical/zero_point_sf_by_gene.csv
3ae4657d3c640f15913179c5592c247213d69ce62c6ba6f61ea89e5afac89f35  figures/main_inputs/clinical/zero_point_vus.csv
acdc9e86a4cfedb1afc2bbcc130abf5114cecdec4a98fd27ac1f021c7cb650c3  figures/main_inputs/eqtl_pervariant.parquet
4a437102bcac60518f7e8aba58d23781311d7d98b67e7a7d3cb7f7b71d40b52e  figures/main_inputs/eqtl_pervariant_meta.json
22ce4199f393b15a2322ff21099dcd3bfbb60c7c9c9944f5d76e93f246f01058  figures/main_inputs/fig4_derived.json
b65b503d0907ba2fc5f283e369ca37a210e2f56bf6b6aadebb9749cfecca233d  figures/main_inputs/fig5_values.json
a6e00b4f5cc318066777b8fdaadc029164453d90b101572f4353b431a0919a4c  figures/main_inputs/fig6/audit/V1_recompute.json
007810796873318a667f4e58ad8a276205dd64ecc2e132d3780b909cff55008d  figures/main_inputs/fig6/audit/tally_deposit_V1.json
f9fa4177cddb3478191be60a1d6eecd22513a6b0fc109f98ed39558579c8dbac  figures/main_inputs/fig6/glm_census/03_traitgym.log
d5f321498c555a12829e6d4139f35d6060a02e1b111a688d8fb4109aa211846e  figures/main_inputs/fig6/glm_census/results.md
098a8cc0d15f8113f356689ba31de9e0cfd0c17bff8a3451a26c3238397d447a  figures/main_inputs/fig6/glm_census/suite_summary.csv
e1e8897e9d60090b9af9bacf50c8ba72f86aadb88dba25c0de2ee742cbd851af  figures/main_inputs/fig6/glm_census/traitgym_readouts.csv
acc8c0ba3f6ae070bfd75f8ddfa03b3b5701bdd1870f358170e5f0f0577858a9  figures/main_inputs/fig6/glm_census/traitgym_summary.csv
f0e185c2ad7ee34c3230623d9552bcb34aa9f783f89ea18d0081c0b86f53b25b  figures/main_inputs/fig6/named/named_orderings.json
bdc332f95a8763be0452cf82d10f5ec6692ded10b21401fefe4b9d32de4edb07  figures/main_inputs/fig6/named/named_orderings_top10_capped.csv
dce54ac4db6eb93672c438ebd657003d143558874a2d85d9beb147cbfc20d2b1  figures/main_inputs/silhouettes/credits.json
cc0d8c25f84f1231b25c776115ab8491774c4141e1788e8bd7f5247c932fed3f  figures/main_inputs/species_tree.json
17780a93a2bb6f4da7f60992d9a1019a532617f81e42e7bdad6b487306e94c79  figures/prep_fig1.py
a6887d6fff448aa482397db52d9b50a2a1d90e37429d820229253baa78267272  figures/prep_fig2.py
1a3d16fa7322a13b24eaca83ce6391ec31e902a833e6fd5127d31585d4fe6c0a  figures/prep_fig4.py
0fdf11abbd87184fd3959e51905894305a1d72b28a00f2afe6eaf244ecad789d  figures/prep_fig4_clinvar.py
91ca91d4d5bf3f2b7f1844602289beb35fd61c2cb94d36b47040964441ee33ea  figures/prep_fig_audit.py
beda33f33a6954d01c52af0694ce84c7aca58281d3ce79b8c171a7e31a21d315  figures/prep_fig_decide.py
9ccfcb0a13393a792267385f2419efc4429174f2aaf57cc3d4dc22157b6e05f1  figures/prep_fig_evidence.py
5c7498f1892f086fab9372a7d4bbf50c7c3d5bccd326723e2a9d28585f977198  figures/prep_fig_map.py
bbdbf817de6dd690af57b02a8e1b42af77259195e565a524471b16a24d1bb882  figures/prep_fig_plate.py
5ffbb3a0a755843ec857205d4feab093ac374b641e1c2c4661b49aef2e2577c2  figures/splice.json
67d9b96ed6a88a7b525d75938b72522a5c8013be4cbc2a0cbec0c82e24691fef  figures/study_map.json
e9da24183bc27db2dde800c33f5cc0d57d4870660a7359182f37f9bd44b818b4  figures/style_evo.py
4dff16f8ed28026ffca2a1dcbe5fb9b039814752865fde48f18cad70ca216329  figures/style_main.py
9603afd2046e69f2f0dae0f8d99fcfbed55f5b99ff4b6d838452d741363b9bee  figures/supp_plate.py
653c2c32f1b7a6d9fc2cec0eadfb8f44d5f993010c9208a554045417ba745c52  figures/unscored_disease_areas.csv
0bd4f0d4934bbff63989fe16889c110f32ea32a8a1ac8a12ed0203284ce0786c  figures/unscored_gene_groups.csv
90acad5611f9e330ff8481b8d8afa53f089e571909526b23dd502c76f1fbc084  figures/unscored_genes.csv
c66f493343a2ea9e908ec4702a80cf4d83c02648490645c744e4441762dc5e50  figures/unscored_initiator_reach.csv
c8114f3cb33a7de092210977f2c364254925c83fd1a6a3ebe272648c2f079fbc  provenance/atlas_missense_transfer.sources.tsv
bec47b1e2f43c2fb9fad80fa310ad528c02912b9f3daee05ad15fa7ac8972bfa  provenance/build_atlas_gpnstar.py
5f082cb2699b399611b219f20a5a76a22876d85bedfb2f8ab299e010fd509dda  provenance/build_atlas_missense_transfer.py
5a09147c58d3433eb98df39076c7d1d0dd7444a44784f6ff7a21221f1b3ac505  provenance/build_atlas_phylop241.py
bb8c062b3e7045911c250ee9cfba87ac54b2bf9c9a63c5d8b19252fcc223e4ae  provenance/build_atlas_positive_annotations.py
51fdc1bd20af32003f50afed0f65cdd5b69535e526e4b352e63776dc64435f81  provenance/build_atlas_sift.py
8f69b0294668c7a866be7884ea5d9bc4a6b2eb0bf9ba5ed9ac9c0b45a2117c25  provenance/build_atlas_species_cadd.py
9a3a0307225baa2506234aee02b94e01ddd2d323c34fe82b051af598b8fa1054  provenance/build_atlas_variant_positions.py
45f14ccd467746e10cd1c43a23d3fc2c5c36da9c5d88f958425d09f39efe3f32  provenance/build_brca1_alphamissense.py
523905a1f9b34728a70b4db18b8c54c86293a4c5c762f3bbef1347b9f57485fe  provenance/build_brca1_table.py
17d6fb36e3c5ee2dd8b1ca4247f9ac108a3fab97e4655a1988a789ae9d8b27a8  provenance/build_cattle_flanks.py
2ff65bcab93a0796e770db8b712e7b64321d766bdafacc86fa0948734f0741ed  provenance/build_clinvar_history.py
6212a5057a320816540fdf333ac57f75c2eb458f8ecae4d20ee7b97dd1025df9  provenance/build_clinvar_keys.py
12dde1e55bd65eebcbe298fce75999fc38cb14b23d4c8e71975a92031c6013fc  provenance/build_clinvar_reach_table.py
b887f6ab6c6546049667f38503977b107833fc657fdc6f2241ad5410a3c8ba26  provenance/build_clinvar_vus.py
182e23a785e3443afb1ec6eb080c4f06b5519420f2b278b1a5cc190877ce6025  provenance/build_consequence_table.py
be9ee16cbc6a1f23a9c4dbae42615b58e11ed95518e9949a735d180c3b2a66e2  provenance/build_dbnsfp_breakdown_points.py
33a59b7dacbed58da2ea7331b5a95f8206669994e7b8375c096ef04c7bab7c19  provenance/build_dbnsfp_conventions.py
1cb1be35078bf98d322367269a9f4df142fd31682907051b698573fdb02f0232  provenance/build_dbnsfp_declined.py
03d97a5a5b7d1eb4309d715caea2f78b68b8b61766070f6551f884953d7dbf81  provenance/build_dbnsfp_tables.py
0f036c1fb8de5b5336f7928ee10c5f23b131a3d64cbd1e9b231eba473ff09d54  provenance/build_erepo_labels.py
2888ddb21d6e0c3a18efe3e4683776223153be460b219dab0000cc6fc75d05a3  provenance/build_fig1_ladder_table.py
31eea8a8693a404042941d6f23678176c2d1f878fb867899cf80b91e7862f951  provenance/build_fig1cde_tables.py
396976fa9be843c6c96842ab2faa98049dfa8219314f3fadbb2cf1ede2ee61c2  provenance/build_fig6pop_tables.py
f3c6d9b50d1ca66301b1de4fb9b8c5d1330e309bb1107107fb7a10d38df8b666  provenance/build_gerp_windows.py
a043016b0a80a20fa3bcf99934db92ea6c8a1394b8d9fb6c60689dcc8c8a4344  provenance/build_glm_census_audit.py
94b032611b62c9c6d6c27064af5f7cca9098951f545f290f9ff26b6260fb9f8f  provenance/build_glm_census_suite.py
50ac99b82828a02ecf7dc0e86c3012a9ddc07be265be49af15ec5b5af763b18e  provenance/build_glm_census_tables.py
f53e4448ddf4d883de9829a4f37cfd48eda2eb746030826780bbc24efda249f1  provenance/build_glm_census_traitgym.py
a529ad876ea444eb1693a60243aaa76de6dd71d81f980107af21656b6c9c9659  provenance/build_golden_windows.py
0abb6aaaa85bfb206908f4156e5ad3ab5455668430e3ce361be65e368a647544  provenance/build_ldlr_functional_labels.py
7499340bab6c76a6db8ffbdd6f20940b0deb885fdba163e60414ac60e8c62693  provenance/build_matched_comparators.py
e82e10987141cacf4d7c69e30781c184f99ece49767f4cb9aba0ffaf99ea97ec  provenance/build_matched_negatives.py
dddd64fb97ae9e4969543abdf287fb7caea7afe39318a45592a08a2b3bc4066e  provenance/build_matched_table.py
64c68f8594114bf4884a49bec1468bd9bbb84b6c816b243ba149c1ac8f8592e2  provenance/build_matched_variants.py
84730690a6177b7a92cbea55145b9f14a4d5babd17a1a599f2542cff4005d178  provenance/build_splicing_table.py
526f0a49de6222d569cb4143c65932aa4a241736009f4cda6954b66618ebaddd  provenance/build_table1_tables.py
cbd4fd85fdc3579187b5810f9574994c2bfa308d89fd880fb1c2776f8aea4125  provenance/build_traitgym_readouts.py
a1fb0b4a28e0c28324f46fabba336edd84259a7088877af845998d5e696aa67d  provenance/build_unscored_tables.py
f980dbaa5349c8134e986fd2f3b044cd69bf8f3f1163ae8e29a304e2f51b058e  provenance/build_vus_zero_points.py
591d528d547a36a4683315d981446522875b7ec54336a59e91b686454fdf4f5a  provenance/chcadd_ranges.py
d44bf50a1de9c088d8e9906ea6d2812c990a04a4a277348567663f27c9888e57  provenance/dbnsfp_licensed_panel.py
befaaf57a39d36965a9d85ccc5ee0e9efabe4469a90bb160e56d8699d835142f  provenance/fetch_chcadd.sh
85962c3e52439d61bc85002ae72b7b51068725eaa5680c7d71d9a2f14acefb52  provenance/fetch_glm_census.py
934ec838583a04c47dee058e2ade32a34c53a633ba92668d619713cae710da46  provenance/glm_census_lib.py
fba8e7b2f8d7501a041d5fa49a5a302a8288a3df9ec50d6005342e4eca4f9d6a  provenance/licensed_check.log
905cb50412a0403d24dbee82bcaf70f523b62d2d70d5bc725c944736c00a22d3  provenance/mane_cds.py
42df4b678695bc9735a100a3c1ca540f4aa0c47f235c2837fa8caa68d187650e  provenance/matched_negatives_lib.py
b94bf1d5ecf77e98956ec9f11a2df8e220e48deb556f8c0b79088fe6bde32924  provenance/matched_negatives_sources.json
52fe41e2ba793b17dfaa48a55e82b29ca4e0af481837b9f8a92f6509910c3d93  provenance/protein_align.py
24a00882bbee37bf53e32c140923fbc65c2420f4ad129f2f19b08532149e9476  provenance/reduce_to_reach.py
74d9a67c65e4e5c7dbd0c8ea241e85e2c24de836f1ba7bfffa6e13303893eacf  provenance/unpack_chcadd.py
fcc8e736776f0cf00c3ea33e1118cb692a842d2b567ae1a2a4633b3ade957d77  rebuild_licensed.py
c6cbab986931135e04e230a626e1194c9076028dabc668ba8cfa4536e5e61b64  regenerate_full_panels.py
2e6e850aefa5d48f571a0ad3ba42c92d6a1fb50df29731c295fd3d0e2f4c0d91  requirements.txt
7e8c3e31632610dab3e5b73694df40435e7eb45b28eddb5bd004eb2225a9a5ee  run_all.sh
bfe830cb18bde4f2ae29d0026e496e18af040a9211e48cd0201e2e58bf81cb8e  scripts/atlas_comparators_markdown.py
3d05cb942eb68dc21b3a8c06a1e77199f80e0a6148126c9fc17ba42874ac2c66  scripts/atlas_matched_markdown.py
5380a86549f3317dcbccf72fde5a2e9db29393e7d32875d2b38cca77f84ae8bb  scripts/check_golden_windows.py
3fe467fad6caae00a9fb1dbb5e4d4d1b642f7b46070cb76332279c7dec175fd3  scripts/recompute_atlas_comparators.py
2d0b6bc8caed37240454ae976acb617e438101ffde3c6f7fa37d3a6b5f31c1f6  scripts/recompute_atlas_matched.literals.json
28f67d5f366c502f7d3ff6e686541d559fe7e7865860aa274e807f63a027d08b  scripts/recompute_atlas_matched.py
d5d68818812660e20bce38d5c10a005554e7e480d206223ca90eb1753524cc2d  scripts/recompute_atlas_strata.py
a021b6df094d3b3435155735821a02477988c49ed9dc690a8004d8e01be8f48d  scripts/recompute_brca1.py
4d75fb2ac219fbbc0d376741ee1282bccc116d57d4f122715cf9c08500882297  scripts/recompute_clinvar_reach.py
af5f82488e4d42760f0864633de1dae2ac77ad793497bf6168e6f0aa97fa2eb6  scripts/recompute_concentration.py
7f1a9004d5db09354cb8b6ba549290e830563d438275e842d9997b254af3d733  scripts/recompute_consequence.py
afa3a7a915505a966074212c19a65ed98caa75af4d860408bbbf7fe8a6a752fe  scripts/recompute_conventions.py
fa675d78c398d8ac78b4098e1479c4fa67d8026293b75e700f5ba1d2f4a98574  scripts/recompute_dbnsfp.py
8192f29d93187a3be27bfa826d624aec2a1882becb1de82ac603eb3bd36f9174  scripts/recompute_endpoint_fragility.py
ae3c0042203f4d260acdd1fe5b9993d05923709d25b9c464cc4559ab92599ec3  scripts/recompute_endpoint_se.py
6b7796fb954db1084407c7a945fd335c3975e9b59fd445a7183c2e48df5d3d1f  scripts/recompute_fig1cde.py
4cc3381043de243db85e07ade25461cf98c124620dc4360b895932df0bbef598  scripts/recompute_fig6pop.py
2ea0a3102c6d8f612126a887a74f91fc3d70a41efa563a0097fd8361a7a0884f  scripts/recompute_glm_census.py
70d8329e7c601f21dc93299c04cd06df6578fd0f3cc186a5258f035ec20f46c5  scripts/recompute_identification.py
f2f1f8b4c8c940e9333271bf23019f05ce648c5685dd39a67f1195d6abd2e966  scripts/recompute_labelfree_baseline.py
d7cfc312bd0bbb2c46b917970ed63b7401a1ac8083c41cefb83af606b52fa8ba  scripts/recompute_literature_audit.py
cf6372f6770ad87993dca413f44767cf5d9f07ce8dcd9e6c7236a9d35cf94c66  scripts/recompute_macro_ci.py
0d93ff0607aabb08bcf13f3b6186f08d7e25313c9582f7fc83de6e6d73951be6  scripts/recompute_named_orderings.py
02dc6a35c90fd3439a27488f2a1972b7efd2f192b108e518958a6f8099dfdd98  scripts/recompute_pp3bp4.py
45d03ff448a55482ccc907fad37dc6e5f21d1db7a1d573d53c60983f30238c11  scripts/recompute_simpleqa.py
c415f92115db2a9e55b1dbfb76f1ed7a378e23aa822f7c4e49d4f3bb97437583  scripts/recompute_splicing.py
bdfdbc91e1746c258e15d5448e30684b42c516832a60e8ac46c2129d6de49c62  scripts/recompute_strand.py
93464c14501e0b257e69a52e309fe6e63d63e8e1f95111bd21bd1ff3e24f1c7a  scripts/recompute_unscored_genes.py
7bb76caa83558afd04c7a58755c08bfff67e96172b2118a5b0f98377661baf4e  scripts/recompute_vus_zero_points.py
574d9f2180676b10ccc3fe9ffbd9d22895ed2cb6850fe4dbdc4c85ff4e19424f  scripts/table2_cluster_aware_ci.py
e804bfa2d21427c67feb385584437156bb5445cc60a4cd68bb592fc9c08f35e6  scripts/verify_published_literals.py
e488f14d283d32b5570b1cce525e002a91d52728c4e58158bf1f9e068ce71a3b  scripts/verify_theory.py
8d1375c58ab4a8de71a4c28517aa095a2cff7482e1d7d1f413f64e414aaa6e6e  source_data/README.md
aae48b16d699a0f428e78d43e089251b898d323ccf7cfa6e1b4ef978540dd76a  source_data/fig1_a_toy_scores.csv
faf3d2bb3d289b8893486f686b82dc740850f0e2f4c2c0a78913c3ccf908590a  source_data/fig1_bd_predictors.csv
e1cc9329828cdeb84072b36767753ddfb7eb14fe138bdb5290447e452a0b5c88  source_data/fig2_a_declined_by_slice.csv
fa656cbe23b11abd26aa5db53e9aa5ae17bd51f767fbca890b7301e1d2522349  source_data/fig2_a_slices.csv
8e08471764ee9724a63362caebc342c07acdbb03cbbd94f0196123daa032472e  source_data/fig2_predictors.csv
c47cfc57de89d73591079900d6d910d6dab1b39a6dce30240e6646815489cb6a  source_data/fig3_a_baselines.csv
7ea874c828c3742888eb6484ff2bca052ef82a8ce66d136d3e6555f97b68d3c3  source_data/fig3_a_bounds.csv
af5d5270460d091e0d1bfd6ddffe51196140a8bd72c2a8ab24d3e55e05804cfb  source_data/fig4_a_pairs.csv
98f295050fd36077c7678d716ffad24abb7cc1a1119fa86685032afcf78f9a3a  source_data/fig4_b_accountings.csv
347739ce05f2e24efc9fb4e9b967fd71a7c546192fddb7c2c4fd8d503cd381af  source_data/fig4_c_classes.csv
301590e0f01c1fdf380ca443a6dcb812c35577dd68702de5eda89bda6f3d4208  source_data/fig5_a_intervals.csv
a67734ae22b46b89e8e0115f119f7e6a96e86813acab6d478735092d580ebc71  source_data/fig5_bc_breakdown_points.csv
3c096ed77a2bc22242a3a8e69db988490a83a9e5c6b960893b0300b86915314c  source_data/fig5_d_label_free.csv
b03e6fa6c46a43f3b5b4713592ed94a0908e4d75f6361de9a5d24560d8a46d8c  source_data/fig6_a_classes.csv
725b8abb8527fc0ac434e8c1f38c9ca1f0adad2e14cb10555a9505e7d1b04a8d  source_data/fig6_b_scores.csv
e9e28af4930ca4becb80d8e732d9f0e8ea976b2912a59c53475c595e45856ff8  source_data/fig7_a_evidence.csv
73773321aff5d8a652cab7f833c70b221c387addd12195bac8e0c5934dacfce6  source_data/fig7_b_histograms.csv
a9303afaef0426a94aa1321bc5f0b93ea7d6d64ca300e0b9f1fd97b24a406bb0  source_data/fig8_a_signatures.csv
27af53997b0747981762065570c33abe6a93fc4c83f4c0f2c8f6b58b874a0ee2  source_data/fig8_b_reach_by_gene.csv
39b3725cb29fa7e8ff8c1ebe91573f30d0aab5f66bee15f8cce5f3a99f9d30ab  source_data/fig8_c_silence.csv
0f00ccfb2408080ea878ac7c6a478617b4002ee3dcf2d075034d748402e7ef3c  source_data/fig8_d_bounds.csv
05d1605be924b8300715208f259f670b7e5970286fc105fdd413946bab092b05  source_data/figS10_counts.csv
1033acee82b2eb4e4f115b5c0ae6ac711244c883bc463a89ad3dba0c1c05f7a3  source_data/figS11_rank_sets.csv
740e835c8c681c3879a9c482c5a9a92a2edb68d17f8faabf0d0d0566878a3f94  source_data/figS12_a_screen.csv
1d881685495b623ff82744509139748f52d86000fd5bbbfd8ecaa8892fafc8b8  source_data/figS12_b_benchmarks.csv
675483e59cdeca1a6baef9aaf5a8ece7d4c930a735c7f81c07dea40cf82b3c79  source_data/figS9_reach.csv
11bd998930514640a4f387556123648e6dcc1e8b08eebbc7f8e7573871210f78  tables/acmg_sf_zero_points.csv
9bbb111902bf168bca657946cab367aa91034750c439bb28da905d99af6240f8  tables/atlas_chcadd.README.md
d2e588b326c3d76b21498cd6c44b75a59e0b7d86d0f4ec7fddd88019ef37d230  tables/atlas_chcadd.parquet
2ecbb502feb90e30fcd545cde0d20184d3ba4093395acaea70bedefd01030d6e  tables/atlas_gerp_windows.README.md
1d0b78c5fdd83da1aee8f48ac77d0b1d7bd185fe96504e12f8c254ff78b81d17  tables/atlas_gerp_windows.parquet
62b14ebbd4fa3abf9ad085fa3eedf14a18c2204b22a5bd2cddcf24bb624d31e4  tables/atlas_gpnstar.README.md
2af0b46d78800df308f2a3264b049c277f434be4dbe53a07edb82865fd09d87d  tables/atlas_gpnstar.parquet
d71eb3850be3af08d644733d60dbe29835077c70753e7de292e5f96293e232b3  tables/atlas_matched_panel.README.md
9c077c4ceca724473c90cf2c387f10e733dd80caea06b950ad802d69a89c8156  tables/atlas_matched_panel.parquet
001882e050a6ae7bb1abdf53a445cd00b2c4bb7e0aeafb2f2662b721d45f5985  tables/atlas_matched_species_cadd.README.md
273be5f607b43394cab16ba6b1613b16e877bc6445afa7a5eaf2d1afe84b05c9  tables/atlas_missense_transfer.README.md
2a439ea4e5d3f305fd0386fc454e543c20e11c791742227d0cec8fa99a4eaf1b  tables/atlas_missense_transfer.parquet
44795c14d7ccc50c1c53cd3e3aba19edba36aa1eb392e5c28b1fb62e6f875f9e  tables/atlas_pcadd.README.md
03e000ed351bfc675f30a72aef0131e7f11ca6ac0cadc731b0404d886096df90  tables/atlas_pcadd.parquet
2b88efb803e0bb4002c56b4a264b1df91f3a4a9fd0759d172ab77e4ee3385bc0  tables/atlas_phylop241.README.md
c59072c52a1453aa3faa2b04e7357382464a09f3645bb51f6ae164d56d51f51e  tables/atlas_phylop241.parquet
c8ac5bb073262ac3ce4f38e1d89de2e6b716a7502399b367ef52d8710af818a4  tables/atlas_positive_annotations.README.md
08f9c1a5c5ae2b944b674eae2d1c32952cea629ef3c1ef2959201d7012e9728e  tables/atlas_positive_annotations.parquet
da67a539cde79d0d0283635067ddb3db79f7e36ccda63f4eb72630b41184835c  tables/atlas_sift.README.md
884df19a92d0bd45405b44f7f86d6ac62533d2e5263cb9b1abb6f94a83e3d014  tables/atlas_sift.parquet
818d670404964b77758c1bc6ad10368b59e85ffc7e44387500c1eb50d8949112  tables/atlas_variant_positions.README.md
44061f1fbb9bd12904ea13c4848e0a96faa79476f8976a590e8bfe54dfc417b9  tables/atlas_variant_positions.parquet
3c36b274bfd5bb89e2b5b8ca6aa7047a4cedb570dd0d8c6557e66c15ff23e58e  tables/brca1_alphamissense.README.md
70041caeda773ad413ceaf1b55108aadf130020b36481d7117014f9c73e904ee  tables/brca1_alphamissense.parquet
c38a13edcc60e2e38b0f499c34938ce5a90f374575efe7615ddc773f624ef815  tables/brca1_sge_variants.README.md
8285287465257232faa661b5c0fa18c3953e0c28aac141bbf16f6938857e9048  tables/brca1_sge_variants.csv
8941fa8cb5e93383f82d41a54055afd07e54264456288e5f936b8b78bc2f1f24  tables/brca1_sge_variants.parquet
02e1c35361dd3d86861fe2b2eac1f3987e9570670cdc230c8f211cfa38edc867  tables/clingen_vcep_pp3_tools.README.md
0bed788b298b5401ed3034559d4564c7ab94ddaa08dbd65716feda58c856ab16  tables/clingen_vcep_pp3_tools.csv
09e903fb479a94c42d72f78731057b77f85bc1ef09ae5cb4adab3129dc51a788  tables/clinvar_consequence_panel.README.md
fa0b56d41fcf16bd0c50b0f9c15906f75b4ec0227d13d7f83b0c6bb5e39d0b43  tables/clinvar_consequence_panel.csv
24ba34f92d5517a05c2152a5a8fe3f51790d8e28ad614692e6ceb9f5d6309551  tables/clinvar_consequence_panel.parquet
86466a3e7b6fe38d5a7e1ae70b8b6d3df544d3266091e84be7a263e218fb0582  tables/clinvar_label_history.README.md
5c545ad95f8ca93cd19311db4ff786b87ce93b27a54acff1ee3dd3222065e039  tables/clinvar_label_history.parquet
1a5f50c9091496d8520918efe7688ee0cfc2c320f37597251c6da39673f16900  tables/clinvar_missense_af.README.md
4e23385814263539e45902d37804f194f444dce2d1df13b6a848ae1eee7b3f00  tables/clinvar_missense_af.parquet
7e5be571123ac62cef764a8af6ec705bfe73bcd83a48b63e4472d3b69f05d2b7  tables/clinvar_missense_vus_counts.README.md
c25302f77870e092e00fd53ecaa3fed14ccbbe251ace3f722988b293be8a444a  tables/clinvar_missense_vus_counts.parquet
e56e0a2938050e01bfe9deed1143e7ef8858d02933a6915031139e70f644ce8b  tables/clinvar_panel_geneinfo.README.md
5bb0c8a1b2daafcdec91a12d9eec2d778d7a4894a78870033a6737a11d4487b3  tables/clinvar_panel_geneinfo.parquet
9382cc490ec5926035ec16261b27cde237548ae6349b23051106637cd912fc41  tables/clinvar_reach_panel.README.md
1c755650bc06141162f6c49d50b0fba485c15607c360ef35935cb06b6478cf4f  tables/clinvar_reach_panel.manifest.json
89e04388871d35bb2a790a18728cecdb75d3652de69df07041a71909f49492f9  tables/clinvar_reach_panel.parquet
0518c6b2936c8a2e998be15404a9b29c0a2f3e9d4aa0d4e6acdc3c8e0ff2079a  tables/clinvar_vus_zero_points.parquet
a225383fdeb38d7d0397eede224ae75bc2876e2a175ba860cd15f587d6a673df  tables/dbnsfp_breakdown_points.README.md
1c59d333a4e1cfa255fb69ce49918fc929dfa7c3be9f1ddb362c7a4029b9beed  tables/dbnsfp_breakdown_points.parquet
2d9f494789bc40a4661c2bfc584111c3639c260d441a518bca27d6fb710d8156  tables/dbnsfp_coding_scope.README.md
fce9c947feca219c8a87ce410143a78e474686996a269afbf4e61fa56f88eb58  tables/dbnsfp_coding_scope.parquet
95222f04c776ed08719b5921d92b0b62eac1dbc00a262de96c4ca14263fd290e  tables/dbnsfp_concentration.README.md
fe79839892b2b077227b3698b0b3061ed3681f8bd6e6d429077af53fe9b6b02b  tables/dbnsfp_concentration_comparisons.csv
cae7e9d64b7d42142908716b2df3fed40a30890200143faff2080429adb18be5  tables/dbnsfp_concentration_coverage.csv
44ea1ea98e8825d0c652de75a1aaa3ae8194976caf1a628c215d5045ee85d8de  tables/dbnsfp_concentration_endpoints.csv
dc2888df241f272e978383999143d5e4bb05c75a9bc96065f0599e29cd50e609  tables/dbnsfp_concentration_genes.csv
02c59ee294e482366432d71b1d909171ef0ac128b4e52ccdd08032989769ab43  tables/dbnsfp_concentration_genes_removed.csv
e8322bbb81129b7af9d00a8ef4f4ae8e35bb179fcf4de31ceee574cde78073ed  tables/dbnsfp_convention_pairs.csv
3e66193f30bbf185fbb0b9200df3318e720bacd7f08a6836057e932cf36e5598  tables/dbnsfp_convention_predictors.csv
5928b23c94cde9073d37fb938aab8d932dac73e5a9be62b8b0a2be83e9c9c380  tables/dbnsfp_conventions.README.md
4cbfd58a5ca092f592b51369ed57bbeeebb1134ec2202739da85480bd8d076f7  tables/dbnsfp_declined_by_reference.csv
db695f6aed6c74dd7393f72b5649a210c91d697f7e95483985fd28484ba1cd9c  tables/dbnsfp_declined_by_target.csv
762828d5e1d4fb70ebddf1cdfb18c5b3b8293b565c0265888d05630ca810e97f  tables/dbnsfp_declined_common_set.csv
cb8ad6cfbf5a80fa225e98af55c47a81be7cc8a15d301857475b0d07713c06de  tables/dbnsfp_panel_prefilter_keys.parquet
775b8797ff3e65fcdd7a980f61ff5ca4aebe901fab5d4a7a15d270f01bd545e0  tables/dbnsfp_per_gene_bounds.README.md
3205e6b57f8ee3b2fb5488f178f8456755ec91a51f3424d21679ed4702146c46  tables/dbnsfp_per_gene_bounds.parquet
b77a9750d7b93075d34f73f20e26301616a832df2475205e2ad8afd6782a1ac3  tables/dbnsfp_predictors.csv
7cfe54bbbe2ae97925604688930ca441f24b8d8c72bb775aee709987ca3365d8  tables/dbnsfp_reach_panel.README.md
b4520d733d5a9a650d601437e5b22352e42571cb4c37b6143abfd7f247021c97  tables/dbnsfp_reach_panel.manifest.json
5680d457e252287578fccfc6374a301d63bec4dca160ab7a5b06c375960d316d  tables/dbnsfp_reach_panel.parquet
b0f916d1e2c3b109466e60099ae8b21ad8d4d006a941c62297779f1742467118  tables/erepo_clingen_labels.README.md
773167e95090da90c0b615928b6866518103b42fb1159c1a09ca073aaf84f187  tables/erepo_clingen_labels.parquet
8b742c52106adf33325d65d235b9fb682d6021bd5475b4eec01e7a94326f7500  tables/erepo_vus_zero_points.csv
ddc9699e1b3b81b619118aa1158e56200618f0fd35cd73cabf801c1b8b889303  tables/fig1_atlas_ladder.parquet
222b0e561997932e0715c4d09133877d5063bb4230b8244940a0f4e508e71330  tables/fig1_atlas_pervariant.csv
cf6c66b922622f6fa6edfd66b94849d62c6e724fc679bf6c6b7f346f564b7ef2  tables/fig1_atlas_pervariant.parquet
1a22954a4246bf4b83a26396009739deaeb0be8b044223e0b03b0c140979f3a0  tables/fig1_species_meta.csv
5f51f6dad23641e1b442c2203e296ae93a61bdb999ab0c221f9b5a8a8a24528e  tables/fig1cde_table1.README.md
06cb6ed7bf1296b0b2ddf4c137f799152a6b663cff94d5b55bae872521eb6055  tables/fig6_bat_selection.parquet
f2009eb6b6700f7cb4f56f9693fe8cb631b3a6ea91365074f861cb315502e2cd  tables/fig6_cattle_flanks.csv
551e65c5a733690c447083a57589f7ffea8245fb2dd1b109436105ea17008334  tables/fig6_cattle_selection.parquet
f16801fd2bf4b29c370eb891edb1e6e58560d50b76c19cb97692cf9d271a808e  tables/fig6_decomposition_variants.parquet
8581b6a0a9a70d36723d9d58ce72c087bbb21bd1eecec3f0814d6bf060d510be  tables/fig6_pop.README.md
31776f392d2920f3198bfa494b46519aeca44809287cbab3a1de516ed5949832  tables/glm_census.README.md
e050265fae07782c8e094acec6110469cbfaf083dfcdf07b383429eca76be633  tables/glm_census_download_manifest.csv
3d448fcdb9beae92ab3a0e626e3d82e22321aa8a83741802380cdf2f0d225a45  tables/glm_census_suite_datasets.csv
50aef897bf131b2c3672a1da25ea309a26a1fca8394cb3aae1e2b5e32463b948  tables/glm_census_suite_files.csv
90369730ddec96f0cc46a995fa8381e450d9e12c893bc3821252ffc063291569  tables/glm_census_suite_pairs.csv
24ee5da70ad08b8ac10f399319d7b27033a11a34e3de1eba95d6aed226b97994  tables/glm_census_suite_stated.csv
3a104f06da2267432446f8c13ec17ff4ed65cab1805efc0826baf13876d19c8a  tables/glm_census_traitgym_ap_by_chromosome.csv
ed7eb5b200ce186b79ce0a65c70d167518c3a4f6264bba8ab17e7efae3503b0e  tables/golden_windows.README.md
37c2503d583f22711ad0d76242ef2f768ac7d5557a47bcac25bfc0503a3d4fe1  tables/golden_windows.parquet
439967b511b5ddd56724b913573d1af4f1ac445c8359ff3ba7f4a877f52db230  tables/ldlr_functional_labels.README.md
a0a1cfe4faaaca2fce6aa9856c00643b6e9143bb0da379e178bfdddb71c27a81  tables/ldlr_functional_labels.parquet
394feab3406a4e8751e705e5917c17c3d89159edfb343f5c2a0bfba61a7a3c6f  tables/licensed_value_digests.json
7dddcd66d75aea9d1bb46d252b9ed0b1a9878f2f5265f92b6bc941be0ce1b810  tables/literature_audit.README.md
59bc3d6adfa8f4164d421ed76976e5ab3706442ffbd400eafe8c1359a283e4b7  tables/literature_audit_named.README.md
136fa8592f2b4ecf56063f00e034c6b92a0c5293f9173fd8ae769c1499cb5220  tables/literature_audit_named_pairs.csv
43ca3986075d2ca7d4827b765bc5c5f82e0527205274ec7c1c8c34cdb7d09322  tables/literature_audit_opposite_orders.csv
7c3c9543b98199a4d6e0f7b0168b7dc70ad11f210f6b6243bb44dd8db8353836  tables/literature_audit_papers.csv
e8e1a1433d745049a44608ed82ed2a52a8aa4d5de812fe1d8c58496028ad7e65  tables/literature_audit_predictor_names.csv
8bf83fd690ff454eee0c66660f62ec6cc6b4d0dc856b896ee4a6412f5dcdb78b  tables/literature_audit_predictors.csv
c2da833dd8d80f33417200c313db4704a771279a6e5046a5cf3cd1f8b81b574d  tables/literature_audit_systematic.README.md
f8b57be28d050d13b80923baf2757f025237a0f76c45e3db22d29222864b7741  tables/literature_audit_systematic_papers.csv
a118495b5b145250d3320422ed84a3c9f4601dfa4fec42c8c55eff4d28265460  tables/literature_audit_systematic_predictors.csv
5c67f3ecc97b43612945822125051027770986ee15cf7dd5bb027ba4427ece97  tables/literature_audit_systematic_search_records.csv
dc235f25caef719696409d5b2109a2837f7dfa3f4082e8b5450c594760ec84cd  tables/mfass_splicing_panel.README.md
394dd198a525714aad63d588c9f440a53fc7e2e63ea5834630105e72e56e7cfe  tables/mfass_splicing_panel.csv
bbf527b3f299105df6bce5dfd15158b81a1009573b8d1aad24c9bfab555942f5  tables/mfass_splicing_panel.manifest.json
4a06fbd25ed9f4754cbc986872fb60b2efc0c4d4213952ce9162fbc1bb5cd902  tables/mfass_splicing_panel.parquet
ddf71b0af64f5fedefdf241eb43b8933f31694c255bf8249993e1334884e3714  tables/refseq_chromosome_map.README.md
ffa4f11d4c35efd579ea7e22e9085d5709a758018376810290a5480bf419452e  tables/refseq_chromosome_map.csv
e4f86a9094351d546b930c18aa66773dc26a73828f779d123278d96349d3c8e9  tables/simpleqa_table.README.md
4f8df24b90630de02f68071318c95c311d6ecfb15bb178fc76e4dbc60b4dddb5  tables/simpleqa_table.csv
89205eb0fadcc656ba97b57e2f50b419e0cba52affab0740f0d9d1c649240bf2  tables/strand40b_scores.README.md
33b74f9bbc5dc7c1ee24b306c518dae2b082fe94ef6ecaf56ea7c8ed9353d2da  tables/strand40b_scores.parquet
cc88c1dcb7100c853722750b16646ce183e808d6185e365df7d9e7b658035000  tables/strand_ladder_evo2_1b_scores.README.md
3f8d859f756e260f1382a0dc80f227fc2698da8893a4eddb759f0d655af18da0  tables/strand_ladder_evo2_1b_scores.parquet
1a5c7dcefb42d6cd824a7982722706f88adf288ba423ff6ef038e52e964b0024  tables/table1_background.parquet
0a8a59a6784ec2ccee3e37d45147a3a6829b150e135deabccad4b9c9bac45d8a  tables/table1_benchmark.csv
595da8a4b346ab9d2466b28605f35ea3505bcf9e8183745483b449604bdda9fa  tables/table1_benchmark.parquet
1264a9c63df248c95c6b03112656de62cc81e96a0534ac4f836ba21a78c28148  tables/table2_cluster_aware_ci.README.md
f3befab55d7543067b325de01c3723b315f20bddb75c3497a09e1054731594f3  tables/table2_cluster_aware_ci.tsv
86abd74e8d3ed0c28e7ffc7f4efc58308705dd90444ab9d05da0ab062a6f1db9  tables/traitgym_mendelian_readouts.README.md
647701743b8bda1230eb88db84f3b864d72f3cabcd0fd69f802028c4806302ad  tables/traitgym_mendelian_readouts.parquet
ded8777f904c2d7e0200ac8b254e412c05aa953a7479f533f4e0e60a886ce3b6  tables/unscored.README.md
04e03d566b977c0f8605bf61a0c4959370c0cdbe443ab116b9503c188681281b  tables/unscored_disease_areas.parquet
0fbae0e6f9bc8e093368f6e24ce6ee6358ac4b1f761452cb4425546fa4d727e5  tables/unscored_gene_annotation.parquet
0c8fc5a5a0159f4348bcbe3608211e02423822abbab2bd856838bf926f2cd92f  tables/unscored_gene_groups.parquet
737c1aa96d2cda6d75d9822cdb9170399048bdedd4beaba280eba72ca808be34  tables/unscored_initiator_codon.csv
3bfe34fd5a552d5f5140d142090af2151dba6fb98f42e7f4ae269f3f421e51c5  tables/unscored_missense_positions.parquet
0281fe1e1445d6ba988fb037809a940c6826166b8fc702ae7ae673f43e3d6b3b  tables/vus_zero_points.README.md
5f54d0a80a0357f268d9e9638a3dffee010626e8d33cd52b8d5703b383d29321  theory/SIMPLEQA.md
eb38af349e0baf0aa457b43a12123b1468d4b488318b3ac7b4480f7bc9597d26  theory/THEORY.md
cfc7749b96f63bd31c3c42b5c471bf756814053e847c10f3eb003417bc523d30  third_party_licenses/Apache-2.0.txt
a80875d6110d29d5f2d9552bbe59a0483728965eeae43a9ae692e867327aa775  third_party_licenses/TraitGym-MIT.txt
```
