## Additional_file_3_Recompute_tables_and_scripts for "Unscored variants leave many comparisons of variant effect predictors undecided: evidence from ClinVar, published benchmarks and genomic language models": build_atlas_gpnstar.py

```
"""Build tables/atlas_gpnstar.parquet: GPN-Star's calibrated log-likelihood ratio for the atlas variants of the two
species its released scores cover, chicken (galGal6, the atlas's chicken assembly GRCg6a) and human (GRCh38).

    python3 build_atlas_gpnstar.py [--workers N]

Source: the precomputed GPN-Star predictions of Ye et al. (Nature 2026), Hugging Face dataset songlab/gpn-star-scores
at revision a7b13bbf0d2338d74a7e5f0f8466e41ac0722f50 (doi:10.57967/hf/9849), Apache License 2.0. Score sets: gg6
(chicken) and gpn-star-hg38-m447-200m (human; the dataset card's default hg38 model). Read by HTTP range
requests from the indexed BigWig files bigwig/<set>/llr_<A|C|G|T>.bw: llr_<alt>.bw at the variant gives the
alternate allele's llr_calibrated, and llr_<ref>.bw's explicit zero there is the reference-allele check. A
more negative value means stronger predicted constraint, so the deleteriousness score is its negation.

Standard library, numpy and pyarrow only; nothing downloaded is executed.
"""
import argparse
import concurrent.futures
import http.client
import os
import socket
import struct
import time
import urllib.error
import urllib.request
import zlib

import numpy as np
import pyarrow as pa
import pyarrow.parquet as pq

HERE = os.path.dirname(os.path.abspath(__file__))
TABLES = os.path.join(HERE, os.pardir, "tables")
REV = "a7b13bbf0d2338d74a7e5f0f8466e41ac0722f50"
SETS = {"chicken": "gg6", "human": "gpn-star-hg38-m447-200m"}
UA = {"User-Agent": "atlas-gpnstar-build/1.0"}
RETRIES = 5


def _with_retry(what, fn):
    """Return fn(); on a dropped connection, a timeout or a server-side HTTP error (5xx, 429), retry after
    5, 10, 20 and 40 s. Any other HTTP error, or the last failure, is re-raised."""
    for attempt in range(RETRIES):
        try:
            return fn()
        except urllib.error.HTTPError as e:
            if (e.code < 500 and e.code != 429) or attempt == RETRIES - 1:
                raise
            err = "HTTP %d" % e.code
        except (urllib.error.URLError, http.client.HTTPException, ConnectionError, socket.timeout) as e:
            if attempt == RETRIES - 1:
                raise
            err = str(getattr(e, "reason", e))
        wait = 5 * 2 ** attempt
        print("   %s: %s; retry %d of %d in %d s" % (what, err, attempt + 1, RETRIES - 1, wait), flush=True)
        time.sleep(wait)


class _NoRedirect(urllib.request.HTTPRedirectHandler):
    def redirect_request(self, req, fp, code, msg, headers, newurl):
        return None


def cdn_url(path):
    url = "https://huggingface.co/datasets/songlab/gpn-star-scores/resolve/%s/%s" % (REV, path)
    opener = urllib.request.build_opener(_NoRedirect)

    def head():
        try:
            opener.open(urllib.request.Request(url, method="HEAD", headers=UA), timeout=60)
        except urllib.error.HTTPError as e:
            if e.code in (301, 302, 303, 307, 308):
                loc = e.headers["Location"]
                return ("https://huggingface.co" + loc) if loc.startswith("/") else loc
            raise
        return url
    return _with_retry("HEAD " + path, head)


class BigWig:
    """Read-only BigWig over HTTP ranges: header, chromosome B+ tree, R-tree index, full-resolution sections."""

    def __init__(self, path):
        self.url = cdn_url(path)
        h = self._get(0, 64)
        assert struct.unpack("<I", h[:4])[0] == 0x888FFC26, "not a bigWig"
        (_, _, self.ctree, _, self.index, _, _, _, _, self.ubuf, _) = struct.unpack("<HHQQQHHQQIQ", h[4:64])
        self.chroms, self.nodes, self.blocks = {}, {}, {}
        k = self._get(self.ctree, 32)
        _, _, ksz, _, _, _ = struct.unpack("<IIIIQQ", k)
        self._walk(self.ctree + 32, ksz)
        ih = self._get(self.index, 48)
        self.rtbs = struct.unpack("<IIQIIIIQII", ih)[1]

    def _get(self, off, n):
        req = urllib.request.Request(self.url, headers=dict(UA, Range="bytes=%d-%d" % (off, off + n - 1)))

        def fetch():
            with urllib.request.urlopen(req, timeout=180) as r:
                return r.read()
        data = _with_retry("range %d+%d" % (off, n), fetch)
        assert len(data) == n, "short read"
        return data

    def _walk(self, off, ksz):
        leaf, _, cnt = struct.unpack("<BBH", self._get(off, 4))
        body = self._get(off + 4, cnt * (ksz + 8))
        for i in range(cnt):
            rec = body[i * (ksz + 8):(i + 1) * (ksz + 8)]
            key = rec[:ksz].rstrip(b"\0").decode()
            if leaf:
                self.chroms[key] = struct.unpack("<I", rec[ksz:ksz + 4])[0]
            else:
                self._walk(struct.unpack("<Q", rec[ksz:ksz + 8])[0], ksz)

    def _node(self, off):
        if off not in self.nodes:
            d = self._get(off, 4 + self.rtbs * 32)
            leaf, _, cnt = struct.unpack("<BBH", d[:4])
            fmt, w = ("<IIIIQQ", 32) if leaf else ("<IIIIQ", 24)
            self.nodes[off] = (leaf, [struct.unpack(fmt, d[4 + w * i:4 + w * (i + 1)]) for i in range(cnt)])
        return self.nodes[off]

    def _find(self, off, cid, q, out):
        leaf, items = self._node(off)
        for it in items:
            if (cid, q) < (it[2], it[3]) and (it[0], it[1]) < (cid, q + 1):
                if leaf:
                    out.append((it[4], it[5]))
                else:
                    self._find(it[4], cid, q, out)

    def _sections(self, off, size):
        if off not in self.blocks:
            raw = self._get(off, size)
            data = zlib.decompress(raw) if self.ubuf > 0 else raw
            secs, p = [], 0
            while p + 24 <= len(data):
                cid, s, _, step, span, typ, _, cnt = struct.unpack("<IIIIIBBH", data[p:p + 24])
                p += 24
                if typ == 1:
                    a = np.frombuffer(data, np.dtype([("s", "<u4"), ("e", "<u4"), ("v", "<f4")]), cnt, p)
                    st, en, v = a["s"].astype(np.int64), a["e"].astype(np.int64), a["v"]
                    p += 12 * cnt
                elif typ == 2:
                    a = np.frombuffer(data, np.dtype([("s", "<u4"), ("v", "<f4")]), cnt, p)
                    st = a["s"].astype(np.int64)
                    en, v = st + span, a["v"]
                    p += 8 * cnt
                else:
                    v = np.frombuffer(data, "<f4", cnt, p)
                    st = s + step * np.arange(cnt, dtype=np.int64)
                    en = st + span
                    p += 4 * cnt
                secs.append((cid, st, en, v.copy()))
            self.blocks[off] = secs
        return self.blocks[off]

    def value_at(self, chrom, pos1):
        if chrom not in self.chroms:
            return None
        cid, q = self.chroms[chrom], pos1 - 1
        hits, found = [], set()
        self._find(self.index + 48, cid, q, hits)
        for off, size in hits:
            for scid, st, en, v in self._sections(off, size):
                k = np.searchsorted(st, q, side="right") - 1
                if scid == cid and k >= 0 and st[k] <= q < en[k]:
                    found.add(float(v[k]))
        assert len(found) <= 1, "conflicting values at %s:%d" % (chrom, pos1)
        return found.pop() if found else None


def atlas_rows():
    t = pq.read_table(os.path.join(TABLES, "fig1_atlas_pervariant.parquet"), columns=["species", "variant_id"])
    import csv
    with open(os.path.join(TABLES, "refseq_chromosome_map.csv"), encoding="utf-8") as fh:
        cmap = {(r["species"], r["refseq_accession"]): r["chromosome"] for r in csv.DictReader(fh)}
    for sp, vid in zip(t.column("species").to_pylist(), t.column("variant_id").to_pylist()):
        if sp in SETS:
            c, p, r, a = (vid[4:] if vid.startswith("neg_") else vid).rsplit("_", 3)
            yield sp, vid, cmap.get((sp, c), c), int(p), r, a


def main():
    ap = argparse.ArgumentParser(description=__doc__.strip().splitlines()[0])
    ap.add_argument("--workers", type=int, default=16, help="concurrent range requests (default 16)")
    a = ap.parse_args()
    rows = list(atlas_rows())
    out = {"species": [], "variant_id": [], "score_set": [], "llr_calibrated": []}
    for sp, sset in SETS.items():
        bw = {b: BigWig("bigwig/%s/llr_%s.bw" % (sset, b)) for b in "ACGT"}
        todo = sorted((r for r in rows if r[0] == sp), key=lambda r: (r[2], r[3]))

        def one(r):
            _, vid, chrom, pos, ref, alt = r
            refv = bw[ref].value_at("chr" + chrom, pos)
            assert refv == 0.0, "%s: the reference allele %s is not the release's reference" % (vid, ref)
            return vid, bw[alt].value_at("chr" + chrom, pos)
        with concurrent.futures.ThreadPoolExecutor(max_workers=a.workers) as ex:
            got = list(ex.map(one, todo))
        for vid, v in got:
            out["species"].append(sp)
            out["variant_id"].append(vid)
            out["score_set"].append(sset)
            out["llr_calibrated"].append(v)
        print("%s: %d variants, %d scored" % (sp, len(todo), sum(v is not None for _, v in got)), flush=True)
    order = {vid: i for i, (_, vid, *_rest) in enumerate(rows)}
    idx = sorted(range(len(out["variant_id"])), key=lambda i: order[out["variant_id"][i]])
    t = pa.table({k: [v[i] for i in idx] for k, v in out.items()})
    dest = os.path.join(TABLES, "atlas_gpnstar.parquet")
    pq.write_table(t, dest, compression="zstd")
    print("wrote %s: %d rows" % (os.path.normpath(dest), t.num_rows))


if __name__ == "__main__":
    main()
```
