## Additional_file_3_Recompute_tables_and_scripts for "Unscored variants leave many comparisons of variant effect predictors undecided: evidence from ClinVar, published benchmarks and genomic language models": build_atlas_missense_transfer.py

```
"""Build tables/atlas_missense_transfer.parquet: each animal missense variant of the atlas carried to its human
orthologue, and whether a human missense predictor can score it there.

    python3 build_atlas_missense_transfer.py --data DIR [--out ../tables/atlas_missense_transfer.parquet]

DIR holds the public sources listed in atlas_missense_transfer.sources.tsv, beside this script, at the paths given
there; each is checked against its size and MD5 before use. The variants are the atlas's non-human rows whose
snpEff consequence includes missense_variant (../tables/fig1_atlas_pervariant.parquet).

1. Protein change. Every protein-coding transcript of the release that annotated the species (Table S24 of
   Additional file 1) whose CDS covers the position is examined: the reference base read from the release's
   cds.all FASTA must equal the variant's reference allele (complemented on the minus strand), and the codon
   change must be missense. One transcript is kept per variant: the one tagged Ensembl_canonical where the
   release tags one, otherwise the longest CDS.
2. Human orthologue. From the Ensembl Compara homology dumps of the same release. Both the human and the
   animal dump are read (orthologue types only), since a release can split the pairs between them; the
   one-to-one orthologue is kept where there is one.
3. Human protein. The orthologue's UniProt accessions come from UniProt's ID mapping; an accession is kept when
   AlphaMissense scores it, and its sequence is AlphaMissense's own, read from the reference residue of each scored
   position, so every human position is one AlphaMissense scored.
4. Transfer. The animal protein is aligned to each candidate human sequence (protein_align.py) and the
   candidate of highest identity is kept. A variant transfers when its residue aligns to a human residue
   identical to the animal reference residue (the mock-variant rule); its score is AlphaMissense's for that
   position and the animal alternate residue. Otherwise the reason is recorded.

The am_pathogenicity column carries AlphaMissense's predictions, which are CC BY 4.0 (Cheng et al. 2023; Zenodo
10.5281/zenodo.10813168); LICENSES.tsv records the attribution.
"""
import argparse
import collections
import gzip
import hashlib
import os
import re
import sys

import numpy as np
import pandas as pd

HERE = os.path.dirname(os.path.abspath(__file__))
sys.path.insert(0, HERE)
from protein_align import map_positions  # noqa: E402

# species: (Ensembl directory, file stem, release, GenBank assembly of the NCBI report)
SPECIES = {
    "goat": ("capra_hircus", "Capra_hircus.ARS1", 112, "GCA_001704415.1"),
    "chicken": ("gallus_gallus", "Gallus_gallus.GRCg6a", 105, "GCA_000002315.5"),
    "pig": ("sus_scrofa", "Sus_scrofa.Sscrofa11.1", 112, "GCA_000003025.6"),
    "sheep": ("ovis_aries_rambouillet", "Ovis_aries_rambouillet.Oar_rambouillet_v1.0", 106, "GCA_002742125.1"),
    "horse": ("equus_caballus", "Equus_caballus.EquCab3.0", 112, "GCA_002863925.1"),
    "cat": ("felis_catus", "Felis_catus.F.catus_Fca126_mat1.0", 114, "GCA_018350175.1"),
    "cattle": ("bos_taurus", "Bos_taurus.ARS-UCD1.2", 99, "GCA_002263795.2"),
    "dog": ("canis_lupus_familiaris", "Canis_lupus_familiaris.CanFam3.1", 104, "GCA_000002285.2"),
}
SOURCES_FILE = os.path.join(HERE, "atlas_missense_transfer.sources.tsv")

CODON = {}
for _i, _a in enumerate("TCAG"):
    for _j, _b in enumerate("TCAG"):
        for _k, _c in enumerate("TCAG"):
            CODON[_a + _b + _c] = "FFLLSSSSYY**CC*WLLLLPPPPHHQQRRRRIIIMTTTTNNKKSSRRVVVVAAAADDEEGGGG"[16 * _i + 4 * _j + _k]
COMP = str.maketrans("ACGTN", "TGCAN")


def md5(path):
    h = hashlib.md5()
    with open(path, "rb") as f:
        for block in iter(lambda: f.read(1 << 20), b""):
            h.update(block)
    return h.hexdigest()


def check_sources(data):
    rows = [l.split("\t") for l in open(SOURCES_FILE, encoding="utf-8").read().splitlines() if l and not l.startswith("#")]
    for rel, size, digest, _url in rows:
        p = os.path.join(data, rel)
        if not os.path.exists(p):
            raise SystemExit("missing source: %s" % p)
        if os.path.getsize(p) != int(size) or md5(p) != digest:
            raise SystemExit("source differs from the one the table was built from: %s" % p)
    print("sources: %d files, sizes and MD5s as listed in %s" % (len(rows), os.path.basename(SOURCES_FILE)))


def refseq_names(report):
    """RefSeq accession -> the name Ensembl gives the sequence (the assigned molecule, e.g. A1 or 5)."""
    out = {}
    for line in open(report, encoding="utf-8"):
        if line.startswith("#"):
            continue
        c = line.rstrip("\n").split("\t")
        role, molecule, gb, rs = c[1], c[2], c[4], c[6]
        if rs and rs != "na":
            out[rs] = molecule if role == "assembled-molecule" else gb
    return out


def parse(variant_id, names):
    v = variant_id[4:] if variant_id.startswith("neg_") else variant_id
    chrom, pos, ref, alt = v.rsplit("_", 3)
    return names.get(chrom, chrom), int(pos), ref, alt


def read_gtf(path, chroms):
    tx, info = collections.defaultdict(list), {}
    with gzip.open(path, "rt") as f:
        for line in f:
            if line.startswith("#"):
                continue
            c = line.rstrip("\n").split("\t")
            if c[2] != "CDS" or c[0] not in chroms:
                continue
            a = dict(re.findall(r'(\S+) "([^"]*)"', c[8]))
            t = a["transcript_id"]
            tx[t].append((int(c[3]), int(c[4]), int(c[7]) if c[7] != "." else 0))
            if t not in info:
                info[t] = {"chrom": c[0], "strand": c[6], "gene_id": a.get("gene_id"),
                           "gene_name": a.get("gene_name", ""), "canonical": False}
            if 'tag "Ensembl_canonical"' in c[8]:
                info[t]["canonical"] = True
    for t in tx:
        segs = sorted(tx[t])
        tx[t] = segs[::-1] if info[t]["strand"] == "-" else segs
    return tx, info


def read_cds(path, wanted):
    seqs, name, buf = {}, None, []
    with gzip.open(path, "rt") as f:
        for line in f:
            if line.startswith(">"):
                if name in wanted:
                    seqs[name] = "".join(buf)
                name, buf = line[1:].split()[0].split(".")[0], []
            else:
                buf.append(line.strip())
    if name in wanted:
        seqs[name] = "".join(buf)
    return seqs


def protein_changes(atlas, data):
    t = pd.read_parquet(atlas)
    t = t[(t["species"] != "human") & t["consequence"].fillna("").str.contains("missense")]
    rows = []
    for sp, (d, stem, rel, gca) in SPECIES.items():
        v = t[t["species"] == sp]
        names = refseq_names(os.path.join(data, "ncbi_assembly_reports", "%s.assembly_report.txt" % gca))
        parsed = [parse(x, names) for x in v["variant_id"]]
        tx, info = read_gtf(os.path.join(data, "ensembl", d, "%s.%d.gtf.gz" % (stem, rel)), {p[0] for p in parsed})
        by_chrom = collections.defaultdict(list)
        for t_id, segs in tx.items():
            by_chrom[info[t_id]["chrom"]].append((min(s[0] for s in segs), max(s[1] for s in segs), t_id))
        cands = [[t_id for lo, hi, t_id in by_chrom[c] if lo <= p <= hi] for (c, p, _, _) in parsed]
        cds = read_cds(os.path.join(data, "ensembl", d, "%s.cds.all.fa.gz" % stem), {x for c in cands for x in c})
        for (vid, lab), (chrom, pos, ref0, alt0), cand in zip(zip(v["variant_id"], v["label"]), parsed, cands):
            best, why = [], "no protein-coding CDS covers the position"
            for t_id in cand:
                segs, strand = tx[t_id], info[t_id]["strand"]
                off, hit = 0, None
                for lo, hi, _ in segs:
                    if lo <= pos <= hi:
                        hit = off + (pos - lo if strand == "+" else hi - pos)
                        break
                    off += hi - lo + 1
                s = cds.get(t_id)
                if hit is None or s is None:
                    continue
                shift = segs[0][2]           # a 5'-incomplete CDS starts mid-codon by the GTF frame
                c = hit + shift
                ref = ref0 if strand == "+" else ref0.translate(COMP)
                alt = alt0 if strand == "+" else alt0.translate(COMP)
                if c >= len(s) or s[c] != ref:
                    why = "reference base disagrees with the release CDS"
                    continue
                k = c - c % 3
                codon = s[k:k + 3]
                if len(codon) < 3 or "N" in codon:
                    continue
                a0, a1 = CODON[codon], CODON[codon[:c % 3] + alt + codon[c % 3 + 1:]]
                if a0 == a1 or "*" in (a0, a1):
                    continue
                prot = "".join(CODON.get(s[i:i + 3], "X") for i in range(shift % 3, len(s) - 2, 3))
                ppos = (c - shift % 3) // 3 + 1
                assert prot[ppos - 1] == a0, (vid, t_id)
                best.append({"transcript_id": t_id, "canonical": info[t_id]["canonical"], "cds_len": len(s),
                             "gene_id": info[t_id]["gene_id"], "gene_name": info[t_id]["gene_name"],
                             "protein_pos": ppos, "ref_aa": a0, "alt_aa": a1, "protein": prot.rstrip("*")})
            row = {"species": sp, "variant_id": vid, "label": int(lab), "release": rel}
            if best:
                best.sort(key=lambda b: (not b["canonical"], -b["cds_len"]))
                row.update(best[0])
            else:
                row["why_none"] = why
            rows.append(row)
    return pd.DataFrame(rows)


def orthologues(data, species, genes):
    d, _, rel, _ = SPECIES[species]
    cols = ["gene_stable_id", "homology_type", "homology_gene_stable_id", "homology_species", "identity",
            "homology_identity"]
    out = collections.defaultdict(list)
    human = os.path.join(data, "compara_human", "homo_sapiens.Compara.%d.protein_default.homologies.tsv.gz" % rel)
    for chunk in pd.read_csv(human, sep="\t", usecols=cols, chunksize=2_000_000, dtype=str):
        c = chunk[(chunk["homology_species"] == d) & chunk["homology_gene_stable_id"].isin(genes)
                  & chunk["homology_type"].str.startswith("ortholog")]
        for r in c.itertuples():
            out[r.homology_gene_stable_id].append((r.homology_type, r.gene_stable_id))
    animal = os.path.join(data, "compara", "%s.Compara.%d.protein_default.homologies.tsv.gz" % (d, rel))
    for chunk in pd.read_csv(animal, sep="\t", usecols=cols, chunksize=2_000_000, dtype=str):
        c = chunk[(chunk["homology_species"] == "homo_sapiens") & chunk["gene_stable_id"].isin(genes)
                  & chunk["homology_type"].str.startswith("ortholog")]
        for r in c.itertuples():
            out[r.gene_stable_id].append((r.homology_type, r.homology_gene_stable_id))
    for g in out:
        one = [x for x in out[g] if x[0] == "ortholog_one2one"]
        out[g] = sorted(set(one if one else out[g]))
    return out


def uniprot_by_gene(path):
    by_gene = collections.defaultdict(list)
    with gzip.open(path, "rt") as f:
        for line in f:
            c = line.rstrip("\n").split("\t")
            for g in c[18].split("; "):
                if g:
                    by_gene[g.split(".")[0]].append(c[0])
    return by_gene


def alphamissense(path, accessions):
    seq, score = collections.defaultdict(dict), {}
    for chunk in pd.read_csv(path, sep="\t", comment="#", usecols=["uniprot_id", "protein_variant", "am_pathogenicity"],
                             dtype={"uniprot_id": str, "protein_variant": str, "am_pathogenicity": np.float32},
                             chunksize=5_000_000):
        c = chunk[chunk["uniprot_id"].isin(accessions)]
        for acc, pv, s in zip(c["uniprot_id"], c["protein_variant"], c["am_pathogenicity"]):
            p = int(pv[1:-1])
            seq[acc][p] = pv[0]
            score[(acc, p, pv[-1])] = float(s)
    return {a: "".join(d.get(i, "X") for i in range(1, max(d) + 1)) for a, d in seq.items()}, score


def main():
    ap = argparse.ArgumentParser(description=__doc__.strip().splitlines()[0])
    ap.add_argument("--data", required=True)
    ap.add_argument("--atlas", default=os.path.join(HERE, os.pardir, "tables", "fig1_atlas_pervariant.parquet"))
    ap.add_argument("--out", default=os.path.join(HERE, os.pardir, "tables", "atlas_missense_transfer.parquet"))
    a = ap.parse_args()
    check_sources(a.data)
    v = protein_changes(a.atlas, a.data)
    ok = v["gene_id"].notna() if "gene_id" in v else pd.Series(False, index=v.index)
    print("protein changes: %d of %d animal missense variants" % (ok.sum(), len(v)))
    orth = {sp: orthologues(a.data, sp, set(v.loc[ok & (v["species"] == sp), "gene_id"])) for sp in SPECIES}
    ugene = uniprot_by_gene(os.path.join(a.data, "uniprot", "HUMAN_9606_idmapping_selected.tab.gz"))
    cand = {acc for sp in orth for g in orth[sp] for (_, hg) in orth[sp][g] for acc in ugene.get(hg, [])}
    seqs, score = alphamissense(os.path.join(a.data, "alphamissense", "AlphaMissense_aa_substitutions.tsv.gz"), cand)
    cache, out = {}, []
    for r in v.itertuples():
        row = {"species": r.species, "variant_id": r.variant_id, "label": r.label, "release": r.release,
               "gene_id": getattr(r, "gene_id", None), "gene_name": getattr(r, "gene_name", None),
               "transcript_id": getattr(r, "transcript_id", None), "protein_pos": getattr(r, "protein_pos", None),
               "ref_aa": getattr(r, "ref_aa", None), "alt_aa": getattr(r, "alt_aa", None),
               "homology_type": None, "human_gene": None, "uniprot": None, "identity": np.nan, "human_pos": None,
               "human_ref": None, "transfers": False, "reason": "", "am_pathogenicity": np.nan}
        if not isinstance(row["gene_id"], str):
            row["reason"] = "no protein change on the release gene models"
            out.append(row)
            continue
        hits = orth[r.species].get(r.gene_id, [])
        if not hits:
            row["reason"] = "no human orthologue in the release's Compara"
            out.append(row)
            continue
        best = None
        for htype, hg in hits:
            for acc in ugene.get(hg, []):
                if acc in seqs:
                    key = (r.species, r.transcript_id, acc)
                    if key not in cache:
                        cache[key] = map_positions(r.protein, seqs[acc])
                    mp, idty, _ = cache[key]
                    if best is None or idty > best[3]:
                        best = (htype, hg, acc, idty, mp)
        if best is None:
            row.update(homology_type=hits[0][0], human_gene=hits[0][1],
                       reason="no human protein that AlphaMissense scores")
            out.append(row)
            continue
        htype, hg, acc, idty, mp = best
        hpos = int(mp[int(r.protein_pos)])
        row.update(homology_type=htype, human_gene=hg, uniprot=acc, identity=float(idty), human_pos=hpos or None)
        if hpos == 0:
            row["reason"] = "the residue faces a gap in the alignment"
        elif seqs[acc][hpos - 1] != r.ref_aa:
            row.update(human_ref=seqs[acc][hpos - 1], reason="the aligned human residue differs")
        else:
            row.update(human_ref=seqs[acc][hpos - 1], transfers=True,
                       am_pathogenicity=score[(acc, hpos, r.alt_aa)])
        out.append(row)
    df = pd.DataFrame(out)
    df["protein_pos"] = df["protein_pos"].astype("Int64")
    df["human_pos"] = df["human_pos"].astype("Int64")
    df["release"] = df["release"].astype("int16")
    df["label"] = df["label"].astype("int8")
    print(df["reason"].replace("", "transfers").value_counts().to_string())
    df.to_parquet(a.out, index=False)
    print("wrote %s: %d rows" % (os.path.normpath(a.out), len(df)))


if __name__ == "__main__":
    main()
```
