## Additional_file_3_Recompute_tables_and_scripts for "Unscored variants leave many comparisons of variant effect predictors undecided: evidence from ClinVar, published benchmarks and genomic language models": build_atlas_phylop241.py

```
"""Build tables/atlas_phylop241.parquet: the Zoonomia 241-mammal phyloP at every atlas variant, read on GRCh38.

    python3 build_atlas_phylop241.py --chains <directory> [--bigwig <local copy>] [--workers N]
                                     [--check-pybigwig N] [--check-full-chain SPECIES] [--no-refcheck]

One conservation score on one alignment for all nine species. The track is human-referenced, so a human atlas
variant is read at its own position, and a variant of another species at the GRCh38 position its base lifts to
through the UCSC chain of its own assembly:

    species   atlas assembly (Table S24)                 UCSC sequence set     chain
    chicken   GRCg6a (GCA_000002315.5)                   galGal6               galGal6ToHg38.over.chain.gz
    pig       Sscrofa11.1 (GCA_000003025.6)              susScr11              susScr11ToHg38.over.chain.gz
    horse     EquCab3.0 (GCA_002863925.1)                equCab3               equCab3ToHg38.over.chain.gz
    cattle    ARS-UCD1.2 (GCA_002263795.2)               bosTau9               bosTau9ToHg38.over.chain.gz
    dog       CanFam3.1 (GCA_000002285.2)                canFam3               canFam3ToHg38.over.chain.gz
    cat       F.catus_Fca126_mat1.0 (GCA_018350175.1)    GCF_018350175.1       GCF_018350175.1ToHg38.over.chain.gz
    sheep     Oar_rambouillet_v1.0 (GCA_002742125.1)     GCF_002742125.1       GCF_002742125.1ToHg38.over.chain.gz
    goat      ARS1 (GCA_001704415.1)                     GCF_001704415.1       GCF_001704415.1ToHg38.over.chain.gz

The first five are UCSC databases (goldenPath/<db>/liftOver/). UCSC has no database for the cat, sheep and goat
assemblies; for those the chain is the one in the UCSC GenArk hub of the same assembly (hubs/GCF/.../liftOver/),
whose sequences are the RefSeq copy of the GenBank assembly the atlas is on; the hub's assembly report, read
here, must name that GenBank assembly and mark every sequence the variants lie on as identical in both. No
variant is carried to another assembly of its species first. --chains names the directory holding the eight
chain files and, beside them, each sequence set's <name>.chromAlias.txt (goldenPath/<db>/bigZips/, or the hub's
root, where <name>_assembly_report.txt also lies), which maps the chromosome names the atlas uses (Ensembl names,
RefSeq accessions, GenBank accessions) to the chain's sequence names. The deposit's own
tables/refseq_chromosome_map.csv must agree with each alias table: a chromosome's name, its RefSeq accession and
its GenBank accession must be one sequence there.

Each variant is read at the chromosome and position the atlas pipeline used (tables/atlas_variant_positions.parquet).
A variant is scored when its contig belongs to the assembly, its base lifts to exactly one GRCh38 position, and
the track carries a value there. Otherwise it is unscored and its status says why:

    contig not in the assembly    the variant's chromosome is not a sequence of the assembly
    not lifted                    no chain block covers the base
    lifted to several positions   more than one chain block covers it
    no value at the position      the position lies outside the track's chromosomes, or the track is silent there

phyloP is positive where a column is conserved and negative where it evolves faster than neutral; the score is the
value as stored, so higher reads as more deleterious. It is a property of the alignment column, not of the allele.

The lift is pyliftover's. Loading a whole mammalian chain file into it takes more than 10 GB of memory, so each
file is first reduced to the alignment blocks that hold an atlas variant, each written as a chain record of one
block under its chain's own header fields, and pyliftover lifts through those. A block that holds no atlas
variant cannot move one, so the result is that of the whole file; --check-full-chain SPECIES also loads that
species' whole file and requires identical answers (run for chicken, whose file is small).

The track is read by HTTP range requests that fetch only the index nodes and data blocks a position needs (a
few kilobytes each); --check-pybigwig N re-reads N of the positions with pyBigWig, remotely, and requires
identical values (default 300). --bigwig takes a local copy of the track instead and reads all of it with
pyBigWig.

The reference check (on unless --no-refcheck) reads the atlas reference base of every variant from the 2bit file
of the same UCSC sequence set, by HTTP range requests, and records whether the two agree (ref_ok). It is a check
on the coordinate system, not a filter: a variant is lifted and read at its stated position whatever it finds, as
the atlas reads its conservation track. For a lifted variant it also reads the GRCh38 base at the position reached
(hg38_base, on the forward strand) and records whether it is the atlas reference base, complemented where the
chain runs on the reverse strand (aligned_base_same): a lift that lands one base off would agree at chance.

Source: UCSC Genome Browser downloads, hgdownload.soe.ucsc.edu. Track goldenPath/hg38/cactus241way/
cactus241way.phyloP.bw (9,644,660,543 bytes), whose README states that the files are freely usable for any
purpose.

Needs numpy, pyarrow, pyliftover and pyBigWig. Nothing downloaded is executed.
"""
import argparse
import bisect
import concurrent.futures
import csv
import gzip
import http.client
import io
import os
import random
import struct
import sys
import threading
import time
import urllib.parse
import zlib

import numpy as np
import pyarrow as pa
import pyarrow.parquet as pq

HERE = os.path.dirname(os.path.abspath(__file__))
TABLES = os.path.join(HERE, os.pardir, "tables")
HOST = "https://hgdownload.soe.ucsc.edu"
BIGWIG = HOST + "/goldenPath/hg38/cactus241way/cactus241way.phyloP.bw"
UA = {"User-Agent": "Mozilla/5.0"}
RETRIES = 7
SP9 = ["goat", "chicken", "pig", "sheep", "horse", "cat", "cattle", "dog", "human"]


def _gp(db):
    return dict(name=db, chain="%sToHg38.over.chain.gz" % db, alias="%s.chromAlias.txt" % db,
                twobit="%s/goldenPath/%s/bigZips/%s.2bit" % (HOST, db, db), route="UCSC database %s" % db)


def _hub(acc):
    p = "%s/%s/%s/%s/%s" % (acc[:3], acc[4:7], acc[7:10], acc[10:13], acc)
    return dict(name=acc, chain="%sToHg38.over.chain.gz" % acc, alias="%s.chromAlias.txt" % acc,
                twobit="%s/hubs/%s/%s.2bit" % (HOST, p, acc), route="UCSC GenArk hub %s" % acc)


ASM = {"chicken": _gp("galGal6"), "pig": _gp("susScr11"), "horse": _gp("equCab3"), "cattle": _gp("bosTau9"),
       "dog": _gp("canFam3"), "cat": _hub("GCF_018350175.1"), "sheep": _hub("GCF_002742125.1"),
       "goat": _hub("GCF_001704415.1"),
       "human": dict(name="hg38", chain=None, alias=None, twobit=HOST + "/goldenPath/hg38/bigZips/hg38.2bit",
                     route="read in place on hg38")}


_LOCAL = threading.local()


def http_range(url, off, n):
    """n bytes of url from offset off, over one kept-alive connection per thread; retried on a dropped connection
    or a server-side error. Only a 206 answer is read, so a server that ignores the range sends nothing here."""
    u = urllib.parse.urlsplit(url)
    hdr = dict(UA, Range="bytes=%d-%d" % (off, off + n - 1))
    for attempt in range(RETRIES):
        conn = getattr(_LOCAL, "conn", None)
        try:
            if conn is None or _LOCAL.host != u.netloc:
                conn = http.client.HTTPSConnection(u.netloc, timeout=120)
                _LOCAL.conn, _LOCAL.host = conn, u.netloc
            conn.request("GET", u.path, headers=hdr)
            r = conn.getresponse()
            if r.status == 206:
                data = r.read()
                if len(data) == n:
                    return data
                err = "short read"
            else:
                err = "HTTP %d" % r.status
                if r.status < 500 and r.status != 429:
                    conn.close()
                    _LOCAL.conn = None
                    raise RuntimeError("%s: %s" % (url, err))
        except (http.client.HTTPException, OSError) as e:
            err = repr(e)
        try:
            conn.close()
        except Exception:
            pass
        _LOCAL.conn = None
        if attempt == RETRIES - 1:
            raise RuntimeError("%s: %s" % (url, err))
        time.sleep(min(60, 2 ** attempt))


class TwoBit:
    """Read-only .2bit over HTTP ranges: the sequence index, each needed sequence's N blocks, single bases."""

    def __init__(self, url):
        self.url = url
        sig, ver, self.n, _ = struct.unpack("<IIII", http_range(url, 0, 16))
        assert sig == 0x1A412743, "not a little-endian .2bit: %s" % url
        self.wide = ver == 1
        self.index, self.seq = {}, {}
        buf, p, w = b"", 0, (8 if self.wide else 4)
        while len(self.index) < self.n:      # the index follows the header: name length, name, offset
            if p + 1 > len(buf) or p + 1 + buf[p] + w > len(buf):
                buf += http_range(url, 16 + len(buf), 1 << 20)
                continue
            ln = buf[p]
            name = buf[p + 1:p + 1 + ln].decode()
            self.index[name] = struct.unpack("<Q" if self.wide else "<I", buf[p + 1 + ln:p + 1 + ln + w])[0]
            p += 1 + ln + w

    def open(self, name):
        if name not in self.seq:
            o = self.index[name]
            size, nb = struct.unpack("<II", http_range(self.url, o, 8))
            blk = http_range(self.url, o + 8, nb * 8 + 4)
            st = np.frombuffer(blk, "<u4", nb, 0).astype(np.int64)
            ln = np.frombuffer(blk, "<u4", nb, nb * 4).astype(np.int64)
            nmask = struct.unpack("<I", blk[nb * 8:nb * 8 + 4])[0]
            self.seq[name] = (size, st, st + ln, o + 8 + nb * 8 + 4 + nmask * 8 + 4)
        return self.seq[name]

    def base(self, name, pos1):
        """the base at 1-based pos1, upper case; N inside an assembly gap; None outside the sequence"""
        if name not in self.index:
            return None
        size, st, en, dna = self.open(name)
        i = pos1 - 1
        if not 0 <= i < size:
            return None
        k = int(np.searchsorted(st, i, side="right")) - 1
        if k >= 0 and st[k] <= i < en[k]:
            return "N"
        b = http_range(self.url, dna + i // 4, 1)[0]
        return "TCAG"[(b >> (6 - 2 * (i % 4))) & 3]


class BigWig:
    """Read-only bigWig over HTTP ranges: header, chromosome B+ tree, R-tree index, full-resolution sections.
    The reader of build_atlas_gpnstar.py, with its caches shared between threads."""

    def __init__(self, url):
        self.url = url
        h = http_range(url, 0, 64)
        assert struct.unpack("<I", h[:4])[0] == 0x888FFC26, "not a little-endian bigWig"
        (_, _, self.ctree, _, self.index, _, _, _, _, self.ubuf, _) = struct.unpack("<HHQQQHHQQIQ", h[4:64])
        self.chroms, self.sizes, self.nodes, self.lock = {}, {}, {}, threading.Lock()
        k = http_range(url, self.ctree, 32)
        _, _, ksz, _, _, _ = struct.unpack("<IIIIQQ", k)
        self._walk(self.ctree + 32, ksz)
        self.rtbs = struct.unpack("<IIQIIIIQII", http_range(url, self.index, 48))[1]

    def _walk(self, off, ksz):
        leaf, _, cnt = struct.unpack("<BBH", http_range(self.url, off, 4))
        body = http_range(self.url, off + 4, cnt * (ksz + 8))
        for i in range(cnt):
            r = body[i * (ksz + 8):(i + 1) * (ksz + 8)]
            key = r[:ksz].rstrip(b"\0").decode()
            if leaf:
                self.chroms[key], self.sizes[key] = struct.unpack("<II", r[ksz:ksz + 8])
            else:
                self._walk(struct.unpack("<Q", r[ksz:ksz + 8])[0], ksz)

    def _node(self, off):
        with self.lock:
            got = self.nodes.get(off)
        if got is None:      # one request: a node holds at most rtbs items of at most 32 bytes
            d = http_range(self.url, off, 4 + self.rtbs * 32)
            leaf, _, cnt = struct.unpack("<BBH", d[:4])
            fmt, w = ("<IIIIQQ", 32) if leaf else ("<IIIIQ", 24)
            got = (leaf, [struct.unpack(fmt, d[4 + w * i:4 + w * (i + 1)]) for i in range(cnt)])
            with self.lock:
                self.nodes[off] = got
        return got

    def _find(self, off, cid, q, out):
        leaf, items = self._node(off)
        for it in items:
            if (cid, q) < (it[2], it[3]) and (it[0], it[1]) < (cid, q + 1):
                if leaf:
                    out.append((it[4], it[5]))
                else:
                    self._find(it[4], cid, q, out)

    def _sections(self, off, size):
        raw = http_range(self.url, off, size)
        data = zlib.decompress(raw) if self.ubuf > 0 else raw
        secs, p = [], 0
        while p + 24 <= len(data):
            cid, s, _, step, span, typ, _, cnt = struct.unpack("<IIIIIBBH", data[p:p + 24])
            p += 24
            if typ == 1:
                a = np.frombuffer(data, np.dtype([("s", "<u4"), ("e", "<u4"), ("v", "<f4")]), cnt, p)
                st, en, v = a["s"].astype(np.int64), a["e"].astype(np.int64), a["v"]
                p += 12 * cnt
            elif typ == 2:
                a = np.frombuffer(data, np.dtype([("s", "<u4"), ("v", "<f4")]), cnt, p)
                st = a["s"].astype(np.int64)
                en, v = st + span, a["v"]
                p += 8 * cnt
            else:
                v = np.frombuffer(data, "<f4", cnt, p)
                st = s + step * np.arange(cnt, dtype=np.int64)
                en = st + span
                p += 4 * cnt
            secs.append((cid, st, en, v.copy()))
        return secs

    def value_at(self, chrom, pos1):
        """the track's value at a 1-based position; None where it has none or lacks the chromosome"""
        if chrom not in self.chroms or not 1 <= pos1 <= self.sizes[chrom]:
            return None
        cid, q = self.chroms[chrom], pos1 - 1
        hits, found = [], set()
        self._find(self.index + 48, cid, q, hits)
        for off, size in hits:
            for scid, st, en, v in self._sections(off, size):
                k = np.searchsorted(st, q, side="right") - 1
                if scid == cid and k >= 0 and st[k] <= q < en[k]:
                    found.add(float(v[k]))
        assert len(found) <= 1, "conflicting values at %s:%d" % (chrom, pos1)
        x = found.pop() if found else None
        return None if x is None or x != x else x


def read_alias(path):
    """any name a chromAlias table lists -> the sequence name of its first column (the chain's name)"""
    out = {}
    with open(path, encoding="utf-8") as fh:
        for line in fh:
            if line.startswith("#") or not line.strip():
                continue
            f = line.rstrip("\n").split("\t")
            for a in f:
                if a:
                    assert out.setdefault(a, f[0]) == f[0], "%s: alias %s names two sequences" % (path, a)
    return out


def blocks_holding(path, want):
    """Reduce a .over.chain.gz to the alignment blocks that hold a wanted base (want: sequence name -> sorted
    0-based positions on the source assembly). Each such block is written as a chain record of one block under its
    chain's own score, names, sizes, strand and identifier, the form pyliftover reads; the binary stream of those
    records is returned with the counts of chains read and blocks kept."""
    out, cur, n, kept = io.BytesIO(), None, 0, 0
    with gzip.open(path, "rb") as fh:
        for line in fh:
            if line[:5] == b"chain":
                f = line.split()
                n += 1
                cur = None
                pos = want.get(f[2].decode("ascii"))
                if pos:
                    i, j = bisect.bisect_left(pos, int(f[5])), bisect.bisect_left(pos, int(f[6]))
                    if j > i:
                        cur, k, sfrom, tfrom, hd = pos[i:j], 0, int(f[5]), int(f[10]), f
                continue
            if cur is None:
                continue
            g = line.split()
            if not g:
                cur = None
                continue
            size = int(g[0])
            while k < len(cur) and cur[k] < sfrom:          # a base in the gap before this block
                k += 1
            if k < len(cur) and cur[k] < sfrom + size:
                out.write(b"chain %s %s %s + %d %d %s %s %s %d %d %s\n%d\n\n" % (
                    hd[1], hd[2], hd[3], sfrom, sfrom + size, hd[7], hd[8], hd[9], tfrom, tfrom + size,
                    hd[12] if len(hd) > 12 else b"0", size))
                kept += 1
                while k < len(cur) and cur[k] < sfrom + size:
                    k += 1
            if len(g) == 3 and k < len(cur):
                sfrom += size + int(g[1])
                tfrom += size + int(g[2])
            else:
                cur = None
    out.seek(0)
    return out, n, kept


def atlas_rows():
    t = pq.read_table(os.path.join(TABLES, "fig1_atlas_pervariant.parquet"), columns=["species", "variant_id", "label"])
    loc = pq.read_table(os.path.join(TABLES, "atlas_variant_positions.parquet")).to_pydict()
    at = {(s, v): (c, p) for s, v, c, p in zip(loc["species"], loc["variant_id"], loc["chromosome"], loc["position"])}
    for sp, vid, lab in zip(t.column("species").to_pylist(), t.column("variant_id").to_pylist(),
                            t.column("label").to_pylist()):
        r, a = vid.rsplit("_", 2)[1:]
        c, p = at[(sp, vid)]
        yield dict(species=sp, variant_id=vid, label=lab, chrom=c, pos=int(p), ref=r, alt=a)


def pybigwig_values(src, positions):
    import pyBigWig
    bw = pyBigWig.open(src)
    assert bw is not None and bw.isBigWig(), "cannot open the bigWig %s" % src
    sizes, out = bw.chroms(), []
    for chrom, pos1 in positions:
        v = None
        if chrom in sizes and 1 <= pos1 <= sizes[chrom]:
            for attempt in range(RETRIES):
                try:
                    x = bw.values(chrom, pos1 - 1, pos1)[0]
                    v = None if x != x else float(x)
                    break
                except RuntimeError:
                    if attempt == RETRIES - 1:
                        raise
                    time.sleep(3 * 2 ** attempt)
        out.append(v)
    bw.close()
    return out


def write(rows):
    cols = ["species", "variant_id", "label", "source_set", "route", "source_contig", "ref_ok", "status", "hg38_chrom",
            "hg38_pos", "hg38_strand", "hg38_base", "aligned_base_same", "phylop241"]
    typ = {"label": pa.int8(), "ref_ok": pa.bool_(), "aligned_base_same": pa.bool_(), "hg38_pos": pa.int64(),
           "phylop241": pa.float64()}
    t = pa.table({c: pa.array([r[c] for r in rows], type=typ.get(c, pa.string())) for c in cols})
    dest = os.path.join(TABLES, "atlas_phylop241.parquet")
    pq.write_table(t, dest, compression="zstd")
    print("wrote %s: %d rows, %d scored" % (os.path.normpath(dest), t.num_rows,
                                            sum(r["status"] == "scored" for r in rows)), flush=True)


def main():
    ap = argparse.ArgumentParser(description=__doc__.strip().splitlines()[0])
    ap.add_argument("--chains", required=True, help="directory with the chain, chromAlias and assembly-report files")
    ap.add_argument("--bigwig", help="a local copy of the phyloP bigWig, read with pyBigWig (default: UCSC's, by ranges)")
    ap.add_argument("--workers", type=int, default=12, help="concurrent range requests (default 12)")
    ap.add_argument("--check-pybigwig", type=int, default=300, metavar="N",
                    help="re-read N positions remotely with pyBigWig and require identical values (default 300)")
    ap.add_argument("--check-full-chain", action="append", default=[], metavar="SPECIES",
                    help="also lift this species through its whole chain file and require identical answers")
    ap.add_argument("--no-refcheck", action="store_true", help="skip the reference-base checks against the 2bit files")
    a = ap.parse_args()
    from pyliftover import LiftOver

    rows = list(atlas_rows())
    with open(os.path.join(TABLES, "refseq_chromosome_map.csv"), encoding="utf-8") as fh:
        cmap = list(csv.DictReader(fh))
    for r in rows:
        r.update(source_set=ASM[r["species"]]["name"], route=ASM[r["species"]]["route"], source_contig=None,
                 ref_ok=None, hg38_chrom=None, hg38_pos=None, hg38_strand=None, hg38_base=None, aligned_base_same=None,
                 phylop241=None, status=None)

    # ---- contig names, and the lift
    for sp in SP9:
        cfg = ASM[sp]
        todo = [r for r in rows if r["species"] == sp]
        if cfg["chain"] is None:
            for r in todo:
                r["source_contig"] = "chr" + r["chrom"]
                r.update(hg38_chrom=r["source_contig"], hg38_pos=r["pos"], hg38_strand="+")
            print("%-8s %5d variants, read in place" % (sp, len(todo)), flush=True)
            continue
        alias = read_alias(os.path.join(a.chains, cfg["alias"]))
        for m in cmap:   # the deposit's own chromosome map must agree with UCSC's alias table
            if m["species"] == sp:
                assert alias[m["refseq_accession"]] == alias[m["chromosome"]] == alias[m["genbank_accession"]], \
                    "%s: %s, %s and %s are not one sequence in %s" % (sp, m["refseq_accession"], m["chromosome"],
                                                                      m["genbank_accession"], cfg["alias"])
        report = os.path.join(a.chains, cfg["name"] + "_assembly_report.txt")
        if os.path.exists(report):   # a GenArk hub: its RefSeq sequences must be the atlas's GenBank assembly
            asm = {m["assembly_accession"] for m in cmap if m["species"] == sp}
            same, gca = {}, None
            with open(report, encoding="utf-8") as fh:
                for line in fh:
                    if line.startswith("# GenBank assembly accession:"):
                        gca = line.split(":", 1)[1].strip()
                    elif not line.startswith("#"):
                        f = line.rstrip("\n").split("\t")
                        same[alias.get(f[6], f[6])] = f[5] == "="      # keyed by the hub's own sequence name
            assert asm == {gca}, "%s: the hub is %s, the atlas assembly %s" % (sp, gca, sorted(asm))
            used = sorted({alias[r["chrom"]] for r in todo if r["chrom"] in alias})
            assert all(same[u] for u in used), "%s: a RefSeq sequence differs from its GenBank counterpart" % sp
            print("%-8s %s is the RefSeq copy of %s; the %d sequences its variants lie on are identical in both"
                  % (sp, cfg["name"], gca, len(used)), flush=True)
        want = {}
        for r in todo:
            r["source_contig"] = alias.get(r["chrom"])
            if r["source_contig"] is not None:
                want.setdefault(r["source_contig"], set()).add(r["pos"] - 1)
        stream, n_chain, n_block = blocks_holding(os.path.join(a.chains, cfg["chain"]),
                                                  {k: sorted(v) for k, v in want.items()})
        lo = LiftOver(stream)
        full = LiftOver(os.path.join(a.chains, cfg["chain"])) if sp in a.check_full_chain else None
        n = dict(lifted=0, absent=0, none=0, many=0)
        for r in todo:
            if r["source_contig"] is None:
                r["status"] = "contig not in the assembly"
                n["absent"] += 1
                continue
            hits = lo.convert_coordinate(r["source_contig"], r["pos"] - 1) or []
            if full is not None:
                ref_hits = full.convert_coordinate(r["source_contig"], r["pos"] - 1) or []
                assert sorted(hits) == sorted(ref_hits), "%s: the reduced chain file lifts %s differently" % (sp, r["variant_id"])
            if not hits:
                r["status"] = "not lifted"
                n["none"] += 1
            elif len(hits) > 1:
                r["status"] = "lifted to several positions"
                n["many"] += 1
            else:
                r.update(hg38_chrom=hits[0][0], hg38_pos=int(hits[0][1]) + 1, hg38_strand=hits[0][2])
                n["lifted"] += 1
        print("%-8s %5d variants on %s (%s chains read, %s blocks hold a variant): %d lifted to one position, %d not "
              "lifted, %d to several, %d on a contig the assembly lacks%s" % (
                  sp, len(todo), cfg["name"], "{:,}".format(n_chain), "{:,}".format(n_block), n["lifted"], n["none"],
                  n["many"], n["absent"], "; the whole chain file gives the same" if full is not None else ""), flush=True)
        del lo, full

    # ---- the track
    want = sorted({(r["hg38_chrom"], r["hg38_pos"]) for r in rows if r["hg38_chrom"] is not None})
    t0 = time.time()
    if a.bigwig:
        val = dict(zip(want, pybigwig_values(a.bigwig, want)))
    else:
        bw = BigWig(BIGWIG)
        with concurrent.futures.ThreadPoolExecutor(max_workers=a.workers) as ex:
            val = dict(zip(want, ex.map(lambda k: bw.value_at(*k), want)))
        if a.check_pybigwig:
            rnd = random.Random(241)
            sample = rnd.sample(want, min(a.check_pybigwig, len(want)))
            again = pybigwig_values(BIGWIG, sorted(sample))
            bad = [(k, val[k], v) for k, v in zip(sorted(sample), again) if val[k] != v]
            assert not bad, "pyBigWig disagrees at %d of %d positions, first %r" % (len(bad), len(sample), bad[0])
            print("pyBigWig returns the same value at all %d positions re-read (%d of them without a value)"
                  % (len(sample), sum(v is None for v in again)), flush=True)
    print("read %s GRCh38 positions from the track in %.0f s" % ("{:,}".format(len(want)), time.time() - t0), flush=True)
    for r in rows:
        if r["hg38_chrom"] is None:
            continue
        v = val[(r["hg38_chrom"], r["hg38_pos"])]
        if v is None:
            r["status"] = "no value at the position"
        else:
            r["phylop241"] = v
            r["status"] = "scored"

    # ---- the reference base, from the 2bit of the same sequence set, and the GRCh38 base each lifted variant reaches
    if not a.no_refcheck:
        write(rows)      # the scores are safe on disk before the checks begin; rewritten with them below
        for sp in SP9:
            tb = TwoBit(ASM[sp]["twobit"])
            todo = [r for r in rows if r["species"] == sp and r["source_contig"] is not None]
            for nm in sorted({r["source_contig"] for r in todo if r["source_contig"] in tb.index}):
                tb.open(nm)
            with concurrent.futures.ThreadPoolExecutor(max_workers=a.workers) as ex:
                bases = list(ex.map(lambda r: tb.base(r["source_contig"], r["pos"]), todo))
            for r, b in zip(todo, bases):
                r["ref_ok"] = (b == r["ref"])
            bad = [r["variant_id"] for r in todo if not r["ref_ok"]]
            print("%-8s reference base agrees for %d of %d%s" % (sp, len(todo) - len(bad), len(todo),
                                                               ("; not for " + ", ".join(bad[:12])) if bad else ""),
                  flush=True)
            if sp == "human":
                hg = tb
        todo = [r for r in rows if r["species"] != "human" and r["hg38_chrom"] is not None]
        for nm in sorted({r["hg38_chrom"] for r in todo if r["hg38_chrom"] in hg.index}):
            hg.open(nm)
        with concurrent.futures.ThreadPoolExecutor(max_workers=a.workers) as ex:
            bases = list(ex.map(lambda r: hg.base(r["hg38_chrom"], r["hg38_pos"]), todo))
        comp = {"A": "T", "C": "G", "G": "C", "T": "A"}
        for r, b in zip(todo, bases):
            r["hg38_base"] = b
            r["aligned_base_same"] = None if b is None else (b == (r["ref"] if r["hg38_strand"] == "+" else comp[r["ref"]]))
        for sp in SP9:
            g = [r for r in todo if r["species"] == sp and r["aligned_base_same"] is not None]
            if g:
                print("%-8s GRCh38 carries the atlas reference base at %d of %d lifted positions (%.1f%%)"
                      % (sp, sum(r["aligned_base_same"] for r in g), len(g),
                         100.0 * sum(r["aligned_base_same"] for r in g) / len(g)), flush=True)

    write(rows)
    for sp in SP9:
        tally = {}
        for r in rows:
            if r["species"] == sp:
                tally[r["status"]] = tally.get(r["status"], 0) + 1
        print("  %-8s %s" % (sp, "; ".join("%s %d" % kv for kv in sorted(tally.items()))))


if __name__ == "__main__":
    sys.exit(main())
```
