## Additional_file_3_Recompute_tables_and_scripts for "Unscored variants leave many comparisons of variant effect predictors undecided: evidence from ClinVar, published benchmarks and genomic language models": build_atlas_positive_annotations.py

```
"""Build tables/atlas_positive_annotations.parquet: gene, catalogue record and disease-or-trait class for each
of the 2,240 atlas positives, in the atlas table's own row order.

    python3 build_atlas_positive_annotations.py

Sources, read from the full score tree under $CCS_DATA_ROOT:
  seven species    the per-species OMIA position tables the panels were built from, joined on variant_id
  cattle           the panel's positive coordinates joined on (chromosome, position, ref, alt) to the parsed OMIA
                   export; one cattle position carries two OMIA records, whose fields are joined with '|'
  human            ClinVar: first GENEINFO symbol and the clinical significance of each positive
Every one of the 740 OMIA positives joins to its OMIA record, and every human positive to its ClinVar gene.

The disease-or-trait class. OMIA catalogues disease and non-disease phenes together, so some positives are
trait alleles. A phenotype-string pattern is applied first; the explicit lists below then correct it where a
string is misread, in both directions. A phenotype that combines a trait with a disorder (for example white
coat with deafness) is a disease; oculocutaneous albinism, which carries ocular defects, is a disease;
resistance to an infection is a trait. The same phenotype takes the same class in every species: dew claws
are morphology, like polydactyly; grizzle and liver are dog coat colours; aberrantly low beta-lactoglobulin
expression is a milk-protein production trait. Two cat CMAH records carry as their phenotype only the name of
a blood-typing panel, "2019 TYPING PANEL"; like the other CMAH alleles they are blood-group alleles.
"""
import os
import re
import sys

import numpy as np
import pandas as pd

HERE = os.path.dirname(os.path.abspath(__file__))
OUT = os.path.join(HERE, os.pardir, "tables", "atlas_positive_annotations.parquet")
ATLAS = os.path.join(HERE, os.pardir, "tables", "fig1_atlas_pervariant.parquet")
R = os.environ.get("CCS_DATA_ROOT")
if not R:
    raise SystemExit("set CCS_DATA_ROOT to the directory holding the authors' undeposited input tree "
                     "(02_scores/ and 03_panels/); this is a provenance builder and needs that tree")
I = R + "/03_panels/data/interim"
SRC = {"goat": "goat_omia_pos", "chicken": "chicken_omia_pos", "pig": "pig_omia_pos", "sheep": "sheep_omia_pos",
       "horse": "horse_omia_pos", "cat": "cat_omia_pos", "dog": "dog_cf3_omia_pos"}

PATTERN = re.compile(
    r"(?i)coat colou?r|pigment|albinism|white spotting|dilution|roan|merle|brindle|"
    r"polled|fleece|wool|feather|plumage|comb type|milk|meat quality|carcass|"
    r"growth rate|litter size|body size|hair length|curly coat|hairless|coat type|"
    r"coat length|ear type|tail length|double musc|muscular hypertrophy|crest|silkie|"
    r"frizzle|naked neck|egg shell|blue egg|dun|cream|champagne|silver|chesnut|"
    r"chestnut|lavender|sabino|tobiano|overo|leopard complex|greying|hypotrichia|"
    r"yellowish plumage|splotchy")

# strings the pattern flags that are disorders
DISEASE = {
    "Hypopigmentation (piebald) and deafness", "Albinism, oculocutaneous, type II",
    "Coat colour, silver AND Multiple congenital ocular anomalies", "Incontinentia pigmenti",
    "Coat colour, albinism, oculocutaneous type IV", "Coat colour, albinism, oculocutaneous",
    "Coat colour, oculocutaneous albinism, OCA2-related", "Short stature–auditory depigmentation syndrome",
    "Infertility and increased litter size",
}
# strings the pattern misses that are traits, by class
TRAIT = {
    "pigmentation": {
        "Sex-linked barring", "Dominant black", "White belt", "Brown", "Tawny (light brown)", "Recessive black",
        "Splashed white", "White splashing", "Extensive coat white patterning", "White", "Tiger eye",
        "Blotched tabby", "Ticked", "Tabby, atypical swirl", "Cinnamon (light brown)", "Blue eye colour, dominant",
        "Pink-eye", "Extreme sunshine (Siberian recessive extreme wideband)", "Copper (British recessive wideband)",
        "Dominant red", "Recessive red", "recessive red", "Dilute", "Black melanistic mask", "Red/yellow coat",
        "Grizzle", "Liver"},
    "coat or feather type": {"Long hair", "Slick hair", "Hairy", "Curly hair, karakul-type"},
    "morphology": {"Polydactyly", "Dew claws", "Ear size", "Large floppy ears", "Tail, short", "Bobtail", "Bob tail",
                   "Height, IGF1-AS related"},
    "production": {"Fatness, growth, feed intake", "Pale soft exudative meat", "Yellow fat", "Fecundity",
                   "Beta-lactoglobulin, aberrant low expression"},
    "infection resistance": {
        "Resistance to scrapie", "Complete resistance to scrapie", "Resistance to scrapie, Nor98 type",
        "Resistance to myxovirus", "Resistance to avian sarcoma and leukosis viruses, subgroup A",
        "Resistance to avian sarcoma and leukosis viruses, subgroup B",
        "Resistance to avian sarcoma and leukosis viruses, subgroup C",
        "Porcine circovirus type 2, association with reduced viral load",
        "Resistance to oedema disease (F18 receptor)"},
    "blood group": {"Blood group H", "Blood group system AB", "2019 TYPING PANEL"},
    "gait": {"Gaitedness"},
}


def pattern_class(ph):
    """class for a string the pattern flags"""
    p = ph.lower()
    if re.search(r"musc|meat|milk|litter|carcass|growth|body size", p):
        return "production"
    if re.search(r"curly|hair|coat type|coat length|feather(ing|ed)|silk|frizzle|naked|fleece|wool|hypotrich", p):
        return "coat or feather type"
    return "pigmentation"


def classify(ph):
    if ph is None:
        return None
    parts = [x.strip() for x in str(ph).split(" | ")]
    classes = []
    for x in parts:
        if x in DISEASE:
            classes.append("disease"); continue
        hit = [c for c, s in TRAIT.items() if x in s or (c == "production" and x.startswith("Fecundity"))]
        if hit:
            classes.append(hit[0]); continue
        classes.append(pattern_class(x) if PATTERN.search(x) else "disease")
    # a position carrying several records is a trait only if every record is
    return classes[0] if len(set(classes)) == 1 else "disease"


def s(x):
    return None if x is None or (isinstance(x, float) and np.isnan(x)) or str(x).strip() == "" else str(x).strip()


def main():
    atlas = pd.read_parquet(ATLAS, columns=["species", "variant_id", "label"])
    pos = atlas[atlas["label"] == 1][["species", "variant_id"]].reset_index(drop=True)
    ms = pd.read_parquet(I + "/omia_multispecies_positives.parquet")
    rows = []
    for sp, stem in SRC.items():
        t = pd.read_parquet("%s/%s.parquet" % (I, stem))
        j = pos[pos.species == sp].merge(t, on="variant_id", how="left", validate="one_to_one")
        assert j["omia_variant_id"].notna().all(), sp
        for r in j.itertuples(index=False):
            rows.append(dict(variant_id=r.variant_id, species=sp, gene_symbol=s(r.gene),
                             omia_variant_id=str(r.omia_variant_id), omia_phenotype=s(r.phenotype)))
    cp = pd.read_parquet(I + "/cattle_pos_only.parquet")
    p = pos[pos.species == "cattle"].merge(cp, on="variant_id", how="left", validate="one_to_one")
    mc = ms[ms["species"] == "taurine cattle"].copy()
    mc["chrom"] = mc["chrom_label"].astype(str).str.strip()
    mc["omia_variant_id"] = mc["omia_variant_id"].astype(str)
    j = p.merge(mc[["chrom", "pos", "ref", "alt", "gene", "phenotype", "omia_variant_id"]],
                on=["chrom", "pos", "ref", "alt"], how="left")
    for vid, d in j.groupby("variant_id", sort=False):
        assert d["omia_variant_id"].notna().all(), vid
        ids = sorted(set(d["omia_variant_id"]), key=int)
        genes = sorted(set(x for x in d["gene"] if s(x)))
        phen = sorted(set(x for x in d["phenotype"] if s(x)))
        rows.append(dict(variant_id=vid, species="cattle", gene_symbol="|".join(genes) or None,
                         omia_variant_id="|".join(ids), omia_phenotype=" | ".join(phen) or None))
    hp = pd.read_parquet(I + "/human_path_pos.parquet")
    p = pos[pos.species == "human"].merge(hp, on="variant_id", how="left", validate="one_to_one")
    p["key"] = p["chrom"].astype(str) + "-" + p["pos"].astype(int).astype(str) + "-" + p["ref"] + "-" + p["alt"]
    cg = pd.read_parquet(I + "/clinvar_gene.parquet")
    cg = cg[cg["variant_id"].isin(set(p["key"]))]
    cpan = pd.read_parquet(R + "/02_scores/data/processed/clinvar_panel.parquet", columns=["variant_id", "clnsig", "stars"])
    cpan = cpan[cpan["variant_id"].isin(set(p["key"]))]
    p = p.merge(cg.rename(columns={"variant_id": "key"}), on="key", how="left").merge(
        cpan.rename(columns={"variant_id": "key"}), on="key", how="left")
    assert p["gene"].notna().all()
    for r in p.itertuples(index=False):
        rows.append(dict(variant_id=r.variant_id, species="human", gene_symbol=s(r.gene), omia_variant_id=None,
                         omia_phenotype=None, clinvar_clnsig=s(r.clnsig),
                         clinvar_review_stars=None if pd.isna(r.stars) else int(r.stars)))
    ann = pos.merge(pd.DataFrame(rows), on=["variant_id", "species"], how="left", validate="one_to_one")
    assert len(ann) == 2240 and ann["variant_id"].tolist() == pos["variant_id"].tolist()
    ann["trait_class"] = [None if sp == "human" else classify(ph) for sp, ph in zip(ann.species, ann.omia_phenotype)]
    ann["is_trait_allele"] = ann["trait_class"].notna() & (ann["trait_class"] != "disease")
    for c in ("variant_id", "species", "gene_symbol", "omia_variant_id", "omia_phenotype", "trait_class", "clinvar_clnsig"):
        ann[c] = ann[c].astype("string")
    ann["clinvar_review_stars"] = ann["clinvar_review_stars"].astype("Int8")
    ann = ann[["variant_id", "species", "gene_symbol", "omia_variant_id", "omia_phenotype", "trait_class",
               "is_trait_allele", "clinvar_clnsig", "clinvar_review_stars"]]
    ann.to_parquet(OUT, index=False, compression="zstd")
    nh = ann[ann.species != "human"]
    print("wrote %s: %d rows" % (OUT, len(ann)))
    print("trait alleles among the 740 OMIA positives: %d" % int(nh.is_trait_allele.sum()))
    print(nh.groupby("species").agg(positives=("variant_id", "size"), genes=("gene_symbol", "nunique"),
                                    phenotypes=("omia_phenotype", "nunique"), traits=("is_trait_allele", "sum")))
    print(nh[nh.is_trait_allele].trait_class.value_counts().to_dict())


if __name__ == "__main__":
    sys.exit(main())
```
