## Additional_file_3_Recompute_tables_and_scripts for "Unscored variants leave many comparisons of variant effect predictors undecided: evidence from ClinVar, published benchmarks and genomic language models": build_atlas_sift.py

```
"""Build tables/atlas_sift.parquet: whether SIFT, as Ensembl's Variant Effect Predictor computes it, scores each of the
11,130 atlas variants, and its score where it does (Additional file 1, Note S16).

    python3 build_atlas_sift.py [--work DIR] [--out PATH] [--offline]

Only Ensembl's REST API is contacted: https://rest.ensembl.org, and for sheep the release-110 archive,
https://jul2023.rest.ensembl.org; one request at a time, with a generic User-Agent. Every accepted response
is cached under WORK/cache/<kind>/<entry>/, keyed by the request's SHA-256, so a rerun replays it without a
request; --offline replays the cache only. Responses that fail validation are kept under WORK/cache_rejected/
with the reason. WORK/fetch_report.json records every count. WORK defaults to ccs_atlas_sift/ under
$XDG_CACHE_HOME, else under ~/.cache, outside this deposit, so that the cache never shows up as undeclared
files in check_manifest.py; pass --work to put it elsewhere.

Output. --out (default ../tables/atlas_sift.parquet) is the deposited table: one row per atlas variant, recording how
it was mapped, whether SIFT scored it and sift_score, the minimum SIFT score over the transcripts that carry one
(NULL where SIFT gives none). Ensembl computes these scores and places no restriction on its data (LICENSING.md).

Validation. The server can return sequence from another genome under the requested one's name, so:
  * /sequence/region: every request carries two sentinel regions, 60-bp slices of the deposit's golden windows, and is
    rejected unless both come back exactly; a chunk with any REF-discordant variant is fetched again, and a mismatch
    stands only if a second validated response returns the same base.
  * /vep: every chunk is fetched twice (replicates 0 and 1); each response must name the expected assembly for every
    variant, use only the species' transcript prefix, return no id twice and at least 95% of the submitted ids, and carry the verified REF in
    VEP's own reference codon (the capitalised base of 'codons', complemented on minus-strand transcripts); the two
    replicates must agree on every extracted field, and a third decides where they do not.

Assemblies. Each species' atlas assembly is the deposit's (tables/refseq_chromosome_map.csv).
  * Same assembly: human (homo_sapiens, GRCh38.p14, primary chromosomes), goat, cat, horse, pig, chicken through
    gallus_gallus_gca000002315v5, the GRCg6a entry Ensembl keeps beside its GRCg7b reference, and sheep through
    ovis_aries_rambouillet on the release-110 archive, the last release to serve Oar_rambouillet_v1.0 (the archive
    must report release 110 and the atlas accession, GCA_002742125.1).
  * Cattle: Ensembl serves ARS-UCD2.0 (GCA_002263795.4), not ARS-UCD1.2, and lists no other coordinate system, so the
    atlas coordinates are carried unchanged, accepted only as verified: all ten 8,192-bp golden windows (ARS-UCD1.2
    sequence in the deposit) must be identical to ARS-UCD2.0 at the same coordinates, every variant's REF must equal
    the ARS-UCD2.0 base, and a chromosome with any REF-discordant variant has all its variants refused.
  * Every species passes the same golden-window gate (ten windows, 81,920 bases) before any variant is queried. A pass
    on any replicate is a pass, since a corrupted response cannot create identity; a failure stands only when two
    replicates return the same sequence.
  * Dog: Ensembl serves ROS_Cfam_1.0 and Dog10K_Boxer_Tasha; neither is the atlas assembly, neither lists CanFam3.1
    as a mappable coordinate system, and the atlas negatives carry no Ensembl variant identifiers.
    CanFam3.1's last release, 104, has no REST server. The golden-window gate is run on each
    current assembly as a diagnostic only, and no dog variant is mapped.

Coordinates. Each variant is queried at the chromosome and position the atlas pipeline used
(tables/atlas_variant_positions.parquet); its identifier gives only REF and ALT.

Reference allele. The Ensembl base at each position (/sequence/region) must equal the atlas REF, or the variant is
not mapped. VEP's returned allele_string is not the check: VEP echoes the submitted REF even where the genome
disagrees (7:140753336 submitted C/T comes back C/T); the reference codon above is.

SIFT. POST /vep/:entry/region, at most 200 variants per request (100 for human, whose responses carry heavy
colocated-variant data), VCF-style input, canonical=1. A variant is scored if any transcript carries a SIFT score;
n_tx_sift counts those transcripts.

Rate: at least 0.35 s between requests (under three per second), backing off on 429 and 5xx (Retry-After honoured)
and on rejected responses. --only-rep 1 fills replicate 1 in a second process, so at most two requests are in flight.

Standard library, numpy, pandas and pyarrow only; nothing downloaded is executed.
"""
import argparse
import hashlib
import json
import os
import sys
import time
import urllib.error
import urllib.parse
import urllib.request

import numpy as np
import pandas as pd

HERE = os.path.dirname(os.path.abspath(__file__))
TABLES = os.path.join(HERE, os.pardir, "tables")
SERVER = "https://rest.ensembl.org"
# species read from an archive REST server: (server, the Ensembl release it must report)
ARCHIVE = {"sheep": ("https://jul2023.rest.ensembl.org", 110)}
UA = "atlas-sift-build/1.0"
MIN_INTERVAL = 0.35
SEQ_CHUNK, VEP_CHUNK = 48, 200          # 48 variants + 2 sentinels = 50 regions, the endpoint's maximum
VEP_CHUNK_BY_SPECIES = {"human": 100}   # human responses carry heavy colocated-variant data
BASES = set("ACGT")
COMP = {"A": "T", "C": "G", "G": "C", "T": "A"}
SP9 = ["goat", "chicken", "pig", "sheep", "horse", "cat", "cattle", "dog", "human"]

ATLAS_ASSEMBLY = {
    "human": ("GRCh38", "GCA_000001405.15"), "dog": ("CanFam3.1", "GCA_000002285.2"),
    "cattle": ("ARS-UCD1.2", "GCA_002263795.2"), "cat": ("F.catus_Fca126_mat1.0", "GCA_018350175.1"),
    "horse": ("EquCab3.0", "GCA_002863925.1"), "sheep": ("Oar_rambouillet_v1.0", "GCA_002742125.1"),
    "pig": ("Sscrofa11.1", "GCA_000003025.6"), "chicken": ("GRCg6a", "GCA_000002315.5"),
    "goat": ("ARS1", "GCA_001704415.1"),
}
# species -> (Ensembl entry queried, transcript prefix, route); entry None = not mapped
ROUTE = {
    "human": ("homo_sapiens", "ENST", "same assembly (GRCh38 primary chromosomes)"),
    "goat": ("capra_hircus", "ENSCHIT", "same assembly"),
    "cat": ("felis_catus", "ENSFCTT", "same assembly"),
    "horse": ("equus_caballus", "ENSECAT", "same assembly"),
    "pig": ("sus_scrofa", "ENSSSCT", "same assembly"),
    "chicken": ("gallus_gallus_gca000002315v5", "ENSGALT", "same assembly (Ensembl's retained GRCg6a entry)"),
    "cattle": ("bos_taurus", "ENSBTAT", "ARS-UCD1.2 coordinates carried unchanged to ARS-UCD2.0, verified"),
    "sheep": ("ovis_aries_rambouillet", "ENSOART", "same assembly (Ensembl release 110, archive REST)"),
    "dog": (None, None, "not mapped: CanFam3.1 not served and no REST mapping"),
}
DIAG = {"dog": ["canis_lupus_familiaris", "canis_lupus_familiarisboxer"]}
DEPOSIT_COLUMNS = ["species", "variant_id", "label", "ensembl_release", "ensembl_species", "assembly", "map_route",
                   "ref_ok", "mapped_ok", "fail_reason", "vep_most_severe", "vep_missense_any", "n_tx_sift",
                   "sift_scored", "sift_score"]


class Rest:
    """A polite, caching, validating client for Ensembl's REST servers."""

    def __init__(self, work, offline=False, verbose=True):
        self.cache, self.rejected_dir = os.path.join(work, "cache"), os.path.join(work, "cache_rejected")
        self.offline, self.verbose = offline, verbose
        self.last, self.n_net, self.n_cache, self.n_rejected = 0.0, 0, 0, 0
        self.rejections = []

    def _send(self, server, method, endpoint, params, body, timeout):
        url = server + endpoint + ("?" + urllib.parse.urlencode(params) if params else "")
        data = json.dumps(body).encode() if method == "POST" else None
        req = urllib.request.Request(url, data=data, method=method,
                                     headers={"Content-Type": "application/json", "Accept": "application/json",
                                              "User-Agent": UA})
        try:
            with urllib.request.urlopen(req, timeout=timeout) as r:
                return r.status, r.headers, r.read()
        except urllib.error.HTTPError as e:
            return e.code, e.headers, e.read()

    def call(self, kind, entry, method, endpoint, body=None, params=None, rep=0, validate=None, max_tries=10,
             server=SERVER):
        req = {"method": method, "url": server + endpoint, "params": params or {}, "body": body}
        keyd = dict(req, rep=rep) if rep else req
        key = hashlib.sha256(json.dumps(keyd, sort_keys=True).encode()).hexdigest()
        d = os.path.join(self.cache, kind, entry)
        path = os.path.join(d, key + ".json")
        if os.path.exists(path):
            with open(path) as f:
                rec = json.load(f)
            self.n_cache += 1
            if validate is not None and rec["status"] == 200:
                ok, why = validate(rec["response"])
                if not ok:
                    raise RuntimeError("cached response fails validation (%s): %s" % (why, path))
            return rec["status"], rec["response"]
        if self.offline:
            raise RuntimeError("offline and not cached: %s %s rep %d" % (method, endpoint, rep))
        wait = 3.0
        for attempt in range(max_tries):
            dt = time.time() - self.last
            if dt < MIN_INTERVAL:
                time.sleep(MIN_INTERVAL - dt)
            self.last = time.time()
            # the longest silence tolerated; VEP computes before it sends a byte
            timeout = 600 if (method == "POST" and endpoint.startswith("/vep/")) else 180
            try:
                status, headers, raw = self._send(server, method, endpoint, params, body, timeout)
            except (urllib.error.URLError, OSError) as e:
                if self.verbose:
                    print(time.strftime("%H:%M:%S") + "   network error (%s), retry %d in %.0f s"
                          % (type(e).__name__, attempt + 1, wait), flush=True)
                time.sleep(wait)
                wait = min(wait * 2, 120)
                continue
            self.n_net += 1
            if status == 429 or status >= 500:
                ra = headers.get("Retry-After") if headers is not None else None
                pause = float(ra) if ra else wait
                if self.verbose:
                    print(time.strftime("%H:%M:%S") + "   HTTP %d, retry %d in %.0f s" % (status, attempt + 1, pause),
                          flush=True)
                time.sleep(pause)
                wait = min(wait * 2, 120)
                continue
            try:
                payload = json.loads(raw.decode("utf-8"))
            except ValueError:
                payload = {"_non_json": raw.decode("utf-8", "replace")[:2000]}
            rec = {"request": keyd, "status": status, "response": payload}
            if status == 200 and validate is not None:
                ok, why = validate(payload)
                if not ok:
                    self.n_rejected += 1
                    self.rejections.append({"kind": kind, "entry": entry, "rep": rep, "attempt": attempt + 1,
                                            "reason": why})
                    rd = os.path.join(self.rejected_dir, kind, entry)
                    os.makedirs(rd, exist_ok=True)
                    with open(os.path.join(rd, "%s_try%d.json" % (key, attempt + 1)), "w") as f:
                        json.dump(dict(rec, rejected_because=why), f)
                    if self.verbose:
                        print(time.strftime("%H:%M:%S") + "   REJECTED %s %s (%s), retry %d in %.0f s"
                              % (kind, entry, why, attempt + 1, wait), flush=True)
                    time.sleep(wait)
                    wait = min(wait * 2, 120)
                    continue
            os.makedirs(d, exist_ok=True)
            with open(path + ".tmp", "w") as f:
                json.dump(rec, f)
            os.replace(path + ".tmp", path)
            return status, payload
        raise RuntimeError("gave up after %d tries: %s %s rep %d" % (max_tries, method, endpoint, rep))


def parse_vid(vid):
    """'[neg_]<chrom>_<pos>_<ref>_<alt>' -> (chrom label, pos, ref, alt); right-anchored."""
    s = vid[4:] if vid.startswith("neg_") else vid
    head, ref, alt = s.rsplit("_", 2)
    chrom, pos = head.rsplit("_", 1)
    if not (set(ref) <= BASES and set(alt) <= BASES and pos.isdigit() and chrom):
        raise ValueError("variant_id parse failure: %r" % vid)
    return chrom, int(pos), ref, alt


def positions():
    """(species, variant_id) -> (chromosome, position) at which the atlas pipeline read each variant"""
    t = pd.read_parquet(os.path.join(TABLES, "atlas_variant_positions.parquet"))
    return {(s, v): (c, int(p)) for s, v, c, p in zip(t.species, t.variant_id, t.chromosome, t.position)}


def load_atlas():
    d = pd.read_parquet(os.path.join(TABLES, "fig1_atlas_pervariant.parquet"),
                        columns=["species", "variant_id", "label", "consequence"])
    loc = positions()
    rows = []
    for sp, vid in zip(d.species, d.variant_id):
        _, _, ref, alt = parse_vid(vid)
        chrom, p = loc[(sp, vid)]
        rows.append((chrom, p, ref, alt))
    x = pd.DataFrame(rows, columns=["chrom", "pos", "ref", "alt"], index=d.index)
    return pd.concat([d, x], axis=1)


def chunks(seq, n):
    for i in range(0, len(seq), n):
        yield seq[i:i + n]


def top_level(rest, entry, server=SERVER):
    st, info = rest.call("info_assembly", entry, "GET", "/info/assembly/" + entry, server=server,
                         validate=lambda p: (isinstance(p, dict) and "top_level_region" in p, "no top_level_region"))
    assert st == 200, (entry, st, str(info)[:200])
    return (info["assembly_name"], info.get("assembly_accession"), info.get("coord_system_versions"),
            {r["name"]: int(r["length"]) for r in info["top_level_region"]}, info.get("default_coord_system_version"))


def golden(species):
    """the deposit's golden windows of a species: (variant_id, chrom, 1-based start, sequence)"""
    gw = pd.read_parquet(os.path.join(TABLES, "golden_windows.parquet"))
    loc = positions()
    out = []
    for vid, off, seq in zip(gw.variant_id[gw.species == species], gw.var_off[gw.species == species],
                             gw.ref_seq[gw.species == species]):
        chrom, p = loc[(species, vid)]
        out.append((vid, chrom, p - off, seq.upper()))
    return out


def golden_gate(rest, entry, species, lengths, max_reps=5, server=SERVER):
    """identity of the ten 8,192-bp golden windows with the entry's genome at the same coordinates"""
    gw = [g for g in golden(species) if g[1] in lengths and g[2] + len(g[3]) - 1 <= lengths[g[1]]]
    regions = ["%s:%d..%d:1" % (c, s, s + len(q) - 1) for _, c, s, q in gw]
    seen = []
    val = lambda p: (isinstance(p, list) and len(p) == len(regions), "wrong number of regions")
    for rep in range(max_reps):
        st, res = rest.call("golden", entry, "POST", "/sequence/region/" + entry, body={"regions": regions},
                            rep=rep, validate=val, server=server)
        got = {r["query"]: r["seq"].upper() for r in res}
        seqs = [got.get(q) for q in regions]
        ident = [sum(a == b for a, b in zip(q, s)) if s is not None and len(s) == len(q) else 0
                 for (_, _, _, q), s in zip(gw, seqs)]
        full = sum(1 for (_, _, _, q), i in zip(gw, ident) if i == len(q))
        res_ = {"windows_compared": len(gw), "identical_windows": full, "identical_bases": int(sum(ident)),
                "bases_compared": int(sum(len(q) for _, _, _, q in gw)), "replicates_used": rep + 1}
        if full == len(gw) == 10:
            res_["pass"] = True
            return res_
        if any(s == seqs for s in seen):
            res_["pass"] = False
            res_["replicated_failure"] = True
            return res_
        seen.append(seqs)
    res_["pass"] = False
    res_["replicated_failure"] = False
    return res_


def sentinels(species):
    """two 60-bp slices of golden windows on different chromosomes: (region, expected sequence)"""
    out, used = [], set()
    for vid, chrom, start, seq in golden(species):
        if chrom in used:
            continue
        used.add(chrom)
        out.append(("%s:%d..%d:1" % (chrom, start + 1000, start + 1059), seq[1000:1060]))
        if len(out) == 2:
            return out
    raise RuntimeError("no two golden windows on different chromosomes for %s" % species)


def genome_bases(rest, entry, species, chroms, poss, refs, lengths, server=SERVER):
    """Ensembl base at each (chrom, pos); None where the region is not on the assembly."""
    sen = sentinels(species)
    out = [None] * len(chroms)
    todo = [(i, "%s:%d..%d:1" % (c, p, p)) for i, (c, p) in enumerate(zip(chroms, poss))
            if c is not None and c in lengths and 1 <= p <= lengths[c]]
    stats_ = {"chunks": 0, "chunks_replicated": 0, "mismatch_not_replicated": 0}

    def fetch(ch, rep):
        regions = [sen[0][0]] + [q for _, q in ch] + [sen[1][0]]

        def val(p):
            if not isinstance(p, list):
                return False, "not a list"
            got = {r.get("query"): str(r.get("seq", "")).upper() for r in p}
            if any(got.get(q) != s for q, s in sen):
                return False, "sentinel mismatch"
            if any(q not in got for q in regions):
                return False, "region missing"
            return True, ""
        st, res = rest.call("seq", entry, "POST", "/sequence/region/" + entry, body={"regions": regions},
                            rep=rep, validate=val, server=server)
        return {r["query"]: r["seq"].upper() for r in res}

    for ch in chunks(todo, SEQ_CHUNK):
        stats_["chunks"] += 1
        got0 = fetch(ch, 0)
        bad = [(i, q) for i, q in ch if got0[q] != refs[i]]
        final = dict(got0)
        if bad:
            stats_["chunks_replicated"] += 1
            got1 = fetch(ch, 1)
            for i, q in bad:
                if got1[q] != got0[q]:                      # not replicated: take a third, majority
                    got2 = fetch(ch, 2)
                    votes = [got0[q], got1[q], got2[q]]
                    final[q] = max(set(votes), key=votes.count) if max(votes.count(v) for v in votes) >= 2 else None
                    stats_["mismatch_not_replicated"] += 1
        for i, q in ch:
            out[i] = final.get(q)
    return out, stats_


def codon_ref_ok(tcs, ref):
    """VEP's reference codon carries the genome base in capitals; it must be REF (complement on minus strand).
    Returns True/False, or None when no transcript has a codon."""
    seen = []
    for t in tcs:
        c = t.get("codons")
        if not c or "/" not in c:
            continue
        refc = c.split("/")[0]
        caps = [ch for ch in refc if ch.isupper()]
        if len(caps) != 1:
            continue
        want = ref if int(t.get("strand", 1)) == 1 else COMP[ref]
        seen.append(caps[0] == want)
    return None if not seen else all(seen)


def pick_sift(tcs):
    """min SIFT over transcripts that carry one; prediction of that transcript; canonical transcript's too"""
    sc = [t for t in tcs if t.get("sift_score") is not None]
    canon = [t for t in sc if t.get("canonical")]
    if not sc:
        return np.nan, None, np.nan, None, 0, None
    best = sorted(sc, key=lambda t: (float(t["sift_score"]), 0 if t.get("canonical") else 1, t["transcript_id"]))[0]
    cs, cp = (float(canon[0]["sift_score"]), canon[0].get("sift_prediction")) if canon else (np.nan, None)
    return float(best["sift_score"]), best.get("sift_prediction"), cs, cp, len(sc), best["transcript_id"]


def extract(r, ref, alt, pos):
    tcs = r.get("transcript_consequences", []) or []
    s, pr, cs, cp, n, tx = pick_sift(tcs)
    colo = r.get("colocated_variants", []) or []
    cm = any(int(c.get("start", -1)) == int(pos) and {ref, alt} <= set(str(c.get("allele_string", "")).split("/"))
             for c in colo)
    return {"vep_allele_string": r.get("allele_string"), "vep_most_severe": r.get("most_severe_consequence"),
            "sift_score": s, "sift_prediction": pr, "sift_score_canonical": cs, "sift_prediction_canonical": cp,
            "n_tx_sift": n, "sift_transcript": tx,
            "vep_genes": "|".join(sorted({t.get("gene_symbol") or t.get("gene_id") for t in tcs
                                          if t.get("gene_symbol") or t.get("gene_id")})),
            "vep_missense_any": any("missense_variant" in (t.get("consequence_terms") or []) for t in tcs),
            "vep_terms": "&".join(sorted({x for t in tcs for x in (t.get("consequence_terms") or [])}))
            or r.get("most_severe_consequence"),
            "codon_ref_ok": codon_ref_ok(tcs, ref), "colocated_allele_match": bool(cm)}


def comparable(e):
    return tuple(None if isinstance(v, float) and not np.isfinite(v) else v for k, v in sorted(e.items()))


def main():
    ap = argparse.ArgumentParser()
    ap.add_argument("--work", default=os.path.join(
                        os.environ.get("XDG_CACHE_HOME") or os.path.join(os.path.expanduser("~"), ".cache"),
                        "ccs_atlas_sift"),
                    help="cache and report directory (default $XDG_CACHE_HOME/ccs_atlas_sift, "
                         "else ~/.cache/ccs_atlas_sift)")
    ap.add_argument("--out", default=os.path.join(TABLES, "atlas_sift.parquet"))
    ap.add_argument("--offline", action="store_true")
    ap.add_argument("--only-rep", type=int, default=None,
                    help="fill the cache for one VEP replicate and exit (lets two replicates run side by side)")
    a = ap.parse_args()
    os.makedirs(a.work, exist_ok=True)
    rest = Rest(a.work, offline=a.offline)
    st, sw = rest.call("info", "all", "GET", "/info/software",
                       validate=lambda p: (isinstance(p, dict) and "release" in p, "no release"))
    release = int(sw["release"])
    print("Ensembl REST release %d" % release, flush=True)
    server_of = {sp: ARCHIVE[sp][0] if sp in ARCHIVE else SERVER for sp in SP9}
    release_of = {sp: release for sp in SP9}
    for sp, (srv, want) in ARCHIVE.items():
        st, swa = rest.call("info", "all", "GET", "/info/software", server=srv,
                            validate=lambda p: (isinstance(p, dict) and "release" in p, "no release"))
        assert int(swa["release"]) == want, (srv, swa)
        release_of[sp] = want
        print("%-8s archive %s, Ensembl release %d" % (sp, srv, want), flush=True)
    d = load_atlas()
    assert len(d) == 11130, len(d)
    assert not d.duplicated(["species", "variant_id"]).any(), "(species, variant_id) must be unique"
    report = {"ensembl_release": release, "server": SERVER, "archive": {sp: {"server": srv, "ensembl_release": rel}
                                                                         for sp, (srv, rel) in ARCHIVE.items()},
              "species": {}}
    for c in ["ensembl_species", "assembly", "genome_ref", "fail_reason"]:
        d[c] = None
    d["ref_ok"] = False
    d["map_route"] = d.species.map(lambda s: ROUTE[s][2])
    d["atlas_assembly"] = d.species.map(lambda s: ATLAS_ASSEMBLY[s][0])
    col = {c: d.columns.get_loc(c) for c in d.columns}

    # ------------------------------------------------------------------ stage 1: golden gate and REF check
    for sp in SP9:
        entry, prefix, route = ROUTE[sp]
        m = (d.species == sp).to_numpy()
        rep = {"route": route, "atlas_assembly": ATLAS_ASSEMBLY[sp][0], "atlas_accession": ATLAS_ASSEMBLY[sp][1],
               "n": int(m.sum()), "n_pos": int((d.label[m] == 1).sum()), "n_neg": int((d.label[m] == 0).sum())}
        if entry is None:
            diag = {}
            for de in DIAG[sp]:
                asm, acc, csv, lengths, _ = top_level(rest, de)
                gate = golden_gate(rest, de, sp, lengths)
                diag[de] = dict(assembly=asm, accession=acc, coord_system_versions=csv, **gate)
                print("%-8s diagnostic %-30s %-18s golden %d/%d windows identical, %d/%d bases (replicated "
                      "failure: %s)" % (sp, de, asm, gate["identical_windows"], gate["windows_compared"],
                                        gate["identical_bases"], gate["bases_compared"],
                                        gate.get("replicated_failure")), flush=True)
            rep["diagnostic_current_assemblies"] = diag
            d.loc[m, "fail_reason"] = "atlas assembly %s not served by Ensembl %d; no REST mapping" % (
                ATLAS_ASSEMBLY[sp][0], release)
            report["species"][sp] = rep
            continue
        srv = server_of[sp]
        asm, acc, csv, lengths, csv_default = top_level(rest, entry, server=srv)
        if sp in ARCHIVE:
            # an archive release is read only for the atlas assembly itself
            assert (asm, acc) == ATLAS_ASSEMBLY[sp], (sp, srv, asm, acc)
        gate = golden_gate(rest, entry, sp, lengths, server=srv)
        rep.update({"ensembl_species": entry, "ensembl_server": srv, "ensembl_release": release_of[sp],
                    "ensembl_assembly": asm, "ensembl_accession": acc,
                    "vep_assembly_name": csv_default, "coord_system_versions": csv, "golden_gate": gate})
        print("%-8s %-30s %-28s golden %d/%d windows identical, %d/%d bases" % (
            sp, entry, asm, gate["identical_windows"], gate["windows_compared"], gate["identical_bases"],
            gate["bases_compared"]), flush=True)
        if not gate["pass"]:
            d.loc[m, "fail_reason"] = "golden windows differ on %s; assembly not verified" % asm
            rep["refused"] = "golden-window gate failed"
            report["species"][sp] = rep
            continue
        d.loc[m, "ensembl_species"] = entry
        d.loc[m, "assembly"] = csv_default          # the assembly name VEP reports (GRCh38 for GRCh38.p14)
        idx = np.flatnonzero(m)
        chroms, poss, refs = list(d.chrom.iloc[idx]), list(d.pos.iloc[idx]), list(d.ref.iloc[idx])
        gb, sstat = genome_bases(rest, entry, sp, chroms, poss, refs, lengths, server=srv)
        ok = np.array([g is not None and g == r for g, r in zip(gb, refs)])
        for i, g, o in zip(idx, gb, ok):
            d.iat[i, col["genome_ref"]] = g
            d.iat[i, col["ref_ok"]] = bool(o)
            if g is None:
                d.iat[i, col["fail_reason"]] = "position not on %s" % asm
            elif not o:
                d.iat[i, col["fail_reason"]] = "REF mismatch: atlas %s, %s %s" % (d.ref.iat[i], asm, g)
        rep["sequence_requests"] = sstat
        rep["not_on_assembly"] = int(sum(1 for g in gb if g is None))
        rep["ref_concordant"] = int(ok.sum())
        rep["ref_mismatch"] = int(sum(1 for g, o in zip(gb, ok) if g is not None and not o))
        byc = pd.DataFrame({"chrom": [c if c is not None else "?" for c in chroms], "ok": ok}).groupby(
            "chrom").agg(n=("ok", "size"), ok=("ok", "sum"))
        rep["per_chromosome_ref_concordance"] = {c: [int(r.ok), int(r.n)] for c, r in byc.iterrows()}
        if sp == "cattle":
            badc = [c for c, r in byc.iterrows() if r.ok < r.n]
            rep["chromosomes_refused"] = badc
            for i in idx:
                if d.chrom.iat[i] in badc and d.ref_ok.iat[i]:
                    d.iat[i, col["ref_ok"]] = False
                    d.iat[i, col["fail_reason"]] = ("chromosome %s has a REF-discordant variant; carried-over "
                                                    "coordinates refused" % d.chrom.iat[i])
        print("%-8s REF concordant %d of %d (not on assembly %d, mismatch %d); sequence chunks %d, replicated %d"
              % (sp, rep["ref_concordant"], rep["n"], rep["not_on_assembly"], rep["ref_mismatch"],
                 sstat["chunks"], sstat["chunks_replicated"]), flush=True)
        report["species"][sp] = rep

    # ------------------------------------------------------------------ stage 2: VEP, two replicates per chunk
    fields = ["vep_allele_string", "vep_most_severe", "sift_score", "sift_prediction", "sift_score_canonical",
              "sift_prediction_canonical", "n_tx_sift", "sift_transcript", "vep_genes", "vep_missense_any",
              "vep_terms", "codon_ref_ok", "colocated_allele_match"]
    vals = {f: [None] * len(d) for f in fields}
    vep_ok = [False] * len(d)
    pos_of = {(s, v): i for i, (s, v) in enumerate(zip(d.species, d.variant_id))}
    plan = []
    for sp in SP9:
        entry, prefix, route = ROUTE[sp]
        if entry is None or report["species"][sp].get("refused"):
            continue
        sub = d[(d.species == sp) & d.ref_ok.astype(bool)]
        lines = ["%s %d %s %s %s . . ." % (c, p, v, r, al) for c, p, v, r, al in
                 zip(sub.chrom, sub.pos, sub.variant_id, sub.ref, sub.alt)]
        asm = report["species"][sp]["vep_assembly_name"]
        for ch in chunks(lines, VEP_CHUNK_BY_SPECIES.get(sp, VEP_CHUNK)):
            plan.append((sp, entry, prefix, asm, ch))
        report["species"][sp]["vep_submitted"] = len(lines)

    def make_val(sp, prefix, asm, ch):
        ids = [ln.split(" ")[2] for ln in ch]

        def val(p):
            if not isinstance(p, list):
                return False, "not a list"
            got = [r.get("id") for r in p]
            if len(got) != len(set(got)) or not set(got) <= set(ids):
                return False, "ids not a duplicate-free subset of the submission"
            if len(got) < 0.95 * len(ids):
                return False, "only %d of %d ids returned" % (len(got), len(ids))
            if any(r.get("assembly_name") != asm for r in p):
                return False, "assembly_name not %s" % asm
            for r in p:
                for t in r.get("transcript_consequences", []) or []:
                    if not str(t.get("transcript_id", "")).startswith(prefix):
                        return False, "transcript %s is not %s*" % (t.get("transcript_id"), prefix)
            nbad = 0
            for r in p:
                i = pos_of[(sp, r["id"])]
                if codon_ref_ok(r.get("transcript_consequences", []) or [], d.ref.iat[i]) is False:
                    nbad += 1
            if nbad > max(2, 0.02 * len(p)):
                return False, "reference codon disagrees with the verified REF for %d variants" % nbad
            return True, ""
        return val

    results = {}
    if a.only_rep is not None:
        for k, (sp, entry, prefix, asm, ch) in enumerate(plan):
            rest.call("vep", entry, "POST", "/vep/%s/region" % entry, body={"variants": ch, "canonical": 1},
                      rep=a.only_rep, validate=make_val(sp, prefix, asm, ch), server=server_of[sp])
            print(time.strftime("%H:%M:%S") + " VEP replicate %d chunk %d/%d %-8s %d variants"
                  % (a.only_rep, k + 1, len(plan), sp, len(ch)), flush=True)
        print("replicate %d cached; requests: %d network, %d cache, %d rejected" % (
            a.only_rep, rest.n_net, rest.n_cache, rest.n_rejected))
        return 0
    for rep_no in (0, 1):
        for k, (sp, entry, prefix, asm, ch) in enumerate(plan):
            st, res = rest.call("vep", entry, "POST", "/vep/%s/region" % entry, body={"variants": ch, "canonical": 1},
                                rep=rep_no, validate=make_val(sp, prefix, asm, ch), server=server_of[sp])
            if st != 200:
                raise RuntimeError("VEP %s HTTP %d: %s" % (entry, st, str(res)[:300]))
            results[(k, rep_no)] = res
            print(time.strftime("%H:%M:%S") + " VEP pass %d chunk %d/%d %-8s %d variants"
                  % (rep_no + 1, k + 1, len(plan), sp, len(ch)), flush=True)
    disagreements, missing = [], []
    for k, (sp, entry, prefix, asm, ch) in enumerate(plan):
        ids = [ln.split(" ")[2] for ln in ch]
        ext = {vid: [] for vid in ids}               # one entry per replicate; None = no result returned

        def add(res):
            got = {r["id"]: r for r in res}
            for vid in ids:
                i = pos_of[(sp, vid)]
                ext[vid].append(extract(got[vid], d.ref.iat[i], d.alt.iat[i], d.pos.iat[i]) if vid in got else None)
        for rep_no in (0, 1):
            add(results[(k, rep_no)])
        key = lambda x: None if x is None else comparable(x)
        if any(key(e[0]) != key(e[1]) for e in ext.values()):
            st, res = rest.call("vep", entry, "POST", "/vep/%s/region" % entry, body={"variants": ch, "canonical": 1},
                                rep=2, validate=make_val(sp, prefix, asm, ch), server=server_of[sp])
            add(res)
        for vid, e in ext.items():
            i = pos_of[(sp, vid)]
            keys = [key(x) for x in e]
            best = max(set(keys), key=keys.count)
            if keys.count(best) < 2:
                disagreements.append(vid)
                continue
            if len(e) > 2 and len(set(keys)) > 1:
                disagreements.append(vid + " (resolved by majority)")
            if best is None:
                missing.append(vid)
                continue
            chosen = e[keys.index(best)]
            for f in fields:
                vals[f][i] = chosen[f]
            vep_ok[i] = True
    report["vep_no_result"] = missing
    report["vep_replicate_disagreements"] = disagreements
    for f in fields:
        d[f] = vals[f]
    d["vep_ok"] = vep_ok
    cbad = d.vep_ok & (d.codon_ref_ok == False)  # noqa: E712
    d.loc[cbad, "ref_ok"] = False
    d.loc[cbad, "fail_reason"] = "VEP reference codon disagrees with the REF"
    d["mapped_ok"] = d.ref_ok.astype(bool) & d.vep_ok.astype(bool)
    miss = d.ref_ok.astype(bool) & ~d.vep_ok.astype(bool)
    d.loc[miss, "fail_reason"] = "VEP replicates did not agree"
    for c in ["sift_score", "sift_score_canonical"]:
        d[c] = pd.to_numeric(d[c], errors="coerce").astype(float)
        d.loc[~d.mapped_ok, c] = np.nan
    d["n_tx_sift"] = pd.to_numeric(d["n_tx_sift"], errors="coerce").fillna(0).astype(int)
    d.loc[~d.mapped_ok, "n_tx_sift"] = 0
    d["ensembl_release"] = d.species.map(release_of)
    d.loc[~d.mapped_ok, "assembly"] = None
    d["sift_scored"] = d.mapped_ok & np.isfinite(d.sift_score)
    for sp in SP9:
        m = d.species == sp
        rep = report["species"][sp]
        rep["mapped_ok"] = int(d.mapped_ok[m].sum())
        rep["dropped_pos"] = int((~d.mapped_ok[m] & (d.label[m] == 1)).sum())
        rep["dropped_neg"] = int((~d.mapped_ok[m] & (d.label[m] == 0)).sum())
        rep["sift_scored"] = int(d.sift_scored[m].sum())
    # the deposited table: no NULL outside sift_score (an unmapped variant carries mapped_ok False, empty strings,
    # False flags and n_tx_sift 0), and sift_score NULL exactly where SIFT gives no score
    out = d[DEPOSIT_COLUMNS].copy()
    for c in ["ensembl_species", "assembly", "fail_reason", "vep_most_severe"]:
        out[c] = out[c].where(out[c].notna(), "").astype(str)
    for c in ["ref_ok", "mapped_ok", "sift_scored"]:
        out[c] = out[c].astype(bool)
    out["vep_missense_any"] = out.vep_missense_any.map(lambda v: bool(v) if v is not None else False).astype(bool)
    out["label"] = out.label.astype("int8")
    out["ensembl_release"] = out.ensembl_release.astype("int16")
    out["n_tx_sift"] = out.n_tx_sift.astype("int16")
    out["sift_score"] = out.sift_score.astype(float)
    assert not out.drop(columns="sift_score").isna().any().any(), "only sift_score may carry NULL"
    assert (np.isfinite(out.sift_score) == out.sift_scored).all(), "sift_score must be present exactly where scored"
    assert out.sift_score[out.sift_scored].between(0, 1).all(), "a SIFT score lies in [0, 1]"
    out.to_parquet(a.out, index=False)
    print("wrote %s (%d rows, %d scored by SIFT)" % (a.out, len(out), int(out.sift_scored.sum())))
    report["requests"] = {"network": rest.n_net, "cache": rest.n_cache, "rejected": rest.n_rejected}
    report["rejections"] = rest.rejections
    report["rows"] = len(out)
    with open(os.path.join(a.work, "fetch_report.json"), "w") as f:
        json.dump(report, f, indent=1, default=str)
    return 0


if __name__ == "__main__":
    sys.exit(main())
```
