## Additional_file_3_Recompute_tables_and_scripts for "Unscored variants leave many comparisons of variant effect predictors undecided: evidence from ClinVar, published benchmarks and genomic language models": build_atlas_species_cadd.py

```
"""Build tables/atlas_pcadd.parquet and tables/atlas_chcadd.parquet: the species-trained CADD scores at the pig
and chicken atlas variants.

    python3 build_atlas_species_cadd.py --pcadd-index <directory> [--pcadd <directory or URL>]
    python3 build_atlas_species_cadd.py --chcadd-ranges [--chcadd-parts <directory>] [--workers N]
    python3 build_atlas_species_cadd.py --chcadd <chCADD.tsv.gz>

pCADD (Gross et al., Genet Sel Evol 2020;52:4, doi:10.1186/s12711-020-0528-9) scores every single-nucleotide
substitution of the pig genome, and chCADD (Gross et al., PLoS Genet 2020;16:e1009027,
doi:10.1371/journal.pgen.1009027) every one of the chicken genome. Both are PHRED-scaled: higher reads as more
deleterious. Both are on the atlas assemblies, Sscrofa11.1 and GRCg6a (Gal6), so no variant is lifted; the
reference base each release prints at the position is compared with the atlas's as the check on that.

    pCADD    https://www.bioinformatics.nl/pCADD/indexed_pPHRED-scores/<chromosome>_pCADD-PHRED-scores.tsv.gz
             one bgzip file and tabix index per chromosome, 1 to 18 and X; columns Chrom, Pos, Ref, Alt, PHRED.
             Read remotely by default, by HTTP ranges through the index files in --pcadd-index (the .tbi files,
             51 to 261 kB each, downloaded beforehand); --pcadd takes a directory holding the score files instead.
    chCADD   Open Science Framework project 8gdk9 (doi:10.17605/OSF.IO/8GDK9), folder chCADD-scores: one archive
             of 20.9 GB in seven parts, holding one bgzip table, columns Chrom, Pos, Ref, Alt, chCADD, and its
             tabix index. --chcadd-ranges reads the rows it needs straight from the parts on the host by byte
             ranges (chcadd_ranges.py; every row comes from a bgzip block whose CRC-32 was checked), using any
             part, whole or partial, found in --chcadd-parts in place of the network. --chcadd instead names the
             table itself, once fetch_chcadd.sh has downloaded the parts and unpack_chcadd.py has taken it out.

A variant is scored when the release lists its position with the atlas reference base and carries a row for its
alternate allele. Otherwise it is unscored and its status says why:

    chromosome not in the release      the release has no file or sequence for the variant's chromosome
    position not in the release        the release has no row at the position
    reference base differs             the release prints another reference base there
    alternate allele not in the release

Neither host posts a licence or terms of use for the scores (tables/atlas_species_cadd.README.md).

Needs numpy, pyarrow and pysam. Nothing downloaded is executed.
"""
import argparse
import csv
import json
import os
import sys
import threading
import time

import pyarrow as pa
import pyarrow.parquet as pq

HERE = os.path.dirname(os.path.abspath(__file__))
TABLES = os.path.join(HERE, os.pardir, "tables")
PCADD = "https://www.bioinformatics.nl/pCADD/indexed_pPHRED-scores"
PCADD_FILE = "%s_pCADD-PHRED-scores.tsv.gz"
PCADD_CHROMS = [str(i) for i in range(1, 19)] + ["X"]
RETRIES = 6


def atlas_rows(species):
    t = pq.read_table(os.path.join(TABLES, "fig1_atlas_pervariant.parquet"), columns=["species", "variant_id", "label"])
    with open(os.path.join(TABLES, "refseq_chromosome_map.csv"), encoding="utf-8") as fh:
        cmap = {(r["species"], r["refseq_accession"]): r["chromosome"] for r in csv.DictReader(fh)}
    for sp, vid, lab in zip(t.column("species").to_pylist(), t.column("variant_id").to_pylist(),
                            t.column("label").to_pylist()):
        if sp == species:
            c, p, r, a = (vid[4:] if vid.startswith("neg_") else vid).rsplit("_", 3)
            yield dict(species=sp, variant_id=vid, label=lab, chrom=cmap.get((sp, c), c), pos=int(p), ref=r, alt=a,
                       release_ref=None, phred=None, status=None, score_file=None)


def fetch(tb, chrom, pos):
    """the release's rows at one position: [(ref, alt, value)]; retried on a dropped connection"""
    for attempt in range(RETRIES):
        try:
            out = []
            for line in tb.fetch(chrom, pos - 1, pos):
                f = line.split("\t")
                if int(f[1]) == pos:
                    out.append((f[2].upper(), f[3].upper(), float(f[4])))
            return out
        except OSError:
            if attempt == RETRIES - 1:
                raise
            time.sleep(3 * 2 ** attempt)


def score(r, got):
    if not got:
        r["status"] = "position not in the release"
        return
    refs = sorted({g[0] for g in got})
    r["release_ref"] = "/".join(refs)
    if refs != [r["ref"]]:
        r["status"] = "reference base differs"
        return
    v = [g[2] for g in got if g[1] == r["alt"]]
    if len(v) != 1:
        r["status"] = "alternate allele not in the release"
        return
    r["phred"], r["status"] = v[0], "scored"


def write(rows, name):
    cols = ["species", "variant_id", "label", "chrom", "pos", "ref", "alt", "score_file", "release_ref", "status", "phred"]
    typ = {"label": pa.int8(), "pos": pa.int64(), "phred": pa.float64()}
    t = pa.table({c: pa.array([r[c] for r in rows], type=typ.get(c, pa.string())) for c in cols})
    dest = os.path.join(TABLES, name)
    pq.write_table(t, dest, compression="zstd")
    tally = {}
    for r in rows:
        tally[r["status"]] = tally.get(r["status"], 0) + 1
    print("wrote %s: %d rows; %s" % (os.path.normpath(dest), t.num_rows,
                                     "; ".join("%s %d" % kv for kv in sorted(tally.items()))), flush=True)


def main():
    ap = argparse.ArgumentParser(description=__doc__.strip().splitlines()[0])
    ap.add_argument("--pcadd-index", help="directory holding pCADD's .tbi files")
    ap.add_argument("--pcadd", default=PCADD, help="directory or URL holding pCADD's score files (default: the host)")
    ap.add_argument("--chcadd", help="chCADD's score table, its .tbi beside it")
    ap.add_argument("--chcadd-ranges", action="store_true", help="read chCADD's rows from the host by byte ranges")
    ap.add_argument("--chcadd-parts", help="directory with archive parts already on disk, whole or partial")
    ap.add_argument("--chcadd-cache", help="file in which --chcadd-ranges keeps what it has read, so a stopped run resumes")
    ap.add_argument("--workers", type=int, default=6, help="concurrent readers for --chcadd-ranges (default 6)")
    a = ap.parse_args()
    if not (a.pcadd_index or a.chcadd or a.chcadd_ranges):
        ap.error("give --pcadd-index, --chcadd-ranges or --chcadd")
    import pysam

    if a.pcadd_index:
        rows = list(atlas_rows("pig"))
        tbs = {}
        for r in sorted(rows, key=lambda r: (r["chrom"], r["pos"])):
            if r["chrom"] not in PCADD_CHROMS:
                r["status"] = "chromosome not in the release"
                continue
            f = PCADD_FILE % r["chrom"]
            r["score_file"] = f
            if r["chrom"] not in tbs:
                tbs[r["chrom"]] = pysam.TabixFile(a.pcadd.rstrip("/") + "/" + f, index=os.path.join(a.pcadd_index, f + ".tbi"))
                assert tbs[r["chrom"]].header[0].lstrip("#").split("\t") == ["Chrom", "Pos", "Ref", "Alt", "PHRED"]
            score(r, fetch(tbs[r["chrom"]], r["chrom"], r["pos"]))
        write(rows, "atlas_pcadd.parquet")

    if a.chcadd_ranges:
        import concurrent.futures
        sys.path.insert(0, HERE)
        import chcadd_ranges
        rows = list(atlas_rows("chicken"))
        src = chcadd_ranges.Archive(parts_dir=a.chcadd_parts)
        print("chCADD index: %d sequences (%s)" % (len(src.contigs), ", ".join(src.contigs)), flush=True)
        todo = sorted((r for r in rows if r["chrom"] in src.lin), key=lambda r: (src.span(r["chrom"], r["pos"]) or (0, 0), r["pos"]))
        step = max(1, -(-len(todo) // a.workers))
        chunks = [todo[i:i + step] for i in range(0, len(todo), step)]

        got, lock = {}, threading.Lock()
        if a.chcadd_cache and os.path.exists(a.chcadd_cache):      # positions a stopped run already read
            with open(a.chcadd_cache, encoding="utf-8") as fh:
                for line in fh:
                    c, p_, v = json.loads(line)
                    got[(c, p_)] = [tuple(x) for x in v]
            print("resuming: %d positions already read" % len(got), flush=True)

        def each(c, p_, v):
            with lock:
                got[(c, p_)] = v
                if a.chcadd_cache:
                    with open(a.chcadd_cache, "a", encoding="utf-8") as fh:
                        fh.write(json.dumps([c, p_, v]) + "\n")
                if len(got) % 25 == 0:
                    print("   %d positions read; %d windows, %.1f MB fetched" % (len(got), src.windows, src.fetched / 1e6), flush=True)

        def read(chunk):
            want = {}
            for r in chunk:
                if (r["chrom"], r["pos"]) not in got:
                    want.setdefault(r["chrom"], []).append(r["pos"])
            src.rows(want, each=each)
        with concurrent.futures.ThreadPoolExecutor(max_workers=a.workers) as ex:
            list(ex.map(read, chunks))
        for r in rows:
            if r["chrom"] not in src.lin:
                r["status"] = "chromosome not in the release"
                continue
            r["score_file"] = "chCADD.tsv.gz"
            score(r, got[(r["chrom"], r["pos"])])
        print("read in %d windows; %.1f MB fetched from the host" % (src.windows, src.fetched / 1e6), flush=True)
        write(rows, "atlas_chcadd.parquet")

    if a.chcadd:
        rows = list(atlas_rows("chicken"))
        tb = pysam.TabixFile(a.chcadd)
        print("chCADD header: %r; %d sequences" % (list(tb.header), len(tb.contigs)), flush=True)
        for r in sorted(rows, key=lambda r: (r["chrom"], r["pos"])):
            if r["chrom"] not in tb.contigs:
                r["status"] = "chromosome not in the release"
                continue
            r["score_file"] = os.path.basename(a.chcadd)
            score(r, fetch(tb, r["chrom"], r["pos"]))
        write(rows, "atlas_chcadd.parquet")


if __name__ == "__main__":
    sys.exit(main())
```
