## Additional_file_3_Recompute_tables_and_scripts for "Unscored variants leave many comparisons of variant effect predictors undecided: evidence from ClinVar, published benchmarks and genomic language models": build_atlas_variant_positions.py

```
"""Build tables/atlas_variant_positions.parquet: the chromosome and position at which the atlas pipeline extracted
each atlas variant's scoring windows, read its GERP value and annotated it with snpEff.

    CCS_DATA_ROOT=<data root> python3 build_atlas_variant_positions.py

Source: the per-species positions tables of the panel tree, $CCS_DATA_ROOT/03_panels/data/interim/
<file>.parquet (variant_id, chrom, pos), one per species: goat_positions, chicken_positions, pig_real_positions,
sheep_positions, horse_positions, cat_positions, cattle_ensvar_positions, dog_cf3_positions, human_positions.
Chromosome names are the assembly's own (the Ensembl FASTA names of Table S24's assemblies).

A variant identifier names its contig either by that name or by a RefSeq accession, and in two cat positives the
accession does not name the chromosome the variant lies on: NC_058380.1_27099390_G_A (OMIA records chromosome X
with the accession of chromosome D4) and NC_051841.1_205787310_G_A (a dog accession, on cat chromosome C1). Code
that needs a variant's position reads it here, never from the identifier.

Checks: every atlas variant appears exactly once, in the atlas table's row order, and every position equals the
one in the identifier.
"""
import os
import sys

import pyarrow as pa
import pyarrow.parquet as pq

HERE = os.path.dirname(os.path.abspath(__file__))
TABLES = os.path.join(HERE, os.pardir, "tables")
SOURCE = {"goat": "goat_positions", "chicken": "chicken_positions", "pig": "pig_real_positions",
          "sheep": "sheep_positions", "horse": "horse_positions", "cat": "cat_positions",
          "cattle": "cattle_ensvar_positions", "dog": "dog_cf3_positions", "human": "human_positions"}


def main():
    root = os.environ.get("CCS_DATA_ROOT")
    if not root:
        raise SystemExit("set CCS_DATA_ROOT to the directory holding the authors' undeposited input tree "
                         "(03_panels/); this is a provenance builder and needs that tree")
    atlas = pq.read_table(os.path.join(TABLES, "fig1_atlas_pervariant.parquet"), columns=["species", "variant_id"])
    sp_, vid_ = atlas.column("species").to_pylist(), atlas.column("variant_id").to_pylist()
    pos = {}
    for sp, stem in SOURCE.items():
        t = pq.read_table(os.path.join(root, "03_panels", "data", "interim", stem + ".parquet"),
                          columns=["variant_id", "chrom", "pos"])
        for v, c, p in zip(t.column("variant_id").to_pylist(), t.column("chrom").to_pylist(),
                           t.column("pos").to_pylist()):
            assert (sp, v) not in pos, "%s %s appears twice in %s" % (sp, v, stem)
            pos[(sp, v)] = (str(c), int(p))
    chrom, posn, differ = [], [], []
    for sp, v in zip(sp_, vid_):
        c, p = pos[(sp, v)]
        head = (v[4:] if v.startswith("neg_") else v).rsplit("_", 2)[0]
        id_contig, id_pos = head.rsplit("_", 1)
        assert int(id_pos) == p, "%s %s: position %d, identifier %s" % (sp, v, p, id_pos)
        if id_contig != c:
            differ.append((sp, v, id_contig, c))
        chrom.append(c)
        posn.append(p)
    assert len(chrom) == atlas.num_rows == 11130
    out = pa.table({"species": pa.array(sp_, pa.string()), "variant_id": pa.array(vid_, pa.string()),
                    "chromosome": pa.array(chrom, pa.string()), "position": pa.array(posn, pa.int64())})
    dest = os.path.join(TABLES, "atlas_variant_positions.parquet")
    pq.write_table(out, dest, compression="zstd")
    acc = sum(1 for _, _, a, _ in differ if a.startswith(("NC_", "NW_")))
    print("wrote %s: %d rows; %d identifiers name their contig by an accession or another label (%d by a RefSeq "
          "accession)" % (os.path.normpath(dest), out.num_rows, len(differ), acc))
    return 0


if __name__ == "__main__":
    sys.exit(main())
```
