## Additional_file_3_Recompute_tables_and_scripts for "Unscored variants leave many comparisons of variant effect predictors undecided: evidence from ClinVar, published benchmarks and genomic language models": build_brca1_alphamissense.py

```
"""Build tables/brca1_alphamissense.parquet: AlphaMissense for the BRCA1 missense substitutions of the saturation
genome-editing panel (tables/brca1_sge_variants.parquet), read from AlphaMissense's own release.

    python3 build_brca1_alphamissense.py /path/to/AlphaMissense_aa_substitutions.tsv.gz

Source: AlphaMissense_aa_substitutions.tsv.gz of Zenodo record 10813168 (Cheng et al., Science 2023),
1,207,278,510 bytes, MD5 b9ccb339e0de6cb0a8d1973ad2026576, CC BY 4.0. The rows of UniProt P38398 (BRCA1,
the canonical 1,863-residue isoform the SGE table's residue numbers use) are kept for the substitutions the
SGE table calls missense, written as the reference residue, position and alternate residue ("D2N"). Every
SGE missense substitution must find its row; the script stops otherwise.
"""
import gzip
import hashlib
import os
import sys

import pyarrow as pa
import pyarrow.parquet as pq

HERE = os.path.dirname(os.path.abspath(__file__))
TABLES = os.path.join(HERE, os.pardir, "tables")
MD5 = "b9ccb339e0de6cb0a8d1973ad2026576"
SIZE = 1207278510
UNIPROT = "P38398"


def main(src):
    assert os.path.getsize(src) == SIZE, "unexpected size for %s" % src
    h = hashlib.md5()
    with open(src, "rb") as fh:
        for chunk in iter(lambda: fh.read(1 << 24), b""):
            h.update(chunk)
    assert h.hexdigest() == MD5, "md5 %s, expected %s" % (h.hexdigest(), MD5)
    sge = pq.read_table(os.path.join(TABLES, "brca1_sge_variants.parquet")).to_pydict()
    want = {}
    for aa, res, cons in zip(sge["aa"], sge["residue"], sge["consequence"]):
        if cons is not None and cons.startswith("missense") and aa and res is not None:
            ref, alt = aa.split("/")
            want["%s%d%s" % (ref, int(res), alt)] = None
    rows = {}
    with gzip.open(src, "rt") as fh:
        for line in fh:
            if not line.startswith(UNIPROT + "\t"):
                continue
            _, pv, score, cls = line.rstrip("\n").split("\t")
            if pv in want:
                rows[pv] = (float(score), cls)
    missing = sorted(set(want) - set(rows))
    assert not missing, "%d SGE missense substitutions have no AlphaMissense row: %s" % (len(missing), missing[:5])
    keys = sorted(rows, key=lambda p: (int(p[1:-1]), p))
    t = pa.table({"protein_variant": keys, "am_pathogenicity": [rows[k][0] for k in keys],
                  "am_class": [rows[k][1] for k in keys]})
    out = os.path.join(TABLES, "brca1_alphamissense.parquet")
    pq.write_table(t, out, compression="zstd")
    print("wrote %s: %d substitutions of UniProt %s" % (os.path.normpath(out), t.num_rows, UNIPROT))


if __name__ == "__main__":
    if len(sys.argv) != 2:
        sys.stderr.write("usage: python3 build_brca1_alphamissense.py "
                         "/path/to/AlphaMissense_aa_substitutions.tsv.gz\n"
                         "The source file and its digests are named in this script's docstring.\n")
        sys.exit(2)
    main(sys.argv[1])
```
