## Additional_file_3_Recompute_tables_and_scripts for "Unscored variants leave many comparisons of variant effect predictors undecided: evidence from ClinVar, published benchmarks and genomic language models": build_brca1_table.py

```
"""Provenance builder: writes tables/brca1_sge_variants.{parquet,csv} from the undeposited analysis tree.
recompute_brca1.py reads only the deposited tables and never runs it.

Sources (all under the raw analysis tree):
  03_panels/data/interim/brca1_windows.parquet                        3,893 rows  labels + func_score
  02_scores/data/processed/scores_cloud/brca1_evo2_40b_meanll_8192.parquet  3,893  8,192-bp predictor
  02_scores/data/processed/scores/brca1_evo2_40b_delta.parquet        3,893 rows  1,001-bp readout
  02_scores/data/processed/scores/brca1_evo2_2049.parquet             3,893 rows  2,049-bp readout
  03_panels/data/interim/brca1_variant_residues.parquet               2,803 rows  VEP residue mapping
"""
import os
import numpy as np, pandas as pd, pyarrow as pa, pyarrow.parquet as pq, os, hashlib

_CCS_ROOT = os.environ.get("CCS_DATA_ROOT")
if not _CCS_ROOT:
    raise SystemExit("set CCS_DATA_ROOT to the directory holding the authors' undeposited input tree "
                     "(02_scores/ and 03_panels/); this is a provenance builder and needs that tree")
R = _CCS_ROOT
# The float32 measurement twin goes to a private temporary directory, never into tables/.
OUT = os.path.normpath(os.path.join(os.path.dirname(os.path.abspath(__file__)), "..", "tables"))
_TMP = __import__("tempfile").mkdtemp()
os.makedirs(OUT, exist_ok=True)

w  = pq.read_table(f"{R}/03_panels/data/interim/brca1_windows.parquet").to_pandas()
s  = pq.read_table(f"{R}/02_scores/data/processed/scores_cloud/brca1_evo2_40b_meanll_8192.parquet").to_pandas()
d1 = pq.read_table(f"{R}/02_scores/data/processed/scores/brca1_evo2_40b_delta.parquet").to_pandas()
d2 = pq.read_table(f"{R}/02_scores/data/processed/scores/brca1_evo2_2049.parquet").to_pandas()
vr = pq.read_table(f"{R}/03_panels/data/interim/brca1_variant_residues.parquet").to_pandas()

d = w[["variant_id", "label", "func_class", "func_score"]].merge(s, on="variant_id", how="inner")
assert len(d) == 3893 == d.variant_id.nunique(), len(d)

d = d.merge(d1.rename(columns={"evo2_40b_neg": "evo2_neg_1001"}), on="variant_id", how="left")
d = d.merge(d2.rename(columns={"evo2_40b_neg": "evo2_neg_2049"}), on="variant_id", how="left")
# Left join: the residue annotation covers 2,803 of 3,893. The 1,090 unmapped variants must stay.
d = d.merge(vr[["variant_id", "residue", "consequence", "aa"]], on="variant_id", how="left")
assert len(d) == 3893

parts = d.variant_id.str.split("_", expand=True)
d["pos"] = parts[1].astype("int64")
d["ref"] = parts[2]
d["alt"] = parts[3]

# Ordered by the deposited panel's own row order (= brca1_windows order), so the table is a
# reduction of the panel in that order, never re-sorted.
cols = ["variant_id", "pos", "ref", "alt", "label", "func_class", "func_score",
        "evo2_meanll_delta", "evo2_neg_1001", "evo2_neg_2049", "residue", "consequence", "aa"]
d = d[cols]

schema = pa.schema([
    ("variant_id", pa.string()), ("pos", pa.int32()),
    ("ref", pa.string()), ("alt", pa.string()),
    ("label", pa.bool_()), ("func_class", pa.string()), ("func_score", pa.float64()),
    ("evo2_meanll_delta", pa.float64()),
    ("evo2_neg_1001", pa.float64()), ("evo2_neg_2049", pa.float64()),
    ("residue", pa.int32()),              # nullable by construction; never cast through float
    ("consequence", pa.string()), ("aa", pa.string()),
])
arrays = []
for f in schema:
    col = d[f.name]
    if f.name == "residue":
        arrays.append(pa.array([None if pd.isna(v) else int(v) for v in col], type=pa.int32()))
    elif f.name in ("consequence", "aa"):
        arrays.append(pa.array([None if (v is None or (isinstance(v, float) and pd.isna(v))) else str(v)
                                for v in col], type=pa.string()))
    else:
        arrays.append(pa.array(col.to_numpy(), type=f.type))
tbl = pa.Table.from_arrays(arrays, schema=schema)

p64 = f"{OUT}/brca1_sge_variants.parquet"
pq.write_table(tbl, p64, compression="zstd", compression_level=19, version="2.6")

# --- float32 twin: written to a temporary directory only to print its size; removed at the end ---
sch32 = pa.schema([(f.name, pa.float32() if f.type == pa.float64() else f.type) for f in schema])
tbl32 = tbl.cast(sch32)
p32 = os.path.join(_TMP, "_tmp_float32.parquet")
pq.write_table(tbl32, p32, compression="zstd", compression_level=19, version="2.6")

# --- CSV twin as a no-parquet fallback for the reader ---
pcsv = f"{OUT}/brca1_sge_variants.csv"
d.to_csv(pcsv, index=False, float_format="%.17g", na_rep="")

print("rows", tbl.num_rows)
for p in (p64, p32, pcsv):
    print(f"{os.path.basename(p):34s} {os.path.getsize(p)/1e6:9.6f} MB  {os.path.getsize(p):>9d} B")

# ---- round-trip / missingness verification ----
back = pq.read_table(p64)
assert back.schema.equals(schema), back.schema
b = back.to_pandas()
print("\nNull counts after round trip (parquet):")
for c in cols:
    print(f"  {c:20s} nulls={int(back.column(c).null_count):5d}  "
          f"NaN(float)={int(np.isnan(back.column(c).to_numpy(zero_copy_only=False)).sum()) if back.schema.field(c).type in (pa.float64(), pa.float32()) else '-'}")
print("residue arrow type:", back.schema.field('residue').type, "-> pandas dtype:",
      pd.Series(back.column('residue').to_pandas()).dtype)

# exact value fidelity vs the sources
src = d
assert (b.variant_id.values == src.variant_id.values).all()
for c in ["func_score", "evo2_meanll_delta", "evo2_neg_1001", "evo2_neg_2049"]:
    same = np.array_equal(b[c].to_numpy(), src[c].to_numpy())
    print(f"  bitwise-identical {c}: {same}")
rn_src = src.residue.isna().to_numpy(); rn_back = b.residue.isna().to_numpy()
print("  residue null mask identical:", bool((rn_src == rn_back).all()), "n_null =", int(rn_back.sum()))
print("  consequence/aa null masks identical:",
      bool((src.consequence.isna().to_numpy() == b.consequence.isna().to_numpy()).all()),
      bool((src.aa.isna().to_numpy() == b.aa.isna().to_numpy()).all()))

# CSV round trip
c_back = pd.read_csv(pcsv, dtype={"residue": "Int32"}, float_precision="round_trip",
                     keep_default_na=True)
for c in ["func_score", "evo2_meanll_delta", "evo2_neg_1001", "evo2_neg_2049"]:
    print(f"  CSV bitwise round trip {c}:",
          np.array_equal(c_back[c].to_numpy(), src[c].to_numpy()))
print("  CSV residue nulls:", int(c_back.residue.isna().sum()))
os.remove(p32)
print("  removed the float32 measurement twin")
```
