## Additional_file_3_Recompute_tables_and_scripts for "Unscored variants leave many comparisons of variant effect predictors undecided: evidence from ClinVar, published benchmarks and genomic language models": build_cattle_flanks.py

```
"""Build tables/fig6_cattle_flanks.csv: the reference base either side of every cattle selection variant, for
the trinucleotide-context control of Note S32 and a CpG control the article does not print.

    python3 build_cattle_flanks.py Bos_taurus.ARS-UCD1.2.dna.toplevel.fa.gz

It needs nothing from the undeposited tree. Its inputs are the
deposited ../tables/fig6_cattle_selection.parquet and the public ARS-UCD1.2 genome as Ensembl
release 99 distributes it:

    https://ftp.ensembl.org/pub/release-99/fasta/bos_taurus/dna/Bos_taurus.ARS-UCD1.2.dna.toplevel.fa.gz
    819,140,185 bytes; BSD checksum 00439 799942, as listed in that directory's CHECKSUMS file

It streams the gzipped FASTA once, holding one chromosome at a time, and writes
../tables/fig6_cattle_flanks.csv: variant_id, prev, next, in the selection table's own row order,
which recompute_fig6pop.py requires. The base at each position must equal the table's ref allele or
the builder stops, so every one of the 28,006 sites checks the coordinates, the assembly and the
1-based convention together.
"""
import gzip
import os
import sys

import pyarrow.parquet as pq

HERE = os.path.dirname(os.path.abspath(__file__))
TABLE = os.path.join(HERE, "..", "tables", "fig6_cattle_selection.parquet")
OUT = os.path.join(HERE, "..", "tables", "fig6_cattle_flanks.csv")

if len(sys.argv) != 2:
    sys.exit(__doc__)
t = pq.read_table(TABLE, columns=["variant_id", "chrom", "pos", "ref"]).to_pydict()
n = len(t["variant_id"])
want = {}
for i, (c, p) in enumerate(zip(t["chrom"], t["pos"])):
    want.setdefault(str(c), []).append((int(p), i))
prev, nxt, seen = [None] * n, [None] * n, set()


def flush(name, chunks):
    if name not in want:
        return
    seq = b"".join(chunks).upper()
    for p, i in want[name]:
        base = seq[p - 1:p].decode()
        if base != t["ref"][i].upper():
            sys.exit("reference mismatch at %s:%d: genome %r, table %r" % (name, p, base, t["ref"][i]))
        prev[i] = seq[p - 2:p - 1].decode() if p >= 2 else "N"
        nxt[i] = seq[p:p + 1].decode() if p < len(seq) else "N"
    seen.add(name)


name, chunks = None, []
with gzip.open(sys.argv[1], "rb") as fh:
    for line in fh:
        if line.startswith(b">"):
            if name is not None:
                flush(name, chunks)
            name, chunks = line[1:].split()[0].decode(), []
        elif name in want:
            chunks.append(line.rstrip(b"\n\r"))
    flush(name, chunks)

missing = sorted(set(want) - seen)
if missing:
    sys.exit("chromosomes not found in the genome: %s" % ", ".join(missing))
with open(OUT, "w", encoding="utf-8", newline="\n") as fh:
    fh.write("variant_id,prev,next\n")
    for i in range(n):
        fh.write("%s,%s,%s\n" % (t["variant_id"][i], prev[i], nxt[i]))
print("wrote %s: %d variants, every reference base matched" % (os.path.relpath(OUT, HERE), n))
```
