## Additional_file_3_Recompute_tables_and_scripts for "Unscored variants leave many comparisons of variant effect predictors undecided: evidence from ClinVar, published benchmarks and genomic language models": build_clinvar_history.py

```
"""Build tables/clinvar_label_history.parquet: each panel variant's classification in earlier ClinVar releases.

    python3 build_clinvar_history.py clinvar_20210102.vcf.gz [clinvar_YYYYMMDD.vcf.gz ...]
    python3 build_clinvar_history.py OLD.vcf.gz ... --out DIR     # write somewhere other than ../tables

Each VCF is one of NCBI's archived GRCh38 releases of ClinVar
(https://ftp.ncbi.nlm.nih.gov/pub/clinvar/vcf_GRCh38/archive_2.0/). NCBI places no restrictions on the use or
redistribution of ClinVar data and asks that ClinVar be credited as the source. A release is identified by its
##fileDate header and its digests, which this script prints before it reads anything else. The deposited
table was built from clinvar_20210102.vcf.gz and clinvar_20230107.vcf.gz, whose sizes and digests
tables/clinvar_label_history.README.md lists.

What the table holds. One row per variant of the two deposited human panels (the ClinVar reach panel at every
review status, and the dbNSFP panel), in the reach panel's row order followed by the dbNSFP-only variants,
with one int8 column per release, class_<fileDate>, coded as in the table's README.

These are the classes the panels themselves use (Methods): the label rule and the SNV rule are the ones that built
the panels, applied unchanged to the earlier release. Nothing about review status is kept: a variant counts as
labelled in a release whatever its stars there, which is the conservative choice when the question is whether a
predictor trained on that release could have seen the label.
"""
from __future__ import annotations

import argparse
import gzip
import hashlib
import os
import sys

import pyarrow as pa
import pyarrow.parquet as pq

HERE = os.path.dirname(os.path.abspath(__file__))
TABLES = os.path.join(HERE, os.pardir, "tables")
CLINVAR = "clinvar_reach_panel.parquet"
DBNSFP = "dbnsfp_reach_panel.parquet"
OUT = "clinvar_label_history.parquet"

PATHOGENIC = {"Pathogenic", "Likely_pathogenic", "Pathogenic/Likely_pathogenic"}
BENIGN = {"Benign", "Likely_benign", "Benign/Likely_benign"}
BASES = ("A", "C", "G", "T")


def digests(path):
    sha, md5 = hashlib.sha256(), hashlib.md5()
    with open(path, "rb") as fh:
        for chunk in iter(lambda: fh.read(1 << 22), b""):
            sha.update(chunk)
            md5.update(chunk)
    return sha.hexdigest(), md5.hexdigest(), os.path.getsize(path)


def panel_keys(tables):
    """Every variant of the reach panel (all review statuses), then the dbNSFP panel's variants not already listed."""
    cv = pq.read_table(os.path.join(tables, CLINVAR), columns=["variant_id"]).column("variant_id").to_pylist()
    seen = set(cv)
    db = [v for v in pq.read_table(os.path.join(tables, DBNSFP), columns=["variant_id"]).column(
        "variant_id").to_pylist() if v not in seen]
    return cv + db


def scan_vcf(path, wanted):
    """(fileDate, {key: class} for the single-nucleotide records whose key is wanted, three record counts)."""
    cls = {}
    file_date = None
    n_rec = n_snv = n_rep = 0
    with gzip.open(path, "rt", encoding="utf-8", errors="replace") as fh:
        for line in fh:
            if line.startswith("#"):
                if line.startswith("##fileDate="):
                    file_date = line.strip().split("=", 1)[1]
                continue
            n_rec += 1
            chrom, pos, _id, ref, alt, _qual, _filter, info = line.rstrip("\n").split("\t", 7)
            if ref not in BASES or alt not in BASES:
                continue
            n_snv += 1
            key = "%s-%s-%s-%s" % (chrom, pos, ref, alt)
            if key not in wanted:
                continue
            sig = None
            for kv in info.split(";"):
                if kv.startswith("CLNSIG="):
                    sig = kv[len("CLNSIG="):]
                    break
            c = 1 if sig in PATHOGENIC else (0 if sig in BENIGN else 2)
            if key in cls:
                n_rep += 1
                if cls[key] != c:          # two records disagree: neither label stands on its own
                    cls[key] = 2
                continue
            cls[key] = c
    return file_date, cls, n_rec, n_snv, n_rep


def main():
    ap = argparse.ArgumentParser(description=__doc__.strip().splitlines()[0])
    ap.add_argument("vcf", nargs="+", help="archived ClinVar GRCh38 VCF releases (clinvar_YYYYMMDD.vcf.gz)")
    ap.add_argument("--out", help="directory to write the table to (default: ../tables)")
    a = ap.parse_args()

    keys = panel_keys(TABLES)
    wanted = set(keys)
    print("panel variants %d (reach panel at every review status, then dbNSFP-only)" % len(keys))
    cols = {"variant_id": pa.array(keys, pa.string())}
    for path in a.vcf:
        sha, md5, size = digests(path)
        print("VCF    %s  %d bytes" % (path, size))
        print("sha256 %s" % sha)
        print("md5    %s" % md5)
        file_date, cls, n_rec, n_snv, n_rep = scan_vcf(path, wanted)
        assert file_date, "no ##fileDate header in %s" % path
        name = "class_%s" % file_date.replace("-", "")
        assert name not in cols, "two releases with one fileDate"
        col = [cls.get(k, -1) for k in keys]
        cols[name] = pa.array(col, pa.int8())
        counts = {c: col.count(c) for c in (1, 0, 2, -1)}
        print("fileDate %s: records %d; single-nucleotide %d; panel keys found %d; repeated keys %d; "
              "P/LP %d, B/LB %d, other %d, absent %d"
              % (file_date, n_rec, n_snv, len(cls), n_rep, counts[1], counts[0], counts[2], counts[-1]))
    out = a.out or TABLES
    os.makedirs(out, exist_ok=True)
    path = os.path.join(out, OUT)
    tab = pa.table(cols)
    pq.write_table(tab, path, compression="zstd", compression_level=19, write_statistics=False)
    print("wrote  %s: %d rows, %d releases; %d bytes, sha256 %s"
          % (os.path.relpath(path), tab.num_rows, len(cols) - 1, os.path.getsize(path), digests(path)[0]))
    return 0


if __name__ == "__main__":
    sys.exit(main())
```
