## Additional_file_3_Recompute_tables_and_scripts for "Unscored variants leave many comparisons of variant effect predictors undecided: evidence from ClinVar, published benchmarks and genomic language models": build_clinvar_keys.py

```
"""Build tables/clinvar_panel_geneinfo.parquet and tables/clinvar_missense_af.parquet from the ClinVar GRCh38 VCF.

    python3 build_clinvar_keys.py clinvar.vcf.gz
    python3 build_clinvar_keys.py clinvar.vcf.gz --out DIR     # write somewhere other than ../tables

The VCF is NCBI's GRCh38 release of ClinVar (https://ftp.ncbi.nlm.nih.gov/pub/clinvar/vcf_GRCh38/clinvar.vcf.gz).
NCBI places no restrictions on the use or redistribution of ClinVar data and asks that ClinVar be credited as the
source. NCBI replaces that file every week and keeps earlier releases under
https://ftp.ncbi.nlm.nih.gov/pub/clinvar/vcf_GRCh38/archive_2.0/, so the release is identified by its digests
(RELEASE_* constants).

Given that release, this script rewrites both tables with the same values, and under the pyarrow that wrote them
(25.0.1) with the same bytes. Given any other release it still builds both tables, which will differ, but it refuses
to overwrite the deposited ones: pass --out to write them elsewhere.

Which records are read. A record is used when REF and ALT are each a single base A, C, G or T and its
chrom-pos-ref-alt equals a variant_id of one of the deposited panels:

    ../tables/clinvar_reach_panel.parquet   the variants at one review star or more (1,434,335)
                                            -> clinvar_panel_geneinfo.parquet: variant_id, geneinfo
    ../tables/dbnsfp_reach_panel.parquet    its missense subset, consequence == missense_variant (202,643)
                                            -> clinvar_missense_af.parquet: variant_id, af_exac, af_esp, af_tgp

INFO fields used: GENEINFO, AF_EXAC, AF_ESP and AF_TGP.
Rows follow each panel's own row order. A panel variant that matches no record has no row.
If one key occurred in several records, the larger value of each frequency and the
first GENEINFO would be kept; the release above repeats no key.
"""
from __future__ import annotations

import argparse
import gzip
import hashlib
import os
import sys

import pyarrow as pa
import pyarrow.parquet as pq

HERE = os.path.dirname(os.path.abspath(__file__))
TABLES = os.path.join(HERE, os.pardir, "tables")
CLINVAR = "clinvar_reach_panel.parquet"
DBNSFP = "dbnsfp_reach_panel.parquet"
OUT_GENEINFO = "clinvar_panel_geneinfo.parquet"
OUT_AF = "clinvar_missense_af.parquet"

RELEASE_BYTES = 198131324
RELEASE_SHA256 = "b168d7068c4de71729ee9d2838855741e0c37e8253644e94689e4dcd39d315b5"
RELEASE_MD5 = "207bafca2bf725595ad632487f3a9aac"
MIN_STARS = 1
FIELDS = ("AF_EXAC", "AF_ESP", "AF_TGP")
BASES = ("A", "C", "G", "T")


def digests(path):
    sha, md5 = hashlib.sha256(), hashlib.md5()
    with open(path, "rb") as fh:
        for chunk in iter(lambda: fh.read(1 << 22), b""):
            sha.update(chunk)
            md5.update(chunk)
    return sha.hexdigest(), md5.hexdigest(), os.path.getsize(path)


def panel_keys(tables):
    """Variant ids in each panel's row order: ClinVar at stars >= 1, and the dbNSFP panel's missense subset."""
    cv = pq.read_table(os.path.join(tables, CLINVAR), columns=["variant_id", "stars"])
    stars = cv.column("stars").to_pylist()
    clinvar_ids = [v for v, s in zip(cv.column("variant_id").to_pylist(), stars) if s >= MIN_STARS]
    db = pq.read_table(os.path.join(tables, DBNSFP), columns=["variant_id", "consequence"])
    missense_ids = [v for v, c in zip(db.column("variant_id").to_pylist(), db.column("consequence").to_pylist())
                    if c == "missense_variant"]
    return clinvar_ids, missense_ids


def scan_vcf(path, wanted):
    """({key: [geneinfo, af_exac, af_esp, af_tgp]} for the single-nucleotide records whose key is wanted, the
    header lines kept, three record counts)."""
    found = {}
    header = []
    n_rec = n_snv = n_rep = 0
    with gzip.open(path, "rt", encoding="utf-8") as fh:
        for line in fh:
            if line.startswith("#"):
                if line.startswith(("##fileDate", "##source", "##reference")) or \
                        any(("ID=%s," % f) in line for f in FIELDS + ("GENEINFO",)):
                    header.append(line.rstrip("\n"))
                continue
            n_rec += 1
            chrom, pos, _id, ref, alt, _qual, _filter, info = line.rstrip("\n").split("\t", 7)
            if ref not in BASES or alt not in BASES:
                continue
            n_snv += 1
            key = "%s-%s-%s-%s" % (chrom, pos, ref, alt)
            if key not in wanted:
                continue
            gene = None
            af = [None, None, None]
            for kv in info.split(";"):
                if kv.startswith("AF_"):
                    name, _, val = kv.partition("=")
                    if name in FIELDS and val not in ("", "."):
                        af[FIELDS.index(name)] = float(val)
                elif kv.startswith("GENEINFO="):
                    gene = kv[len("GENEINFO="):]
            if key in found:
                n_rep += 1
                old = found[key]
                merged = [(max(a, b) if (a is not None and b is not None) else (a if a is not None else b))
                          for a, b in zip(old[1:], af)]
                found[key] = [old[0] if old[0] is not None else gene] + merged
                continue
            found[key] = [gene] + af
    return found, header, n_rec, n_snv, n_rep


def tables_from(found, clinvar_ids, missense_ids):
    """The two tables, rows in panel order; the only place their layout is defined."""
    g_ids = [v for v in clinvar_ids if v in found]
    geneinfo = pa.table({"variant_id": pa.array(g_ids, pa.string()),
                         "geneinfo": pa.array([found[v][0] for v in g_ids], pa.string())})
    a_ids = [v for v in missense_ids if v in found]
    cols = {"variant_id": pa.array(a_ids, pa.string())}
    for k, f in enumerate(FIELDS):
        cols[f.lower()] = pa.array([found[v][1 + k] for v in a_ids], pa.float64())
    return geneinfo, pa.table(cols)


def write(tab, path):
    pq.write_table(tab, path, compression="zstd", compression_level=19, write_statistics=False)


def main():
    ap = argparse.ArgumentParser(description=__doc__.strip().splitlines()[0])
    ap.add_argument("vcf", help="the ClinVar GRCh38 VCF (clinvar.vcf.gz)")
    ap.add_argument("--out", help="directory to write the two tables to (default: ../tables)")
    a = ap.parse_args()

    sha, md5, size = digests(a.vcf)
    same = (sha, md5, size) == (RELEASE_SHA256, RELEASE_MD5, RELEASE_BYTES)
    print("VCF    %s  %d bytes" % (a.vcf, size))
    print("sha256 %s" % sha)
    print("md5    %s" % md5)
    print("       %s" % ("the release the deposited tables were built from" if same else
                         "not the release the deposited tables were built from (sha256 %s...); the tables "
                         "will differ" % RELEASE_SHA256[:16]))
    out = a.out or TABLES
    if not same and not a.out:
        sys.stderr.write("refusing to overwrite the deposited tables with another release's; pass --out DIR\n")
        return 1

    clinvar_ids, missense_ids = panel_keys(TABLES)
    print("panels ClinVar at stars >= %d: %d variants; dbNSFP missense subset: %d variants"
          % (MIN_STARS, len(clinvar_ids), len(missense_ids)))
    found, header, n_rec, n_snv, n_rep = scan_vcf(a.vcf, set(clinvar_ids) | set(missense_ids))
    for h in header:
        print("header %s" % h)
    print("records %d; single-nucleotide %d; matching a panel variant %d; repeated keys merged %d"
          % (n_rec, n_snv, len(found), n_rep))

    geneinfo, af = tables_from(found, clinvar_ids, missense_ids)
    os.makedirs(out, exist_ok=True)
    for tab, name, of_n in ((geneinfo, OUT_GENEINFO, len(clinvar_ids)), (af, OUT_AF, len(missense_ids))):
        path = os.path.join(out, name)
        write(tab, path)
        nulls = ", ".join("%s null %d" % (c, tab.column(c).null_count) for c in tab.column_names[1:])
        print("wrote  %s: %d of %d panel variants (%s); %d bytes, sha256 %s"
              % (os.path.relpath(path), tab.num_rows, of_n, nulls, os.path.getsize(path), digests(path)[0]))
    return 0


if __name__ == "__main__":
    sys.exit(main())
```
