## Additional_file_3_Recompute_tables_and_scripts for "Unscored variants leave many comparisons of variant effect predictors undecided: evidence from ClinVar, published benchmarks and genomic language models": build_clinvar_reach_table.py

```
#!/usr/bin/env python3
"""Build tables/clinvar_reach_panel.parquet — the human ClinVar reach arm: all 1,484,836 variants, of which the
1,434,335 at one review star or better are the panel the article reports.

A provenance builder. It needs a data root that holds the licensed inputs named below (LICENSING.md; rebuild_licensed.py builds one)
and is not runnable from the reduced deposit. It writes the full panel, CADD, REVEL and AlphaMissense values included;
provenance/reduce_to_reach.py af5 turns it into the deposited Additional file 5, and
../scripts/recompute_clinvar_reach.py --tables reads the full panel.

Sources (data root, read-only):
  02_scores/data/processed/clinvar_panel.parquet
  02_scores/data/processed/human_scorers/{phastcons,phylop,cadd,revel,alphamissense}.parquet

Encoding follows the dbNSFP arm's layout: each scorer becomes a nullable int32 holding
rint(x * 1e4), with parquet NULL where the scorer declined.  Reach is the measurement,
so missingness is preserved as NULL, which null counts see, rather than as NaN inside a float, which they do not.
"""
import os
import hashlib, json, os, sys
import numpy as np
import pyarrow as pa
import pyarrow.parquet as pq

_CCS_ROOT = os.environ.get("CCS_DATA_ROOT")
if not _CCS_ROOT:
    raise SystemExit("set CCS_DATA_ROOT to a directory whose 02_scores/data/processed/ holds "
                     "clinvar_panel.parquet and human_scorers/<scorer>.parquet for the five scorers, "
                     "written by Additional file 2's src/ccs/build_clinvar_panel.py and "
                     "src/ccs/join_human_scorers.py; LICENSING.md and rebuild_licensed.py give the route")
ROOT = _CCS_ROOT
SRC = os.path.join(ROOT, "02_scores/data/processed")
OUT = os.path.join(os.path.dirname(os.path.abspath(__file__)), "..", "tables")
SCORERS = ["phastcons", "phylop", "cadd", "revel", "alphamissense"]


def md5(p):
    h = hashlib.md5()
    with open(p, "rb") as fh:
        for b in iter(lambda: fh.read(1 << 20), b""):
            h.update(b)
    return h.hexdigest()


def main():
    manifest = {"sources": {}, "scorers": {}}

    p = os.path.join(SRC, "clinvar_panel.parquet")
    manifest["sources"]["clinvar_panel.parquet"] = {"bytes": os.path.getsize(p), "md5": md5(p)}
    base = pq.read_table(p, columns=["variant_id", "label", "stars", "consequence"])
    n = base.num_rows
    print("clinvar_panel.parquet rows =", n)

    vid = np.asarray(base.column("variant_id").to_pylist(), dtype=object)
    assert len(set(vid)) == n, "variant_id is not unique"
    idx = {v: i for i, v in enumerate(vid)}

    lab = base.column("label").to_numpy().astype(np.int8)
    stars = base.column("stars").to_numpy().astype(np.int8)
    cons = base.column("consequence").to_pylist()

    cols = {
        "variant_id": pa.array(vid.tolist(), type=pa.string()),
        "label": pa.array(lab, type=pa.int8()),
        "stars": pa.array(stars, type=pa.int8()),
        "consequence": pa.array(cons, type=pa.string()).dictionary_encode(),
    }

    for name in SCORERS:
        sp = os.path.join(SRC, "human_scorers", "%s.parquet" % name)
        manifest["sources"]["human_scorers/%s.parquet" % name] = {
            "bytes": os.path.getsize(sp), "md5": md5(sp)}
        t = pq.read_table(sp)
        sv = np.asarray(t.column("variant_id").to_pylist(), dtype=object)
        sx = t.column(name).to_numpy().astype(np.float64)
        pos = np.fromiter((idx.get(x, -1) for x in sv), dtype=np.int64, count=len(sv))
        assert (pos >= 0).all(), "%s carries variant_id values absent from the panel" % name
        assert len(set(sv)) == len(sv), "%s variant_id not unique" % name
        arr = np.full(n, np.nan)
        arr[pos] = sx
        fin = np.isfinite(arr)

        # quantisation fidelity, recorded per scorer
        v = arr[fin]
        manifest["scorers"][name] = {
            "finite": int(fin.sum()),
            "min": float(v.min()), "max": float(v.max()),
            "distinct_source": int(len(np.unique(v))),
            "distinct_round4": int(len(np.unique(np.round(v, 4)))),
            "max_abs_source_minus_round4": float(np.max(np.abs(v - np.round(v, 4)))),
        }
        q = np.round(arr * 1e4)          # NaN stays NaN
        assert np.nanmax(np.abs(q)) < 2 ** 31 - 1, "%s overflows int32" % name
        qi = np.where(fin, q, 0).astype(np.int32)
        cols[name] = pa.array(qi, type=pa.int32(), mask=~fin)
        print("%-14s finite=%d reach=%.5f" % (name, fin.sum(), fin.mean()))

    tab = pa.table(cols)
    os.makedirs(OUT, exist_ok=True)
    dst = os.path.join(OUT, "clinvar_reach_panel.parquet")
    pq.write_table(tab, dst, compression="zstd", compression_level=9,
                   use_dictionary=["consequence"], write_statistics=True)
    manifest["output"] = {"rows": tab.num_rows, "cols": tab.num_columns,
                          "bytes": os.path.getsize(dst),
                          "md5": md5(dst)}
    print("wrote", dst, os.path.getsize(dst), "bytes;", tab.num_rows, "x", tab.num_columns)
    with open(os.path.join(OUT, "clinvar_reach_panel.manifest.json"), "w") as fh:
        json.dump(manifest, fh, indent=2, sort_keys=True)
    return 0


if __name__ == "__main__":
    sys.exit(main())
```
