## Additional_file_3_Recompute_tables_and_scripts for "Unscored variants leave many comparisons of variant effect predictors undecided: evidence from ClinVar, published benchmarks and genomic language models": build_clinvar_vus.py

```
"""Build tables/clinvar_missense_vus_counts.parquet: ClinVar's missense variants of uncertain significance counted by
review status and by the score AlphaMissense's own release gives them, with those it declines.

    python3 build_clinvar_vus.py clinvar_20260728.vcf.gz AlphaMissense_hg38.tsv.gz [PANEL] [--per-variant OUT]

PANEL is Additional file 5 (clinvar_reach_panel.parquet); by default ../tables/clinvar_reach_panel.parquet.

Sources:
  * ClinVar GRCh38 VCF, the archived copy of the release with ##fileDate 2026-07-28 (the release that built the reach
    panel): https://ftp.ncbi.nlm.nih.gov/pub/clinvar/vcf_GRCh38/archive_2.0/2026/clinvar_20260728.vcf.gz,
    193,012,905 bytes, MD5 28d247f7b297d3605a7b10079aa4467e.
    NCBI places no restrictions on ClinVar data and asks that ClinVar be credited. The archived copy is a
    different release from the weekly file named in build_clinvar_keys.py, so its content is checked instead
    of its bytes: its single-nucleotide pathogenic, likely pathogenic, benign and likely benign records at
    one review star or better must be exactly the reach panel's keys, with the same classes.
  * AlphaMissense_hg38.tsv.gz of Zenodo record 10813168 (Cheng et al., Science 2023), 642,961,469 bytes,
    MD5 9fd167735f16a1b87da6eb3e4c25fcb5, CC BY 4.0.

A record is kept when REF and ALT are single bases, CLNSIG is Uncertain_significance, its first
molecular-consequence term (MC) is missense_variant, and its review status carries at least one star (the
panel's own rule). variant_id is chrom-pos-ref-alt as in the panel.

The deposited table holds counts, not variants: one row per review-status group ("1" for one star, "2+" for two or
more) and AlphaMissense score at the release's four decimals (am_x1e4 = round(score x 10^4); -1 where AlphaMissense
declines), with n, the number of missense VUS there. Every share the paper prints is a sum over these rows.
--per-variant OUT also writes the variants themselves (variant_id, stars, alphamissense) to OUT.
"""
import gzip
import hashlib
import os
import sys

import pyarrow as pa
import pyarrow.parquet as pq

HERE = os.path.dirname(os.path.abspath(__file__))
TABLES = os.path.join(HERE, os.pardir, "tables")
MD5 = {"clinvar": "28d247f7b297d3605a7b10079aa4467e", "am": "9fd167735f16a1b87da6eb3e4c25fcb5"}
STARS = {"criteria_provided,_single_submitter": 1, "criteria_provided,_conflicting_classifications": 1,
         "criteria_provided,_multiple_submitters,_no_conflicts": 2, "reviewed_by_expert_panel": 3,
         "practice_guideline": 4}
LABEL = {"Pathogenic": 1, "Likely_pathogenic": 1, "Pathogenic/Likely_pathogenic": 1, "Benign": 0, "Likely_benign": 0,
         "Benign/Likely_benign": 0}


def md5(path):
    h = hashlib.md5()
    with open(path, "rb") as fh:
        for chunk in iter(lambda: fh.read(1 << 24), b""):
            h.update(chunk)
    return h.hexdigest()


def main(vcf, amf, panel_path=None, per_variant=None):
    assert md5(vcf) == MD5["clinvar"], "ClinVar VCF md5 differs"
    assert md5(amf) == MD5["am"], "AlphaMissense md5 differs"
    panel = pq.read_table(panel_path or os.path.join(TABLES, "clinvar_reach_panel.parquet"),
                          columns=["variant_id", "label", "stars"]).to_pydict()
    want = {v: l for v, l, s in zip(panel["variant_id"], panel["label"], panel["stars"]) if s >= 1}
    got_lab, vus = {}, {}
    date = None
    with gzip.open(vcf, "rt") as fh:
        for line in fh:
            if line.startswith("#"):
                if line.startswith("##fileDate="):
                    date = line.strip().split("=", 1)[1]
                continue
            c, p, _, r, a, _, _, info = line.rstrip("\n").split("\t")[:8]
            if len(r) != 1 or len(a) != 1 or r not in "ACGT" or a not in "ACGT":
                continue
            f = dict(kv.split("=", 1) for kv in info.split(";") if "=" in kv)
            st = STARS.get(f.get("CLNREVSTAT", ""), 0)
            if st < 1:
                continue
            key = "%s-%s-%s-%s" % (c, p, r, a)
            sig = f.get("CLNSIG", "")
            if sig in LABEL:
                got_lab[key] = LABEL[sig]
            elif sig == "Uncertain_significance":
                mc = f.get("MC", "").split(",")[0].split("|")[-1]
                if mc == "missense_variant":
                    vus[key] = st
    assert date == "2026-07-28", date
    assert got_lab == want, "the labelled records differ from the reach panel (%d against %d)" % (len(got_lab), len(want))
    print("ClinVar fileDate %s: labelled records equal the reach panel's %d keys; %d missense VUS at >= 1 star"
          % (date, len(want), len(vus)))
    am = {}
    with gzip.open(amf, "rt") as fh:
        for line in fh:
            if line.startswith("#"):
                continue
            c, p, r, a, _, _, _, _, s, _ = line.rstrip("\n").split("\t")
            key = "%s-%s-%s-%s" % (c.replace("chr", ""), p, r, a)
            if key in vus:
                am[key] = float(s)
    if per_variant:
        keys = sorted(vus, key=lambda k: (k.split("-")[0].zfill(2), int(k.split("-")[1]), k))
        t = pa.table({"variant_id": keys, "stars": pa.array([vus[k] for k in keys], pa.int8()),
                      "alphamissense": pa.array([am.get(k) for k in keys], pa.float64())})
        pq.write_table(t, per_variant, compression="zstd")
        print("wrote %s: %d missense VUS" % (per_variant, t.num_rows))
    cnt = {}
    for k, st in vus.items():
        a = am.get(k)
        key = ("1" if st == 1 else "2+", -1 if a is None else int(round(a * 10000)))
        assert a is None or abs(a * 10000 - key[1]) < 1e-6, "a score finer than four decimals: %r" % a
        cnt[key] = cnt.get(key, 0) + 1
    ks = sorted(cnt)
    t = pa.table({"stars": [k[0] for k in ks], "am_x1e4": pa.array([k[1] for k in ks], pa.int16()),
                  "n": pa.array([cnt[k] for k in ks], pa.int32())})
    dest = os.path.join(TABLES, "clinvar_missense_vus_counts.parquet")
    pq.write_table(t, dest, compression="zstd")
    print("wrote %s: %d rows counting %d missense VUS, %d scored by AlphaMissense"
          % (os.path.normpath(dest), t.num_rows, len(vus), len(am)))


if __name__ == "__main__":
    args = sys.argv[1:]
    pv = None
    if "--per-variant" in args:
        i = args.index("--per-variant")
        pv = args[i + 1] if i + 1 < len(args) else None
        del args[i:i + 2]
        if pv is None:
            args = []
    if len(args) not in (2, 3):
        sys.stderr.write("usage: python3 build_clinvar_vus.py clinvar_20260728.vcf.gz AlphaMissense_hg38.tsv.gz "
                         "[PANEL] [--per-variant OUT]\n"
                         "The two sources and their digests are named in this script's docstring.\n")
        sys.exit(2)
    main(*args, per_variant=pv)
```
