## Additional_file_3_Recompute_tables_and_scripts for "Unscored variants leave many comparisons of variant effect predictors undecided: evidence from ClinVar, published benchmarks and genomic language models": build_consequence_table.py

```
"""Build tables/clinvar_consequence_panel.parquet: the reduced, analysis-ready table for the ClinVar
consequence-stratified arm.

Reads the undeposited score parquets (read-only) and emits one row per panel variant with every
column needed to recompute Table S15, Table S15's 0.702, the 7B figures, both negative
controls and the Note S10 capacity ladder.  Writes Parquet + a CSV mirror.
"""
import hashlib
import os

import numpy as np
import pandas as pd
import pyarrow as pa
import pyarrow.parquet as pq

_CCS_ROOT = os.environ.get("CCS_DATA_ROOT")
if not _CCS_ROOT:
    raise SystemExit("set CCS_DATA_ROOT to the directory holding the authors' undeposited input tree "
                     "(02_scores/); this is a provenance builder and needs that tree")
ROOT = _CCS_ROOT
SCORES = os.path.join(ROOT, "02_scores/polishing/data/clinvar")
PANEL = os.path.join(ROOT, "02_scores/data/processed/clinvar_panel.parquet")
OUT = os.path.normpath(os.path.join(os.path.dirname(os.path.abspath(__file__)), "..", "tables"))

CONSEQUENCES = ["3_prime_UTR_variant", "5_prime_UTR_variant", "missense_variant",
                "non-coding_transcript_variant", "nonsense", "splice_acceptor_variant",
                "splice_donor_variant", "synonymous_variant"]

SCORE_COLS = ["evo2_1b_neg", "evo2_7b_neg", "ref_logL_1b", "ref_logL_7b",
              "evo2_1b_base_neg", "evo2_7b_base_neg", "evo2_40b_neg"]


def read(name):
    return pq.read_table(os.path.join(SCORES, name)).to_pandas()


def main():
    b1 = read("clinvar_evo2_1b_scores.parquet")
    b7 = read("clinvar_evo2_7b_scores.parquet")
    s1 = read("clinvar_evo2_1b_base_sp_scores.parquet")
    s7 = read("clinvar_evo2_7b_base_sp_scores.parquet")
    s40 = read("clinvar_evo2_40b_scores.parquet")

    # ---- alignment gates.  These files are row-for-row aligned; assert it rather than join,
    # because a silent reorder would move scores between variants without changing any count.
    vid = b1["variant_id"].to_numpy()
    for nm, d in [("7b", b7), ("1b_base_sp", s1), ("7b_base_sp", s7), ("40b", s40)]:
        assert np.array_equal(vid, d["variant_id"].to_numpy()), "variant_id drift vs %s" % nm
    assert np.array_equal(b1["label"].to_numpy(), b7["label"].to_numpy())
    assert np.array_equal(b1["consequence"].to_numpy(), b7["consequence"].to_numpy())
    assert len(b1) == 3714, len(b1)
    assert sorted(set(b1["consequence"])) == CONSEQUENCES

    # ---- provenance columns from the raw 1.48 M-row ClinVar panel
    raw = pq.read_table(PANEL, columns=["variant_id", "label", "consequence", "stars", "clnsig"]
                        ).to_pandas().set_index("variant_id")
    m = raw.loc[vid]
    assert np.array_equal(m["label"].to_numpy(), b1["label"].to_numpy()), "label drift on join"
    assert np.array_equal(m["consequence"].to_numpy(), b1["consequence"].to_numpy())

    out = pd.DataFrame({
        "variant_id": pd.Series(vid, dtype="string"),
        "consequence": pd.Series(b1["consequence"].to_numpy(), dtype="string"),
        "label": b1["label"].to_numpy().astype(np.int8),
        # window-summed 1,001-bp readout -- Table S15 and its 3' UTR 0.702
        "evo2_1b_neg": b1["evo2_neg"].to_numpy().astype(np.float64),
        "evo2_7b_neg": b7["evo2_neg"].to_numpy().astype(np.float64),
        # reference log-likelihood -- Note S17 (1B) and Additional file 2's Table D6 (7B) negative controls
        "ref_logL_1b": b1["ref_logL"].to_numpy().astype(np.float64),
        "ref_logL_7b": b7["ref_logL"].to_numpy().astype(np.float64),
        # single-position readout -- Note S10 capacity ladder
        "evo2_1b_base_neg": s1["evo2_1b_base_neg"].to_numpy().astype(np.float64),
        "evo2_7b_base_neg": s7["evo2_7b_base_neg"].to_numpy().astype(np.float64),
        "evo2_40b_neg": s40["evo2_40b_neg"].to_numpy().astype(np.float64),
        # provenance: shows no review-star filter was applied and lets the label rule be checked
        "stars": m["stars"].to_numpy().astype(np.int8),
        "clnsig": pd.Series(m["clnsig"].to_numpy(), dtype="string"),
    })

    # ---- dropped columns are exactly recoverable
    assert np.array_equal(b1["evo2_delta"].to_numpy(), -out["evo2_1b_neg"].to_numpy())
    assert np.array_equal(b7["evo2_delta"].to_numpy(), -out["evo2_7b_neg"].to_numpy())
    assert np.array_equal(b1["alt_logL"].to_numpy(),
                          out["ref_logL_1b"].to_numpy() - out["evo2_1b_neg"].to_numpy())
    assert np.array_equal(b7["alt_logL"].to_numpy(),
                          out["ref_logL_7b"].to_numpy() - out["evo2_7b_neg"].to_numpy())

    # ---- missingness census before writing.  This panel has none, and the reach result rests on that zero:
    # it is why Evo 2's must-answer reach penalty is exactly 0.  The table must not acquire gaps.
    print("  missingness census (source):")
    for c in SCORE_COLS:
        a = out[c].to_numpy()
        print("    %-18s NaN=%d  exact_zero=%d  coverage=%.6f"
              % (c, int(np.isnan(a).sum()), int((a == 0).sum()), float(np.isfinite(a).mean())))

    os.makedirs(OUT, exist_ok=True)
    pqp = os.path.join(OUT, "clinvar_consequence_panel.parquet")
    csvp = os.path.join(OUT, "clinvar_consequence_panel.csv")

    tbl = pa.Table.from_pandas(out, preserve_index=False)
    pq.write_table(tbl, pqp, compression="zstd", compression_level=19,
                   use_dictionary=["consequence", "clnsig"], version="2.6")
    # Python's repr() for the CSV so every float round-trips exactly (shortest string that reads
    # back bit-identical) and an exact 0.0 stays "0.0" rather than collapsing to "0".
    # float() first: numpy 2.x reprs a scalar as "np.float64(...)", which is not a number.
    out.to_csv(csvp, index=False, float_format=lambda v: repr(float(v)))

    # ---- round-trip verification
    ok = True
    back = pq.read_table(pqp).to_pandas()
    assert list(back.columns) == list(out.columns)
    assert len(back) == len(out)
    for c in out.columns:
        a, b = out[c].to_numpy(), back[c].to_numpy()
        if c in SCORE_COLS:
            same = np.array_equal(a, b, equal_nan=True)
            same &= np.array_equal(np.isnan(a), np.isnan(b))
            same &= int((a == 0).sum()) == int((b == 0).sum())
        else:
            same = bool((pd.Series(a).astype(str) == pd.Series(b).astype(str)).all())
        if not same:
            ok = False
            print("    MISMATCH parquet round trip in %s" % c)

    # float_precision="round_trip" is required.  pandas' default C float parser is fast but not
    # correctly rounded, and silently returns values off by ~1e-14 -- enough to reorder a near-tie
    # and move a rank-based AUROC.  The recompute script reads the CSV mirror the same way.
    cb = pd.read_csv(csvp, dtype={"variant_id": "string", "consequence": "string",
                                  "clnsig": "string"}, float_precision="round_trip")
    for c in out.columns:
        a, b = out[c].to_numpy(), cb[c].to_numpy()
        if c in SCORE_COLS:
            a = a.astype(np.float64)
            b = np.asarray(b, dtype=np.float64)
            if not np.array_equal(a, b, equal_nan=True):
                ok = False
                print("    MISMATCH csv round trip in %s (max |d| = %g)"
                      % (c, float(np.nanmax(np.abs(a - b)))))
            if not np.array_equal(np.isnan(a), np.isnan(b)):
                ok = False
                print("    MISMATCH csv NaN pattern in %s" % c)
            # exact zeros are ties the midrank AUROC depends on
            if int((a == 0).sum()) != int((b == 0).sum()):
                ok = False
                print("    MISMATCH csv exact-zero count in %s" % c)
        else:
            if not bool((pd.Series(a).astype(str) == pd.Series(b).astype(str)).all()):
                ok = False
                print("    MISMATCH csv round trip in %s" % c)

    print("\n  round trip bit-exact (parquet and csv), NaN and exact-zero patterns preserved: %s"
          % ok)
    for p in (pqp, csvp):
        h = hashlib.sha256(open(p, "rb").read()).hexdigest()
        print("  %-42s %9.1f KB  sha256 %s" % (os.path.basename(p),
                                               os.path.getsize(p) / 1024.0, h[:16]))
    return 0 if ok else 1


if __name__ == "__main__":
    raise SystemExit(main())
```
