## Additional_file_3_Recompute_tables_and_scripts for "Unscored variants leave many comparisons of variant effect predictors undecided: evidence from ClinVar, published benchmarks and genomic language models": build_dbnsfp_breakdown_points.py

```
"""Build tables/dbnsfp_breakdown_points.parquet: the breakdown point of every comparison among the 49 predictors.

    python3 build_dbnsfp_breakdown_points.py --tables DIR_WITH_LICENSED_PANEL --out ../tables/dbnsfp_breakdown_points.parquet

Reads the licensed rebuild of dbnsfp_reach_panel.parquet (the 49 score columns present, as LICENSING.md describes)
and dbnsfp_predictors.csv. For each predictor and panel (the whole panel and its missense subset) the covered AUROC
is the midrank Mann-Whitney statistic on the variants it scores, with the stored integer scores, and rho = r+ r- is
its pair coverage. Under lambda-contamination (Horowitz and Manski) a share lambda of the unscored pairs resolve
arbitrarily and the rest like the scored ones, so the AUROC the predictor would reach on the whole panel lies in
[A - (1 - rho) lambda A, A + (1 - rho) lambda (1 - A)]: the covered AUROC at lambda = 0 and the sharp bound at
lambda = 1. Two predictors are ordered at lambda when their intervals are disjoint, and the breakdown point of the
comparison (Masten and Poirier) is the least lambda at which they are not:

    lambda* = (A_hi - A_lo) / ((1 - rho_hi) A_hi + (1 - rho_lo) (1 - A_lo)),

with hi the predictor of higher covered AUROC. A value above one means the bound itself orders the pair. The
table carries only derived statistics (covered AUROCs, pair coverages and breakdown points), no score values.
"""
import argparse
import csv
import itertools
import os

import numpy as np
import pyarrow as pa
import pyarrow.parquet as pq

HERE = os.path.dirname(os.path.abspath(__file__))


def midrank_auroc(y, s):
    order = np.argsort(s, kind="mergesort")
    ss = s[order]
    ranks = np.empty(len(s))
    i = 0
    while i < len(ss):
        j = i
        while j + 1 < len(ss) and ss[j + 1] == ss[i]:
            j += 1
        ranks[order[i:j + 1]] = 0.5 * (i + j) + 1.0
        i = j + 1
    n1 = int(y.sum())
    n0 = len(y) - n1
    return (ranks[y == 1].sum() - n1 * (n1 + 1) / 2.0) / (n1 * n0)


def breakdown(ai, ri, aj, rj):
    if ai == aj:
        return 0.0
    if ai < aj:
        ai, ri, aj, rj = aj, rj, ai, ri
    den = (1.0 - ri) * ai + (1.0 - rj) * (1.0 - aj)
    return float("inf") if den == 0 else (ai - aj) / den


def main():
    ap = argparse.ArgumentParser(description=__doc__.strip().splitlines()[0])
    ap.add_argument("--tables", required=True, help="directory holding the licensed dbnsfp_reach_panel.parquet")
    ap.add_argument("--predictors", default=os.path.join(HERE, os.pardir, "tables", "dbnsfp_predictors.csv"))
    ap.add_argument("--out", default=os.path.join(HERE, os.pardir, "tables", "dbnsfp_breakdown_points.parquet"))
    a = ap.parse_args()
    names = [r["predictor"] for r in csv.DictReader(open(a.predictors, encoding="utf-8"))]
    t = pq.read_table(os.path.join(a.tables, "dbnsfp_reach_panel.parquet"), columns=["label", "consequence"] + names)
    missing = [n for n in names if n not in t.column_names]
    if missing:
        raise SystemExit("the panel lacks score columns (licensed rebuild needed): %s" % ", ".join(missing[:5]))
    y_all = t.column("label").to_numpy().astype(np.int64)
    mis = np.asarray(t.column("consequence").to_pylist(), dtype=object) == "missense_variant"
    rows = []
    for panel, sel in (("whole", np.ones(len(y_all), bool)), ("missense", mis)):
        y = y_all[sel]
        npos, nneg = int((y == 1).sum()), int((y == 0).sum())
        A, R = {}, {}
        for n in names:
            v = t.column(n).to_numpy(zero_copy_only=False).astype(np.float64)[sel]
            fin = np.isfinite(v)
            A[n] = midrank_auroc(y[fin], v[fin])
            R[n] = (fin[y == 1].sum() / npos) * (fin[y == 0].sum() / nneg)
        for i, j in itertools.combinations(names, 2):
            lam = breakdown(A[i], R[i], A[j], R[j])
            lo_i, hi_i = R[i] * A[i], R[i] * A[i] + 1 - R[i]
            lo_j, hi_j = R[j] * A[j], R[j] * A[j] + 1 - R[j]
            rows.append({"panel": panel, "predictor_i": i, "predictor_j": j,
                         "a_cov_i": A[i], "rho_i": R[i], "a_cov_j": A[j], "rho_j": R[j],
                         "leader": i if A[i] >= A[j] else j, "lambda_star": lam,
                         "identified": bool(lo_i > hi_j or lo_j > hi_i)})
        k = sum(r["identified"] for r in rows if r["panel"] == panel)
        print("%-8s %d comparisons, %d identified by the bound" % (panel, len(names) * (len(names) - 1) // 2, k))
    ident = {p: sum(r["identified"] for r in rows if r["panel"] == p) for p in ("whole", "missense")}
    assert ident == {"whole": 83, "missense": 429}, ident
    for r in rows:
        assert r["identified"] == (r["lambda_star"] > 1.0), (r["predictor_i"], r["predictor_j"], r["panel"])
    tab = pa.Table.from_pylist(rows, schema=pa.schema([
        ("panel", pa.string()), ("predictor_i", pa.string()), ("predictor_j", pa.string()),
        ("a_cov_i", pa.float64()), ("rho_i", pa.float64()), ("a_cov_j", pa.float64()), ("rho_j", pa.float64()),
        ("leader", pa.string()), ("lambda_star", pa.float64()), ("identified", pa.bool_())]))
    pq.write_table(tab, a.out, compression="zstd")
    print("wrote %s: %d rows" % (os.path.normpath(a.out), tab.num_rows))


if __name__ == "__main__":
    main()
```
