## Additional_file_3_Recompute_tables_and_scripts for "Unscored variants leave many comparisons of variant effect predictors undecided: evidence from ClinVar, published benchmarks and genomic language models": build_dbnsfp_conventions.py

```
"""Build tables/dbnsfp_convention_predictors.csv and tables/dbnsfp_convention_pairs.csv: what the two conventions a
benchmark uses for missing predictions (fill each predictor's unscored variants with one of its scores; compare each
pair on the variants both score) order among the 49 dbNSFP predictors, and what the bound says of those orderings
(Additional file 1, Note S37 and Table S29).

    python3 build_dbnsfp_conventions.py --tables DIR --out OUTDIR [--jobs 4]      # about 12 min with 4 workers

DIR holds a licensed rebuild of dbnsfp_reach_panel.parquet with the 49 score columns (../LICENSING.md); OUTDIR is any
directory outside the deposit. Only derived statistics are written: no per-variant score leaves this script.
../scripts/recompute_conventions.py runs it on a licensed rebuild and compares its two tables with the deposited ones.

Counts the manuscript already prints are reproduced first, with the deposit's code (dbnsfp_licensed_panel.py
imports it):

[1] The bound: 83 of 1,176 comparisons identified on the whole panel, 429 on the missense subset
    (recompute_dbnsfp.py, section [3]).
[2] Constant completions: 202 of the 1,176 ordered under every common no-call score, 676 against 429 on the missense
    subset (recompute_identification.py, section [C]: completion_profile, ordered_pairs).
[3] Side by side against head to head (recompute_dbnsfp.py, section [13]): none of the 83 identified comparisons
    reverses on the variants both score, and none of the 429; 58 of the 1,093 undecided comparisons reverse, 35 of
    them with gene-clustered 95% confidence and 22 under Holm's correction; 6 of the 747 on the missense subset, none
    resolved; AlphaMissense against CADD_raw.

Then the extensions:

[4] Fill conventions. Each predictor's unscored variants receive (a) its least deleterious score on the panel (the
    "most benign fill"; tied with its lowest scored level, and, as a check, strictly below it), (b) its most
    deleterious score, or (c) a class-informed fill: declined pathogenic variants above and declined benign variants
    below every scored variant (the favourable fill, the upper end of the bound) or the reverse (the adverse fill, the
    lower end). A fill gives every predictor one whole-panel AUROC, so it orders every pair; a pair is ordered with
    95% confidence when the gene-resampled interval of the difference excludes zero (the deposit's draws: B = 2,000,
    numpy default_rng(0), whole-panel genes). Counted: the orderings of the most benign fill that the bound
    identifies; those that reverse under the most deleterious fill, under the same class-informed fill for both
    predictors, and under crossed class-informed fills (the leader adverse, the other favourable: exactly the
    comparisons the bound does not identify); and how the 49 predictors' ranks move between fills.
[5] Shared variants. For every pair, the difference on the variants both score with its gene-resampled interval
    (section [13] computes the interval only for the pairs that reverse). Counted: shared-variant orderings against
    the side-by-side order, the must-answer order, the most-benign-fill order and the bound's verdicts; orderings
    resolved on shared variants that the bound does not identify; and triples of predictors that the shared-variant
    comparisons order in a cycle.

Writes OUTDIR/dbnsfp_convention_predictors.csv and OUTDIR/dbnsfp_convention_pairs.csv (columns in
../tables/dbnsfp_conventions.README.md). Exit 0 if every reproduced count agrees, 1 otherwise; 77 without the licensed
score columns; 2 if an input is missing.
"""
from __future__ import annotations

import argparse
import csv
import itertools
import os
import sys
from concurrent.futures import ProcessPoolExecutor

sys.dont_write_bytecode = True        # the imports must not leave a __pycache__ in the deposit
import numpy as np                     # noqa: E402
import pyarrow.parquet as pq           # noqa: E402
from scipy.stats import norm, rankdata  # noqa: E402

HERE = os.path.dirname(os.path.abspath(__file__))
sys.path.insert(0, HERE)
import dbnsfp_licensed_panel as PM     # noqa: E402

FAMILY_ALPHA = PM.DB.FAMILY_ALPHA
R = []
_W = {}


def rec(what, published, got, ok):
    R.append((what, str(published), str(got), bool(ok)))


def fmt(n):
    return "{:,}".format(int(n))


# ------------------------------------------------------------------------------------------------- workers
def _init(tables):
    _W["P"] = PM.Panel(tables)


def _pair_job(job):
    """Head-to-head difference of one pair on the variants both score, with the deposit's gene-resampled interval."""
    pname, i, j = job
    P = _W["P"]
    keep = P.keep(pname)
    ni, nj = P.names[i], P.names[j]
    m = P.FIN[ni] & P.FIN[nj] & keep
    yy = P.y[m]
    if (yy == 1).sum() == 0 or (yy == 0).sum() == 0:
        return None
    one = np.ones(int(m.sum()))
    ci_, cj_ = P.CODE[ni][m], P.CODE[nj][m]
    head = PM.wauroc(ci_, yy, one) - PM.wauroc(cj_, yy, one)
    gg = P.gcode[m]
    d_ = P.boot_auroc(ci_, yy, gg) - P.boot_auroc(cj_, yy, gg)
    lo, hi = np.percentile(d_, [2.5, 97.5])
    resolved = bool((lo > 0) if head > 0 else (hi < 0))
    sd = float(d_.std(ddof=1))
    p = float(2.0 * norm.sf(abs(head) / sd)) if sd > 0 else float("nan")
    return dict(panel=pname, i=i, j=j, n=int(m.sum()), n_pos=int((yy == 1).sum()), n_neg=int((yy == 0).sum()),
                head=float(head), lo=float(lo), hi=float(hi), resolved=resolved, p=p, nan=int(np.isnan(d_).sum()))


# ------------------------------------------------------------------------------------------------- main
def main():
    ap = argparse.ArgumentParser(description=__doc__.strip().splitlines()[0])
    ap.add_argument("--tables", required=True, help="directory holding the licensed dbnsfp_reach_panel.parquet")
    ap.add_argument("--out", required=True, help="directory for the two tables, outside the deposit")
    ap.add_argument("--jobs", type=int, default=4)
    a = ap.parse_args()
    os.makedirs(a.out, exist_ok=True)
    OUT = a.out
    P = PM.Panel(a.tables)
    names, y, n = P.names, P.y, P.n
    K = len(names)
    PAIRS = list(itertools.combinations(range(K), 2))
    assert K == 49 and len(PAIRS) == 1176
    KEEP = {"whole": np.ones(n, bool), "missense": P.missense}
    print("panel: %s variants, %s missense, %d predictors, %s genes; draws B = %d, seed %d"
          % (fmt(n), fmt(P.missense.sum()), K, fmt(P.ng), PM.N_BOOT, PM.BOOT_SEED))
    RES = {}

    # ------------------------------------------------------------------------------- [1], [2] bound and completions
    print("\n[1] the bound, and [2] constant completions (the deposit's completion_profile and ordered_pairs)")
    PROF, OP = {}, {}
    for pname, keep in KEEP.items():
        yk = y[keep]
        prof = {}
        for k, nm in enumerate(names):
            v = P.Vraw[nm][keep]
            prof[nm] = PM.RI.completion_profile(yk, v)
            if k % 7 == 0 and np.isfinite(v).sum() < len(v):
                PM.RI.validate(yk, v, prof[nm], nm)          # closed form against a brute-force AUROC
        PROF[pname] = prof
        OP[pname] = PM.RI.ordered_pairs(names, prof)
    ident = {pn: {(p["i"], p["j"]) for p in OP[pn] if p["manski_identified"]} for pn in KEEP}
    got = "%d of %s" % (len(ident["whole"]), fmt(len(PAIRS)))
    rec("MS: pairwise comparisons identified after charging for silence", "83 of 1,176", got, got == "83 of 1,176")
    got = "%d of %s" % (len(ident["missense"]), fmt(len(PAIRS)))
    rec("MS: pairwise comparisons identified, missense subset", "429 of 1,176", got, got == "429 of 1,176")
    n_c = {pn: sum(p["constant_ordered"] for p in OP[pn]) for pn in KEEP}
    CO = {pn: {(p["i"], p["j"]): p["constant_ordered"] for p in OP[pn]} for pn in KEEP}
    got = "%d of the %s" % (n_c["whole"], fmt(len(PAIRS)))
    rec("MS: dbNSFP comparisons ordered under every constant completion", "202 of the 1,176", got, got == "202 of the 1,176")
    got = "%d against %d" % (n_c["missense"], len(ident["missense"]))
    rec("MS: missense subset, ordered under every constant completion against identified", "676 against 429", got,
        got == "676 against 429")
    # the deposited breakdown points, for the pairs' lambda*
    bt = pq.read_table(os.path.join(PM.DEP, "tables", "dbnsfp_breakdown_points.parquet")).to_pydict()
    LAM = {(bt["panel"][k], bt["predictor_i"][k], bt["predictor_j"][k]): bt["lambda_star"][k] for k in range(len(bt["panel"]))}
    for pn in KEEP:
        for (i, j) in PAIRS:
            l_ = LAM[(pn, names[i], names[j])]
            assert (l_ > 1.0) == ((i, j) in ident[pn]), (pn, names[i], names[j])
        worst = max(abs(PROF[pn][nm]["a_cov"] - a_) for k in range(len(bt["panel"])) if bt["panel"][k] == pn
                    for nm, a_ in ((bt["predictor_i"][k], bt["a_cov_i"][k]),))
        assert worst < 1e-12, worst
    print("    identified %d / %d; ordered under every constant completion %d / %d; the deposited breakdown table agrees "
          "(identified exactly where lambda* > 1; covered AUROCs equal)" % (len(ident["whole"]), len(ident["missense"]),
                                                                            n_c["whole"], n_c["missense"]))

    # ------------------------------------------------------------------------------- [3] section [13], reproduced
    print("\n[3] side by side against head to head, every pair bootstrapped")
    jobs = [(pn, i, j) for pn in KEEP for (i, j) in PAIRS]
    if a.jobs > 1:
        with ProcessPoolExecutor(max_workers=a.jobs, initializer=_init, initargs=(a.tables,)) as ex:
            res = [r for r in ex.map(_pair_job, jobs, chunksize=16) if r is not None]
    else:
        _W["P"] = P
        res = [r for r in map(_pair_job, jobs) if r is not None]
    print("    %d pair-panel differences with intervals" % len(res))
    HEAD = {(r["panel"], r["i"], r["j"]): r for r in res}
    SBS = {}
    for pname, keep in KEEP.items():
        yk = y[keep]
        npo, nne = int((yk == 1).sum()), int((yk == 0).sum())
        A, LO, HI = np.empty(K), np.empty(K), np.empty(K)
        for i, nm in enumerate(names):
            f = P.FIN[nm][keep]
            A[i] = PM.wauroc(P.CODE[nm][keep][f], yk[f], np.ones(int(f.sum())))
            r_ = (f[yk == 1].sum() / npo) * (f[yk == 0].sum() / nne)
            LO[i], HI[i] = r_ * A[i], r_ * A[i] + 1 - r_
            assert abs(A[i] - PROF[pname][nm]["a_cov"]) < 1e-12
        rows = []
        for (i, j) in PAIRS:
            h = HEAD.get((pname, i, j))
            if h is None:
                continue
            side = A[i] - A[j]
            idn = bool(LO[i] > HI[j] or LO[j] > HI[i])
            assert idn == ((i, j) in ident[pname])
            rows.append(dict(h, side=float(side), ident=idn,
                             rev=bool((side > 0) != (h["head"] > 0) and side != 0 and h["head"] != 0)))
        SBS[pname] = rows
    W_, M_ = SBS["whole"], SBS["missense"]
    got = "none of the %d identified comparisons reverses, and none of the %d on the missense subset" % (
        sum(r_["ident"] for r_ in W_), sum(r_["ident"] for r_ in M_))
    ok_ = not any(r_["rev"] for r_ in W_ + M_ if r_["ident"])
    pub = "none of the 83 identified comparisons reverses, and none of the 429 on the missense subset"
    rec("MS: side by side against head to head, identified comparisons that reverse", pub, got, ok_ and got == pub)
    und = [r_ for r_ in W_ if not r_["ident"]]
    rv = [r_ for r_ in und if r_["rev"]]
    got = "%d of the %s undecided comparisons reverse, %d of them with gene-clustered 95%% confidence" % (
        len(rv), fmt(len(und)), sum(r_["resolved"] for r_ in rv))
    pub = "58 of the 1,093 undecided comparisons reverse, 35 of them with gene-clustered 95% confidence"
    rec("MS: undecided whole-panel comparisons that reverse on the variants both score", pub, got, got == pub)
    ps_ = sorted(r_["p"] for r_ in rv)
    kh_ = 0
    for k_, p_ in enumerate(ps_):
        if p_ > FAMILY_ALPHA / (len(und) - k_):
            break
        kh_ += 1
    got = "%d do so under Holm's correction" % kh_
    rec("MS, AF1 Note S4: undecided whole-panel reversals kept by Holm's procedure", "22 do so under Holm's correction",
        got, got == "22 do so under Holm's correction")
    undm = [r_ for r_ in M_ if not r_["ident"]]
    rvm = [r_ for r_ in undm if r_["rev"]]
    got = "%d of the %d on the missense subset, %s" % (len(rvm), len(undm), "none of them resolved" if not any(
        r_["resolved"] for r_ in rvm) else "%d resolved" % sum(r_["resolved"] for r_ in rvm))
    pub = "6 of the 747 on the missense subset, none of them resolved"
    rec("AF1 Note S4: undecided missense comparisons that reverse", pub, got, got == pub)
    ex = [r_ for r_ in W_ if {names[r_["i"]], names[r_["j"]]} == {"AlphaMissense", "CADD_raw"}][0]
    sg = 1.0 if names[ex["i"]] == "AlphaMissense" else -1.0
    lo_, hi_ = sorted((sg * ex["lo"], sg * ex["hi"]))
    got = "AlphaMissense trails CADD_raw by %.3f side by side but leads by %+.3f (%+.3f to %+.3f) on the %s variants " \
          "both score" % (-sg * ex["side"], sg * ex["head"], lo_, hi_, fmt(ex["n"]))
    pub = ("AlphaMissense trails CADD_raw by 0.007 side by side but leads by +0.025 (+0.021 to +0.028) on the 205,373 "
           "variants both score")
    rec("AF1 Note S4: AlphaMissense against CADD_raw, whole panel", pub, got, got == pub)
    print("    whole: %d pairs, %d identified, undecided %d, reversing %d (%d resolved, Holm %d); missense: reversing %d of %d"
          % (len(W_), sum(r_["ident"] for r_ in W_), len(und), len(rv), sum(r_["resolved"] for r_ in rv), kh_, len(rvm),
             len(undm)))

    # ------------------------------------------------------------------------------- [4] fill conventions
    print("\n[4] fill conventions: every predictor's whole-panel AUROC under each fill, with gene-resampled draws")
    FILLS = ("covered", "must_answer", "benign", "benign_strict", "deleterious", "deleterious_strict", "adverse",
             "favourable")
    PT, BD = {}, {}          # point estimates and draws: [panel][fill] -> array over predictors (x draws)
    per_pred = []
    for pname, keep in KEEP.items():
        yk, gk = y[keep], P.gcode[keep]
        npos_g = np.bincount(gk, weights=(yk == 1).astype(float), minlength=P.ng)
        nneg_g = np.bincount(gk, weights=(yk == 0).astype(float), minlength=P.ng)
        npw, nnw = P.C @ npos_g, P.C @ nneg_g
        Nw = npw * nnw
        PT[pname] = {f: np.empty(K) for f in FILLS}
        BD[pname] = {f: np.empty((K, PM.N_BOOT)) for f in FILLS}
        for i, nm in enumerate(names):
            fin = P.FIN[nm][keep]
            pr = PROF[pname][nm]
            wp, wn = P.level_weights(P.CODE[nm][keep][fin], yk[fin], gk[fin])        # draws x levels

            def forms(wp, wn, npw, nnw, Nw):
                kp, kn = wp.sum(axis=1), wn.sum(axis=1)
                conc = (wp * (np.cumsum(wn, axis=1) - wn + 0.5 * wn)).sum(axis=1)
                dp, dn = npw - kp, nnw - kn
                base = conc + 0.5 * dp * dn
                return dict(
                    covered=conc / (kp * kn), must_answer=(conc + 0.5 * (Nw - kp * kn)) / Nw,
                    adverse=conc / Nw, favourable=(conc + Nw - kp * kn) / Nw,
                    benign_strict=(base + dn * kp) / Nw,
                    benign=(base + dp * 0.5 * wn[:, 0] + dn * (kp - 0.5 * wp[:, 0])) / Nw,
                    deleterious_strict=(base + dp * kn) / Nw,
                    deleterious=(base + dp * (kn - 0.5 * wn[:, -1]) + dn * 0.5 * wp[:, -1]) / Nw)
            # point estimates: the same forms at unit weights, asserted against the deposit's completion_profile
            lv, inv = np.unique(P.CODE[nm][keep][fin], return_inverse=True)
            p1 = np.bincount(inv, weights=(yk[fin] == 1).astype(float), minlength=lv.size)[None, :]
            n1 = np.bincount(inv, weights=(yk[fin] == 0).astype(float), minlength=lv.size)[None, :]
            pt = forms(p1, n1, np.array([float(pr["npos"])]), np.array([float(pr["nneg"])]),
                       np.array([float(pr["npos"]) * float(pr["nneg"])]))
            chk = dict(covered=pr["a_cov"], must_answer=pr["ma"], adverse=pr["lo"], favourable=pr["hi"],
                       benign_strict=pr["c_below"], deleterious_strict=pr["c_above"], benign=pr["tie_vals"][0],
                       deleterious=pr["tie_vals"][-1])
            for f in FILLS:
                assert abs(float(pt[f][0]) - chk[f]) < 1e-12, (pname, nm, f, float(pt[f][0]), chk[f])
                PT[pname][f][i] = chk[f]
            bd = forms(wp, wn, npw, nnw, Nw)
            for f in FILLS:
                BD[pname][f][i] = bd[f]
            if i == 5:           # the draw forms against a literal filled-panel bootstrap, one predictor per panel
                ck = P.CODE[nm][keep]
                filled = np.where(fin, ck, ck[fin].min())                            # tied with its lowest scored level
                lit = P.boot_auroc(filled, yk, gk)
                assert np.max(np.abs(lit - bd["benign"])) < 1e-10, np.max(np.abs(lit - bd["benign"]))
            per_pred.append(dict(panel=pname, predictor=nm, declared_scope=P.scope(nm),
                                 reach_pathogenic="%.6f" % (pr["kp"] / pr["npos"]), reach_benign="%.6f" % (pr["kn"] / pr["nneg"]),
                                 pair_coverage="%.6f" % pr["rho"], **{f: "%.6f" % chk[f] for f in FILLS}))
    print("    closed forms equal the deposit's completion_profile at the point estimates and a literal filled-panel "
          "bootstrap in the draws")
    with open(os.path.join(OUT, "dbnsfp_convention_predictors.csv"), "w", newline="", encoding="utf-8") as fh:
        w = csv.DictWriter(fh, fieldnames=list(per_pred[0]), lineterminator="\n")
        w.writeheader()
        w.writerows(per_pred)

    def order(pname, f):
        """sign of AUROC_i - AUROC_j under fill f for every pair, and whether its gene-resampled interval excludes 0"""
        s, res_, ci_ = {}, {}, {}
        for (i, j) in PAIRS:
            d0 = PT[pname][f][i] - PT[pname][f][j]
            dd = BD[pname][f][i] - BD[pname][f][j]
            lo, hi = np.percentile(dd, [2.5, 97.5])
            s[(i, j)] = int(np.sign(d0))
            res_[(i, j)] = bool((lo > 0) if d0 > 0 else (hi < 0)) if d0 != 0 else False
            ci_[(i, j)] = (float(lo), float(hi))
        return s, res_, ci_
    pair_rows = []
    for pname in KEEP:
        O = {f: order(pname, f) for f in FILLS}
        sb, rb, _ = O["benign"]
        head = {(r_["i"], r_["j"]): r_ for r_ in SBS[pname]}
        res = dict(pairs=len(PAIRS))
        res["benign_ordered_point"] = sum(1 for k in PAIRS if sb[k] != 0)
        res["benign_ordered_95"] = sum(rb.values())
        idn = ident[pname]
        res["identified"] = len(idn)
        res["benign_ordered_identified"] = sum(1 for k in PAIRS if sb[k] != 0 and k in idn)
        res["benign_ordered_95_identified"] = sum(1 for k in PAIRS if rb[k] and k in idn)
        # an identified pair is ordered the same way under every fill
        for f in FILLS:
            assert all(O[f][0][k] == sb[k] for k in idn), (pname, f)
        res["benign_ordered_95_not_identified"] = res["benign_ordered_95"] - res["benign_ordered_95_identified"]
        for f in ("benign_strict", "deleterious", "deleterious_strict", "adverse", "favourable", "must_answer", "covered"):
            s_, r_, _ = O[f]
            rev = [k for k in PAIRS if sb[k] != 0 and s_[k] != 0 and s_[k] != sb[k]]
            res["reverse_under_" + f] = len(rev)
            res["reverse_under_" + f + "_both_95"] = sum(1 for k in rev if rb[k] and r_[k])
            res["reverse_under_" + f + "_among_benign_95"] = sum(1 for k in rev if rb[k])
        res["reverse_under_crossed_class_informed"] = len(PAIRS) - len(idn)
        res["benign_95_reverse_under_crossed"] = res["benign_ordered_95_not_identified"]
        res["same_order_benign_and_deleterious"] = sum(1 for k in PAIRS if sb[k] != 0 and O["deleterious"][0][k] == sb[k])
        res["ordered_under_every_constant_completion"] = n_c[pname]
        # how the ranks of the 49 move between fills
        rk = {f: rankdata(-PT[pname][f]) for f in FILLS}
        for f in ("covered", "deleterious", "must_answer", "adverse", "favourable"):
            a_, b_ = rk["benign"] - rk["benign"].mean(), rk[f] - rk[f].mean()
            res["spearman_benign_vs_" + f] = float((a_ * b_).sum() / np.sqrt((a_ * a_).sum() * (b_ * b_).sum()))
            res["median_rank_shift_benign_vs_" + f] = float(np.median(np.abs(rk["benign"] - rk[f])))
            res["max_rank_shift_benign_vs_" + f] = float(np.max(np.abs(rk["benign"] - rk[f])))
        top5 = {f: [names[i] for i in np.argsort(-PT[pname][f])[:5]] for f in ("covered", "benign", "deleterious",
                                                                               "must_answer")}
        res["top5"] = top5
        # ---------------------------------------------------------------------------- [5] shared variants
        sh = {k: int(np.sign(head[k]["head"])) for k in PAIRS if k in head}
        shr = {k: head[k]["resolved"] for k in sh}
        res["shared_pairs"] = len(sh)
        res["shared_resolved_95"] = sum(shr.values())
        res["shared_resolved_95_identified"] = sum(1 for k in sh if shr[k] and k in idn)
        res["shared_resolved_95_not_identified"] = sum(1 for k in sh if shr[k] and k not in idn)
        res["identified_not_resolved_on_shared"] = sum(1 for k in idn if not shr[k])
        res["identified_reversed_on_shared"] = sum(1 for k in idn if sh[k] != 0 and sh[k] != sb[k])
        for f, lab in (("covered", "side_by_side"), ("must_answer", "must_answer"), ("benign", "benign_fill"),
                       ("deleterious", "deleterious_fill")):
            s_, r_, _ = O[f]
            dis = [k for k in sh if sh[k] != 0 and s_[k] != 0 and sh[k] != s_[k]]
            res["shared_against_" + lab] = len(dis)
            res["shared_against_" + lab + "_shared_resolved"] = sum(1 for k in dis if shr[k])
            res["shared_against_" + lab + "_both_resolved"] = sum(1 for k in dis if shr[k] and r_[k])
            res["shared_against_" + lab + "_identified"] = sum(1 for k in dis if k in idn)
        # Holm over the 1,176 for the shared-variant differences (normal on the draws' standard error)
        ps = sorted(1.0 if np.isnan(head[k]["p"]) else head[k]["p"] for k in sh)
        kh = 0
        for k_, p_ in enumerate(ps):
            if not (p_ <= FAMILY_ALPHA / (len(ps) - k_)):
                break
            kh += 1
        res["shared_resolved_holm"] = kh
        # the pairs Holm's procedure keeps: the kh smallest p-values (tied p-values are kept or dropped together)
        p_cut = ps[kh - 1] if kh else -1.0
        holm_kept = {k: (not np.isnan(head[k]["p"])) and head[k]["p"] <= p_cut for k in sh}
        assert sum(holm_kept.values()) == kh
        # cycles: triples the shared-variant comparisons order a > b > c > a
        beats = np.zeros((K, K), bool)
        beats_r = np.zeros((K, K), bool)
        for (i, j), s_ in sh.items():
            if s_ > 0:
                beats[i, j] = True
                beats_r[i, j] = shr[(i, j)]
            elif s_ < 0:
                beats[j, i] = True
                beats_r[j, i] = shr[(i, j)]
        cyc = cyc_r = 0
        ex_c = []
        for a_, b_, c_ in itertools.combinations(range(K), 3):
            for x, y_, z in ((a_, b_, c_), (a_, c_, b_)):
                if beats[x, y_] and beats[y_, z] and beats[z, x]:
                    cyc += 1
                    if beats_r[x, y_] and beats_r[y_, z] and beats_r[z, x]:
                        cyc_r += 1
                        ex_c.append((names[x], names[y_], names[z]))
        res["shared_cyclic_triples"] = cyc
        res["shared_cyclic_triples_all_resolved"] = cyc_r
        res["triples"] = K * (K - 1) * (K - 2) // 6
        res["predictors_in_a_resolved_cycle"] = len({nm for t in ex_c for nm in t})
        res["resolved_cycle_examples"] = [list(t) for t in ex_c[:5]]
        # the same for side-by-side covered AUROCs is a total order (no cycle) by construction
        wins = beats.sum(axis=1)
        rk_w = rankdata(-wins)
        a_, b_ = rk_w - rk_w.mean(), rk["covered"] - rk["covered"].mean()
        res["spearman_shared_wins_vs_covered"] = float((a_ * b_).sum() / np.sqrt((a_ * a_).sum() * (b_ * b_).sum()))
        a_, b_ = rk_w - rk_w.mean(), rk["benign"] - rk["benign"].mean()
        res["spearman_shared_wins_vs_benign"] = float((a_ * b_).sum() / np.sqrt((a_ * a_).sum() * (b_ * b_).sum()))
        res["top5"]["shared_wins"] = [names[i] for i in np.argsort(-wins, kind="stable")[:5]]
        RES[pname] = res
        for (i, j) in PAIRS:
            h = head.get((i, j))
            pair_rows.append(dict(
                panel=pname, predictor_i=names[i], predictor_j=names[j], identified=int((i, j) in idn),
                lambda_star="%.6f" % LAM[(pname, names[i], names[j])] if np.isfinite(LAM[(pname, names[i], names[j])]) else "inf",
                ordered_every_constant_completion=int(CO[pname][(i, j)]),
                **{"order_" + f: O[f][0][(i, j)] for f in FILLS}, **{"resolved95_" + f: int(O[f][1][(i, j)]) for f in FILLS},
                **{"diff_" + f: "%.6f" % (PT[pname][f][i] - PT[pname][f][j]) for f in ("covered", "benign", "deleterious")},
                **{"diff_%s_%s" % (f, e): "%.6f" % O[f][2][(i, j)][q] for f in ("covered", "benign", "deleterious")
                   for q, e in enumerate(("lo", "hi"))},
                n_shared=h["n"] if h else "", shared_difference="%.6f" % h["head"] if h else "",
                shared_lo="%.6f" % h["lo"] if h else "", shared_hi="%.6f" % h["hi"] if h else "",
                order_shared=int(np.sign(h["head"])) if h else "", resolved95_shared=int(h["resolved"]) if h else "",
                holm_shared=int(holm_kept[(i, j)]) if h else ""))
        print("\n    %s" % pname.upper())
        print("    most benign fill: orders %s of %s at the point estimates, %s with 95%% confidence; the bound identifies "
              "%d (all in the same direction); %s of the 95%% orderings are not identified"
              % (fmt(res["benign_ordered_point"]), fmt(len(PAIRS)), fmt(res["benign_ordered_95"]), len(idn),
                 fmt(res["benign_ordered_95_not_identified"])))
        print("    reverse under the most deleterious fill: %d (%d with both orders resolved at 95%%; %d of the orderings "
              "resolved under the benign fill); the two fills agree on %d; every constant completion orders %d"
              % (res["reverse_under_deleterious"], res["reverse_under_deleterious_both_95"],
                 res["reverse_under_deleterious_among_benign_95"], res["same_order_benign_and_deleterious"], n_c[pname]))
        print("    reverse under a class-informed fill applied to both: adverse %d (%d both resolved), favourable %d (%d "
              "both resolved); under crossed class-informed fills %s (every comparison not identified)"
              % (res["reverse_under_adverse"], res["reverse_under_adverse_both_95"], res["reverse_under_favourable"],
                 res["reverse_under_favourable_both_95"], fmt(res["reverse_under_crossed_class_informed"])))
        print("    against the side-by-side (covered) order the benign fill reverses %d (%d both resolved); against "
              "must-answer %d; strict-below fill reverses %d of the tied-fill orderings"
              % (res["reverse_under_covered"], res["reverse_under_covered_both_95"], res["reverse_under_must_answer"],
                 res["reverse_under_benign_strict"]))
        print("    ranks of the 49: Spearman of the benign-fill ranking with covered %.3f, deleterious fill %.3f, "
              "must-answer %.3f; median |rank shift| benign to deleterious %.0f (max %.0f)"
              % (res["spearman_benign_vs_covered"], res["spearman_benign_vs_deleterious"],
                 res["spearman_benign_vs_must_answer"], res["median_rank_shift_benign_vs_deleterious"],
                 res["max_rank_shift_benign_vs_deleterious"]))
        print("    top five: covered %s | benign fill %s | deleterious fill %s | shared-variant wins %s"
              % (", ".join(top5["covered"]), ", ".join(top5["benign"]), ", ".join(top5["deleterious"]),
                 ", ".join(res["top5"]["shared_wins"])))
        print("    shared variants: %s pairs; resolved at 95%% %s (Holm over the pairs %s), of which the bound identifies "
              "%d and does not identify %s; identified comparisons not resolved on shared variants %d, reversed %d"
              % (fmt(len(sh)), fmt(res["shared_resolved_95"]), fmt(kh), res["shared_resolved_95_identified"],
                 fmt(res["shared_resolved_95_not_identified"]), res["identified_not_resolved_on_shared"],
                 res["identified_reversed_on_shared"]))
        print("    shared-variant order against: side by side %d (%d resolved on shared variants); must-answer %d (%d); "
              "benign fill %d (%d; %d resolved both ways); deleterious fill %d (%d)"
              % (res["shared_against_side_by_side"], res["shared_against_side_by_side_shared_resolved"],
                 res["shared_against_must_answer"], res["shared_against_must_answer_shared_resolved"],
                 res["shared_against_benign_fill"], res["shared_against_benign_fill_shared_resolved"],
                 res["shared_against_benign_fill_both_resolved"], res["shared_against_deleterious_fill"],
                 res["shared_against_deleterious_fill_shared_resolved"]))
        print("    triples ordered in a cycle by shared-variant comparisons: %s of %s (%s with all three resolved at 95%%, "
              "among %d predictors)" % (fmt(cyc), fmt(res["triples"]), fmt(cyc_r), res["predictors_in_a_resolved_cycle"]))
    # consistency of [5] with [3]
    assert RES["whole"]["shared_against_side_by_side"] == len(rv) + sum(r_["rev"] for r_ in W_ if r_["ident"])
    assert RES["missense"]["shared_against_side_by_side"] == len(rvm)
    with open(os.path.join(OUT, "dbnsfp_convention_pairs.csv"), "w", newline="", encoding="utf-8") as fh:
        w = csv.DictWriter(fh, fieldnames=list(pair_rows[0]), lineterminator="\n")
        w.writeheader()
        w.writerows(pair_rows)

    print("\n" + "=" * 100)
    for what, pub, got, ok in R:
        print("%s  %s\n    published : %s\n    recomputed: %s" % (what, "YES" if ok else "*** NO ***", pub, got))
    bad = [r for r in R if not r[3]]
    print("%d of %d reproduced values agree" % (len(R) - len(bad), len(R)))
    return 1 if bad else 0


if __name__ == "__main__":
    sys.exit(main())
```
