## Additional_file_3_Recompute_tables_and_scripts for "Unscored variants leave many comparisons of variant effect predictors undecided: evidence from ClinVar, published benchmarks and genomic language models": build_dbnsfp_declined.py

```
"""Build tables/dbnsfp_declined_by_target.csv, tables/dbnsfp_declined_by_reference.csv and
tables/dbnsfp_declined_common_set.csv: are the variants a predictor declines inside its declared scope harder for the
predictors that score nearly everything? (Additional file 1, Note S37.)

    python3 build_dbnsfp_declined.py --tables DIR --out OUTDIR [--jobs 4]      # about 2 min with 4 workers

DIR holds a licensed rebuild of dbnsfp_reach_panel.parquet with the 49 score columns (../LICENSING.md); OUTDIR is any
directory outside the deposit. Only derived statistics are written: no per-variant score leaves this script.
../scripts/recompute_conventions.py runs it on a licensed rebuild and compares its three tables with the deposited
ones.

Reproduced first, with the deposit's code (dbnsfp_licensed_panel.py imports it): the missense subset (202,643); the median reach on
pathogenic variants (0.36 on the whole panel, 0.98 on the missense subset) and the median must-answer penalty (0.284,
0.035); the predictors that reach the two classes unequally by at least 0.05 inside their declared scope (18 of the
49, most fathmm-XF_coding at -0.224); the rare missense variants (188,926); the sequence-blind gene prior (0.880,
and 0.930 on the missense subset); and every covered AUROC against the deposited breakdown table.

The measurement. On the missense subset, inside every predictor's declared scope:

  target     a predictor that declines at least MIN_CLASS (30) pathogenic and 30 benign missense variants
  reference  a predictor that scores more than 0.99 of the missense subset (the target itself excluded, and a
             reference that scores fewer than 30 of either class among the target's declined variants)
  D, S       the missense variants the target declines, and those it scores

For each target and reference, the reference's AUROC on D and on S (on the variants the reference scores), and
delta = AUROC(D) - AUROC(S): negative when the declined variants are harder for the reference to separate. For each
target, delta is averaged over its references. Intervals are gene-clustered percentile intervals from the deposit's
draws (B = 2,000 multiplicity vectors over the whole panel's genes, numpy default_rng(0)), every AUROC of a target on
the same draws; a draw in which D or S lacks a class is set aside and counted. A target's declined variants are
"harder" when the 95% interval of its mean delta lies below zero, "easier" when above, otherwise
"indistinguishable". Holm's step-down procedure over the targets (two-sided normal p on the draws' standard error)
is reported beside the per-target count.

Also reported: the pathogenic share among declined and scored variants; delta by reference group (the six
conservation tracks, ESM1b, CADD_raw and DANN, the two BayesDel scores); the same delta for a score that reads no
sequence, the deposit's out-of-fold gene prior (recompute_labelfree_baseline.oof_rate, fitted on the scope's own
variants, eight fold seeds averaged), which shows how much of delta is gene composition; each predictor's AUROC on the variants all 49 score against its
AUROC on its own scored variants (the form in which the CAGI6 assessment made the observation); and two extensions:
the five rare-variant predictors judged on rare missense variants, and the predictors of coding or whole-panel scope
judged on that scope.

What this measures is difficulty for other predictors. It does not say how the declining predictor would have done.

Writes OUTDIR/dbnsfp_declined_by_target.csv, OUTDIR/dbnsfp_declined_by_reference.csv and
OUTDIR/dbnsfp_declined_common_set.csv (columns in ../tables/dbnsfp_conventions.README.md). Exit 0 if every reproduced
value agrees, 1 otherwise; 77 without the licensed score columns; 2 if an input is missing.
"""
from __future__ import annotations

import argparse
import collections
import csv
import hashlib
import os
import sys
from concurrent.futures import ProcessPoolExecutor

sys.dont_write_bytecode = True        # the imports must not leave a __pycache__ in the deposit
import numpy as np                     # noqa: E402
import pyarrow.parquet as pq           # noqa: E402
from scipy.stats import norm           # noqa: E402

HERE = os.path.dirname(os.path.abspath(__file__))
sys.path.insert(0, HERE)
import dbnsfp_licensed_panel as PM     # noqa: E402
MIN_CLASS = 30           # the paper's floor for an AUROC on a subset (fewer than 30 variants of one label: none)
REF_REACH = 0.99
GROUPS = collections.OrderedDict([
    ("conservation", ("GERP++_RS", "phyloP100way_vertebrate", "phyloP17way_primate", "phastCons100way_vertebrate",
                      "phastCons470way_mammalian", "phastCons17way_primate", "phyloP470way_mammalian",
                      "GERP_92_mammals", "bStatistic")),
    ("ESM1b", ("ESM1b",)),
    ("CADD_DANN", ("CADD_raw", "DANN")),
    ("BayesDel", ("BayesDel_addAF", "BayesDel_noAF"))])
R = []
_W = {}


def rec(what, published, got, ok):
    R.append((what, str(published), str(got), bool(ok)))


def fmt(n):
    return "{:,}".format(int(n))


def rare_mask(P):
    """The deposit's rare missense subset (recompute_dbnsfp.py, section [12]): joined to ClinVar's frequencies, with
    no frequency in any of the three cohorts or a largest one below 0.01."""
    aft = pq.read_table(os.path.join(PM.DEP, "tables", "clinvar_missense_af.parquet"))
    afi = {v: k for k, v in enumerate(aft.column("variant_id").to_pylist())}
    Afr = np.vstack([aft.column(c).to_numpy(zero_copy_only=False).astype(np.float64)
                     for c in ("af_exac", "af_esp", "af_tgp")]).T
    pos_af = np.array([afi.get(v, -1) for v in P.vid])
    joined = pos_af >= 0
    Arow = np.full((P.n, 3), np.nan)
    Arow[joined] = Afr[pos_af[joined]]
    anyaf = np.isfinite(Arow).any(axis=1)
    with np.errstate(invalid="ignore"):
        maxaf = np.where(anyaf, np.nanmax(np.where(np.isfinite(Arow), Arow, -1.0), axis=1), np.nan)
        return P.missense & joined & (~anyaf | (maxaf < 0.01))


def masks(P):
    return {"missense": P.missense, "rare": rare_mask(P), "coding": P.keep("coding"), "whole": P.keep("whole")}


def references(P, keep):
    return [nm for nm in P.names if P.FIN[nm][keep].mean() > REF_REACH]


def ci(d):
    """percentile interval over the draws that are defined; also their number and standard deviation"""
    ok = np.isfinite(d)
    if ok.sum() < 2:
        return float("nan"), float("nan"), int(ok.sum()), float("nan")
    lo, hi = np.percentile(d[ok], [2.5, 97.5])
    return float(lo), float(hi), int(ok.sum()), float(d[ok].std(ddof=1))


def verdict(lo, hi):
    if not (np.isfinite(lo) and np.isfinite(hi)):
        return "not assessable"
    return "harder" if hi < 0 else ("easier" if lo > 0 else "indistinguishable")


def _init(tables, gp):
    P = PM.Panel(tables)
    _W.update(P=P, M=masks(P), GP=gp)


def _auroc(P, code, lab):
    return PM.wauroc(code, lab, np.ones(len(lab)))


def _target_job(job):
    scope, target = job
    P, keep, GP = _W["P"], _W["M"][scope], _W["GP"][scope]
    y, g = P.y, P.gcode
    S = keep & P.FIN[target]
    D = keep & ~P.FIN[target]
    out = dict(scope=scope, target=target, refs=[])
    npS, nbS = int((S & (y == 1)).sum()), int((S & (y == 0)).sum())
    npD, nbD = int((D & (y == 1)).sum()), int((D & (y == 0)).sum())
    out.update(n_scored_p=npS, n_scored_b=nbS, n_declined_p=npD, n_declined_b=nbD,
               mask=hashlib.sha256(np.packbits(D).tobytes()).hexdigest()[:16])
    # pathogenic share among declined and among scored, with the gene-resampled interval of the difference
    cnt = lambda m: np.bincount(g[m], minlength=P.ng).astype(float)
    wpD, wbD = P.C @ cnt(D & (y == 1)), P.C @ cnt(D & (y == 0))
    wpS, wbS = P.C @ cnt(S & (y == 1)), P.C @ cnt(S & (y == 0))
    with np.errstate(invalid="ignore", divide="ignore"):
        dsh = wpD / (wpD + wbD) - wpS / (wpS + wbS)
    out.update(share_declined=npD / (npD + nbD), share_scored=npS / (npS + nbS))
    out["share_diff_lo"], out["share_diff_hi"], _, _ = ci(dsh)
    draws = {}
    for ref in references(P, keep):
        if ref == target:
            continue
        mD, mS = D & P.FIN[ref], S & P.FIN[ref]
        kD = (int((mD & (y == 1)).sum()), int((mD & (y == 0)).sum()))
        kS = (int((mS & (y == 1)).sum()), int((mS & (y == 0)).sum()))
        if min(kD) < MIN_CLASS or min(kS) < MIN_CLASS:
            out["refs"].append(dict(reference=ref, used=0, n_declined_p=kD[0], n_declined_b=kD[1]))
            continue
        c = P.CODE[ref]
        aD, aS = _auroc(P, c[mD], y[mD]), _auroc(P, c[mS], y[mS])
        bD, bS = P.boot_auroc(c[mD], y[mD], g[mD]), P.boot_auroc(c[mS], y[mS], g[mS])
        d = bD - bS
        lo, hi, nok, sd = ci(d)
        draws[ref] = d
        out["refs"].append(dict(reference=ref, used=1, n_declined_p=kD[0], n_declined_b=kD[1], n_scored_p=kS[0],
                                n_scored_b=kS[1], auroc_declined=aD, auroc_scored=aS, delta=aD - aS, lo=lo, hi=hi,
                                draws_defined=nok, verdict=verdict(lo, hi)))
    used = [r for r in out["refs"] if r["used"]]

    def pool(names):
        names = [nm for nm in names if nm in draws]
        if not names:
            return None
        d0 = float(np.mean([r["delta"] for r in used if r["reference"] in names]))
        dd = np.mean(np.vstack([draws[nm] for nm in names]), axis=0)      # a draw undefined for one is undefined
        lo, hi, nok, sd = ci(dd)
        p = float(2.0 * norm.sf(abs(d0) / sd)) if sd and np.isfinite(sd) and sd > 0 else float("nan")
        return dict(n_refs=len(names), delta=d0, lo=lo, hi=hi, draws_defined=nok, sd=sd, p=p, verdict=verdict(lo, hi),
                    auroc_declined=float(np.mean([r["auroc_declined"] for r in used if r["reference"] in names])),
                    auroc_scored=float(np.mean([r["auroc_scored"] for r in used if r["reference"] in names])))
    out["all"] = pool(list(draws))
    for gname, members in GROUPS.items():
        out[gname] = pool(members)
    # the sequence-blind out-of-fold gene prior on the same two sets (eight fold seeds averaged)
    if GP is not None and min(npD, nbD, npS, nbS) >= MIN_CLASS:
        aD = aS = 0.0
        dd = np.zeros(PM.N_BOOT)
        for gp in GP:
            _, cD = np.unique(gp[D], return_inverse=True)
            _, cS = np.unique(gp[S], return_inverse=True)
            aD += _auroc(P, cD, y[D]) / len(GP)
            aS += _auroc(P, cS, y[S]) / len(GP)
            dd += (P.boot_auroc(cD, y[D], g[D]) - P.boot_auroc(cS, y[S], g[S])) / len(GP)
        lo, hi, nok, sd = ci(dd)
        out["gene_prior"] = dict(auroc_declined=aD, auroc_scored=aS, delta=aD - aS, lo=lo, hi=hi, draws_defined=nok,
                                 verdict=verdict(lo, hi))
    else:
        out["gene_prior"] = None
    return out


def summarise(tag, res, key="all"):
    """counts and the median delta with its range, over targets and over distinct declined sets"""
    ok = [r for r in res if r[key] is not None]
    c = collections.Counter(r[key]["verdict"] for r in ok)
    d = np.array([r[key]["delta"] for r in ok])
    seen, distinct = set(), []
    for r in ok:
        if r["mask"] not in seen:
            seen.add(r["mask"])
            distinct.append(r)
    cd = collections.Counter(r[key]["verdict"] for r in distinct)
    dd = np.array([r[key]["delta"] for r in distinct])
    ps = sorted((r[key]["p"], r["target"]) for r in ok if np.isfinite(r[key]["p"]))
    holm = 0
    for k_, (p_, _) in enumerate(ps):
        if p_ > 0.05 / (len(ps) - k_):
            break
        holm += 1
    s = dict(targets=len(ok), harder=c.get("harder", 0), easier=c.get("easier", 0),
             indistinguishable=c.get("indistinguishable", 0), not_assessable=c.get("not assessable", 0),
             median_delta=float(np.median(d)) if len(d) else None, min_delta=float(d.min()) if len(d) else None,
             max_delta=float(d.max()) if len(d) else None, holm_kept=holm,
             distinct_sets=len(distinct), distinct_harder=cd.get("harder", 0), distinct_easier=cd.get("easier", 0),
             distinct_indistinguishable=cd.get("indistinguishable", 0),
             distinct_median_delta=float(np.median(dd)) if len(dd) else None,
             distinct_min_delta=float(dd.min()) if len(dd) else None, distinct_max_delta=float(dd.max()) if len(dd) else None)
    if len(d):
        print("    %-34s %2d targets: harder %2d, easier %2d, indistinguishable %2d; median delta %+.4f (range %+.4f to "
              "%+.4f); Holm keeps %d | %d distinct declined sets: harder %d, easier %d, indistinguishable %d; median "
              "%+.4f (%+.4f to %+.4f)"
              % (tag, len(ok), s["harder"], s["easier"], s["indistinguishable"], s["median_delta"], s["min_delta"],
                 s["max_delta"], holm, len(distinct), s["distinct_harder"], s["distinct_easier"],
                 s["distinct_indistinguishable"], s["distinct_median_delta"], s["distinct_min_delta"],
                 s["distinct_max_delta"]))
    return s


def main():
    ap = argparse.ArgumentParser(description=__doc__.strip().splitlines()[0])
    ap.add_argument("--tables", required=True, help="directory holding the licensed dbnsfp_reach_panel.parquet")
    ap.add_argument("--out", required=True, help="directory for the three tables, outside the deposit")
    ap.add_argument("--jobs", type=int, default=4)
    a = ap.parse_args()
    os.makedirs(a.out, exist_ok=True)
    OUT = a.out
    P = PM.Panel(a.tables)
    names, y = P.names, P.y
    M = masks(P)
    mis = M["missense"]
    RES = dict(method=dict(draws=PM.N_BOOT, seed=PM.BOOT_SEED, min_per_class=MIN_CLASS, reference_reach=REF_REACH,
                           resampling="genes (dbNSFP gene symbol, whole-panel levels)"))

    # ------------------------------------------------------------------------------- [0] printed values
    print("[0] values the manuscript prints, with the deposit's code")
    got = fmt(mis.sum())
    rec("MS: missense subset", "202,643", got, got == "202,643")
    rp = {pn: np.array([P.FIN[nm][k_ & (y == 1)].mean() for nm in names]) for pn, k_ in (("whole", M["whole"]), ("missense", mis))}
    got = "rises from %.2f to %.2f" % (np.median(rp["whole"]), np.median(rp["missense"]))
    rec("MS: median reach on pathogenic variants, whole panel to missense subset", "rises from 0.36 to 0.98", got,
        got == "rises from 0.36 to 0.98")
    pen = {}
    ACOV = {}
    for pn, k_ in (("whole", M["whole"]), ("missense", mis)):
        yk = y[k_]
        npos, nneg = int((yk == 1).sum()), int((yk == 0).sum())
        v = []
        for nm in names:
            f = P.FIN[nm][k_]
            kp, kn = int(f[yk == 1].sum()), int(f[yk == 0].sum())
            ac = PM.DB.auroc(yk[f], P.CODE[nm][k_][f])
            ACOV[(pn, nm)] = ac
            v.append(ac - PM.DB.must_answer(ac, kp, kn, npos, nneg))
        pen[pn] = float(np.median(v))
    got = "falls from %.3f to %.3f" % (pen["whole"], pen["missense"])
    rec("MS: median must-answer penalty, whole panel to missense subset", "falls from 0.284 to 0.035", got,
        got == "falls from 0.284 to 0.035")
    bt = pq.read_table(os.path.join(PM.DEP, "tables", "dbnsfp_breakdown_points.parquet")).to_pydict()
    worst = 0.0
    for k in range(len(bt["panel"])):
        for side in ("i", "j"):
            worst = max(worst, abs(ACOV[(bt["panel"][k], bt["predictor_" + side][k])] - bt["a_cov_" + side][k]))
    rec("covered AUROCs against the deposited breakdown table (largest difference)", "0", "%.1e" % worst, worst < 1e-12)
    gaps = []
    for nm in names:
        k_ = M[P.scope(nm)]
        gaps.append((P.FIN[nm][k_ & (y == 1)].mean() - P.FIN[nm][k_ & (y == 0)].mean(), nm))
    big = [g_ for g_ in gaps if abs(g_[0]) >= 0.05]
    top = sorted(gaps, key=lambda t_: -abs(t_[0]))[:2]
    got = "%d of the 49 reach the classes unequally by at least 0.05 inside their scope, most strongly %s (%s)" % (
        len(big), top[0][1], ("%+.3f" % top[0][0]).replace("-", "−"))
    pub = "18 of the 49 reach the classes unequally by at least 0.05 inside their scope, most strongly fathmm-XF_coding (−0.224)"
    rec("AF1 Note S4: class-unequal reach inside the declared scope", pub, got, got == pub)
    got = fmt(M["rare"].sum())
    rec("AF1 Note S4: rare missense variants (below 0.01)", "188,926", got, got == "188,926")

    # the deposit's out-of-fold gene prior (recompute_labelfree_baseline.oof_rate), fitted on each scope's own variants
    # as that script fits it on the full panel and on the missense subset, eight fold seeds
    sys.path.insert(0, os.path.join(PM.DEP, "scripts"))
    import recompute_labelfree_baseline as LF
    gp = {}
    for sc, k_ in M.items():
        gp[sc] = []
        for s_ in LF.SEEDS:
            full = np.full(P.n, np.nan)
            full[k_] = LF.oof_rate(P.gene_q[k_], y[k_], seed=s_)
            gp[sc].append(full)
    a_w = float(np.mean([LF.auroc(y, g_) for g_ in gp["whole"]]))
    a_m = float(np.mean([LF.auroc(y[mis], g_[mis]) for g_ in gp["missense"]]))
    got = "The gene alone reads %.3f, and %.3f on the missense subset" % (a_w, a_m)
    pub = "The gene alone reads 0.880, and 0.930 on the missense subset"
    rec("MS: the sequence-blind gene prior, out of fold", pub, got, got == pub)

    # ------------------------------------------------------------------------------- [1] references and targets
    print("\n[1] references and targets on the missense subset (%s variants: %s pathogenic, %s benign)"
          % (fmt(mis.sum()), fmt((mis & (y == 1)).sum()), fmt((mis & (y == 0)).sum())))
    refs = references(P, mis)
    for nm in refs:
        print("    reference %-28s reach %.4f (pathogenic %.4f, benign %.4f)  covered AUROC %.4f"
              % (nm, P.FIN[nm][mis].mean(), P.FIN[nm][mis & (y == 1)].mean(), P.FIN[nm][mis & (y == 0)].mean(),
                 ACOV[("missense", nm)]))

    def targets(keep, pool):
        out = []
        for nm in pool:
            D = keep & ~P.FIN[nm]
            S = keep & P.FIN[nm]
            if min((D & (y == 1)).sum(), (D & (y == 0)).sum(), (S & (y == 1)).sum(), (S & (y == 0)).sum()) >= MIN_CLASS:
                out.append(nm)
        return out
    tg = targets(mis, names)
    print("    %d references; %d of the 49 predictors decline at least %d missense variants of each class (not: %s)"
          % (len(refs), len(tg), MIN_CLASS, ", ".join(nm for nm in names if nm not in tg)))
    RES["references_missense"] = refs
    RES["targets_missense"] = len(tg)
    jobs = [("missense", nm) for nm in tg]
    rare5 = sorted(PM.DB.RARE_ONLY)
    jobs += [("rare", nm) for nm in targets(M["rare"], [nm for nm in names if nm in rare5])]
    for sc in ("coding", "whole"):
        own = [nm for nm in names if P.scope(nm) == sc]
        jobs += [(sc, nm) for nm in targets(M[sc], own)]
    if a.jobs > 1:
        with ProcessPoolExecutor(max_workers=a.jobs, initializer=_init, initargs=(a.tables, gp)) as ex:
            res = list(ex.map(_target_job, jobs, chunksize=1))
    else:
        _W.update(P=P, M=M, GP=gp)
        res = list(map(_target_job, jobs))
    print("    %d target analyses" % len(res))
    BY = collections.defaultdict(list)
    for r in res:
        BY[r["scope"]].append(r)

    # ------------------------------------------------------------------------------- [2] the missense subset
    print("\n[2] declined against scored missense variants, per target (delta = reference AUROC on declined - on scored)")
    ms = BY["missense"]
    print("    %-22s %-8s %17s %15s  %-28s %-26s %-24s %s"
          % ("target", "scope", "declined P / B", "path. share D|S", "mean over references", "conservation tracks",
             "gene prior", "refs"))
    for r in sorted(ms, key=lambda r: r["all"]["delta"]):
        A, Cn, G = r["all"], r["conservation"], r["gene_prior"]
        print("    %-22s %-8s %7s / %7s   %.3f | %.3f  %+.4f [%+.4f, %+.4f] %-5s %+.4f [%+.4f, %+.4f] %-5s %+.4f [%+.4f, %+.4f]  %d"
              % (r["target"], P.scope(r["target"]), fmt(r["n_declined_p"]), fmt(r["n_declined_b"]), r["share_declined"],
                 r["share_scored"], A["delta"], A["lo"], A["hi"], A["verdict"][:5], Cn["delta"], Cn["lo"], Cn["hi"],
                 Cn["verdict"][:5], G["delta"], G["lo"], G["hi"], A["n_refs"]))
    RES["missense"] = {}
    print()
    RES["missense"]["all_references"] = summarise("all references", ms, "all")
    for gname in GROUPS:
        RES["missense"][gname] = summarise(gname, ms, gname)
    RES["missense"]["gene_prior"] = summarise("gene prior (reads no sequence)", [dict(r, gene_prior=dict(r["gene_prior"], p=float("nan")))
                                                                               for r in ms if r["gene_prior"]], "gene_prior")
    # per target-reference pairs
    prs = [(r, q) for r in ms for q in r["refs"] if q["used"]]
    c = collections.Counter(q["verdict"] for _, q in prs)
    dl = np.array([q["delta"] for _, q in prs])
    RES["missense"]["pairs"] = dict(n=len(prs), harder=c.get("harder", 0), easier=c.get("easier", 0),
                                    indistinguishable=c.get("indistinguishable", 0), median_delta=float(np.median(dl)),
                                    min_delta=float(dl.min()), max_delta=float(dl.max()),
                                    skipped=sum(1 for r in ms for q in r["refs"] if not q["used"]))
    print("    target-reference pairs: %d (another %d skipped, the reference scoring fewer than %d of a class among the "
          "declined); harder %d, easier %d, indistinguishable %d; median delta %+.4f (%+.4f to %+.4f)"
          % (len(prs), RES["missense"]["pairs"]["skipped"], MIN_CLASS, c.get("harder", 0), c.get("easier", 0),
             c.get("indistinguishable", 0), np.median(dl), dl.min(), dl.max()))
    # pathogenic share
    sd = np.array([r["share_declined"] - r["share_scored"] for r in ms])
    lower = sum(1 for r in ms if r["share_diff_hi"] < 0)
    higher = sum(1 for r in ms if r["share_diff_lo"] > 0)
    RES["missense"]["pathogenic_share"] = dict(
        targets=len(ms), declined_lower=lower, declined_higher=higher, neither=len(ms) - lower - higher,
        median_share_declined=float(np.median([r["share_declined"] for r in ms])),
        median_share_scored=float(np.median([r["share_scored"] for r in ms])), median_difference=float(np.median(sd)),
        min_difference=float(sd.min()), max_difference=float(sd.max()),
        share_missense=float((mis & (y == 1)).sum() / mis.sum()))
    print("    pathogenic share: on the missense subset %.3f; among declined a median %.3f against %.3f among scored "
          "(difference median %+.3f, range %+.3f to %+.3f); declined share lower with 95%% confidence for %d targets, "
          "higher for %d, neither for %d"
          % (RES["missense"]["pathogenic_share"]["share_missense"], RES["missense"]["pathogenic_share"]["median_share_declined"],
             RES["missense"]["pathogenic_share"]["median_share_scored"], np.median(sd), sd.min(), sd.max(), lower, higher,
             len(ms) - lower - higher))
    # how much of the delta the gene prior shows
    dg = np.array([r["gene_prior"]["delta"] for r in ms])
    da = np.array([r["all"]["delta"] for r in ms])
    RES["missense"]["gene_prior_against_references"] = dict(
        pearson=float(np.corrcoef(dg, da)[0, 1]), same_sign=int((np.sign(dg) == np.sign(da)).sum()), targets=len(ms),
        median_gene_prior_delta=float(np.median(dg)), median_reference_delta=float(np.median(da)))
    print("    gene prior against the references across the %d targets: same sign of delta in %d; Pearson r of the two "
          "deltas %.2f; median delta %+.4f (gene prior) against %+.4f (references)"
          % (len(ms), (np.sign(dg) == np.sign(da)).sum(), np.corrcoef(dg, da)[0, 1], np.median(dg), np.median(da)))

    # ------------------------------------------------------------------------------- [3] the common set
    print("\n[3] each predictor on the variants all 49 score against its own scored variants (missense subset)")
    common = mis.copy()
    for nm in names:
        common &= P.FIN[nm]
    ncp, ncb = int((common & (y == 1)).sum()), int((common & (y == 0)).sum())
    rows_c = []
    for nm in names:
        own = mis & P.FIN[nm]
        c_ = P.CODE[nm]
        a_own, a_com = _auroc(P, c_[own], y[own]), _auroc(P, c_[common], y[common])
        d = P.boot_auroc(c_[common], y[common], P.gcode[common]) - P.boot_auroc(c_[own], y[own], P.gcode[own])
        lo, hi, nok, _ = ci(d)
        rows_c.append(dict(predictor=nm, declared_scope=P.scope(nm), n_own=int(own.sum()), auroc_own="%.6f" % a_own,
                           auroc_common="%.6f" % a_com, difference="%.6f" % (a_com - a_own), lo="%.6f" % lo, hi="%.6f" % hi,
                           verdict="higher on the common set" if lo > 0 else ("lower on the common set" if hi < 0 else
                                                                               "indistinguishable"), _d=a_com - a_own))
    dc = np.array([r["_d"] for r in rows_c])
    cc = collections.Counter(r["verdict"] for r in rows_c)
    RES["common_set"] = dict(n=int(common.sum()), n_pathogenic=ncp, n_benign=ncb, share_of_missense=float(common.sum() / mis.sum()),
                             higher_point=int((dc > 0).sum()), lower_point=int((dc < 0).sum()), equal_point=int((dc == 0).sum()),
                             higher_95=cc.get("higher on the common set", 0), lower_95=cc.get("lower on the common set", 0),
                             indistinguishable=cc.get("indistinguishable", 0), median_difference=float(np.median(dc)),
                             min_difference=float(dc.min()), max_difference=float(dc.max()))
    print("    the %s missense variants all 49 score (%s pathogenic, %s benign; %.1f%% of the missense subset): %d of the 49 "
          "read higher there than on their own scored variants, %d lower (%d and %d with 95%% confidence); median "
          "difference %+.4f (%+.4f to %+.4f)"
          % (fmt(common.sum()), fmt(ncp), fmt(ncb), 100.0 * common.sum() / mis.sum(), (dc > 0).sum(), (dc < 0).sum(),
             cc.get("higher on the common set", 0), cc.get("lower on the common set", 0), np.median(dc), dc.min(), dc.max()))
    with open(os.path.join(OUT, "dbnsfp_declined_common_set.csv"), "w", newline="", encoding="utf-8") as fh:
        w = csv.DictWriter(fh, fieldnames=[k for k in rows_c[0] if not k.startswith("_")], extrasaction="ignore",
                           lineterminator="\n")
        w.writeheader()
        w.writerows(rows_c)

    # ------------------------------------------------------------------------------- [4] extensions
    print("\n[4] extensions: the rare-variant predictors on rare missense variants; coding- and whole-scope predictors on "
          "their scope")
    for sc in ("rare", "coding", "whole"):
        rs = BY.get(sc, [])
        if not rs:
            continue
        k_ = M[sc]
        print("    %s scope (%s variants), references %s" % (sc, fmt(k_.sum()), ", ".join(references(P, k_))))
        for r in sorted(rs, key=lambda r: r["all"]["delta"] if r["all"] else 0):
            if r["all"] is None:
                print("      %-26s no usable reference" % r["target"])
                continue
            A, G = r["all"], r["gene_prior"]
            print("      %-26s declined %7s P / %7s B, share %.3f | %.3f scored; delta %+.4f [%+.4f, %+.4f] %s; gene prior "
                  "%+.4f [%+.4f, %+.4f]" % (r["target"], fmt(r["n_declined_p"]), fmt(r["n_declined_b"]), r["share_declined"],
                                           r["share_scored"], A["delta"], A["lo"], A["hi"], A["verdict"], G["delta"], G["lo"],
                                           G["hi"]))
        RES[sc] = dict(all_references=summarise("%s: all references" % sc, rs, "all"), references=references(P, k_),
                       n=int(k_.sum()))

    # ------------------------------------------------------------------------------- [5] each on its own scope
    print("\n[5] every predictor on its own declared scope (missense-scope predictors on the missense subset, coding-scope "
          "on coding substitutions, whole-scope on the whole panel)")
    own = [r for r in ms if P.scope(r["target"]) == "missense"] + BY.get("coding", []) + BY.get("whole", [])
    own = [r for r in own if r["all"] is not None]
    RES["own_scope"] = dict(all_references=summarise("own scope: all references", own, "all"),
                            by_scope={sc: sum(1 for r in own if P.scope(r["target"]) == sc) for sc in ("missense", "coding", "whole")})
    for tag, rs in (("missense", ms), ("own_scope", own)):
        w_ = np.array([r["all"]["hi"] - r["all"]["lo"] for r in rs])
        RES[tag]["interval_width"] = dict(median=float(np.median(w_)), min=float(w_.min()), max=float(w_.max()))
        print("    %-10s width of the 95%% interval of a target's mean delta: median %.4f (range %.4f to %.4f)"
              % (tag, np.median(w_), w_.min(), w_.max()))
    hard = sorted(r["target"] for r in ms if r["all"]["verdict"] == "harder")
    easy = sorted(r["target"] for r in ms if r["all"]["verdict"] == "easier")
    RES["missense"]["harder_targets"], RES["missense"]["easier_targets"] = hard, easy
    print("    missense subset, harder: %s; easier: %s" % (", ".join(hard), ", ".join(easy)))
    RES["own_scope"]["harder_targets"] = sorted(r["target"] for r in own if r["all"]["verdict"] == "harder")
    RES["own_scope"]["easier_targets"] = sorted(r["target"] for r in own if r["all"]["verdict"] == "easier")
    print("    own scope, harder: %s; easier: %s" % (", ".join(RES["own_scope"]["harder_targets"]),
                                                    ", ".join(RES["own_scope"]["easier_targets"])))

    # ------------------------------------------------------------------------------- tables
    cols = ["scope", "target", "declared_scope", "n_scored_pathogenic", "n_scored_benign", "n_declined_pathogenic",
            "n_declined_benign", "pathogenic_share_declined", "pathogenic_share_scored", "share_difference_lo",
            "share_difference_hi", "declined_set_id", "references_used"]
    for gname in ["all"] + list(GROUPS) + ["gene_prior"]:
        cols += ["%s_%s" % (gname, k) for k in ("auroc_declined", "auroc_scored", "delta", "lo", "hi", "verdict")]
    f4 = lambda x: "" if x is None or (isinstance(x, float) and not np.isfinite(x)) else "%.6f" % x
    with open(os.path.join(OUT, "dbnsfp_declined_by_target.csv"), "w", newline="", encoding="utf-8") as fh:
        w = csv.DictWriter(fh, fieldnames=cols, lineterminator="\n")
        w.writeheader()
        for r in res:
            row = dict(scope=r["scope"], target=r["target"], declared_scope=P.scope(r["target"]),
                       n_scored_pathogenic=r["n_scored_p"], n_scored_benign=r["n_scored_b"],
                       n_declined_pathogenic=r["n_declined_p"], n_declined_benign=r["n_declined_b"],
                       pathogenic_share_declined=f4(r["share_declined"]), pathogenic_share_scored=f4(r["share_scored"]),
                       share_difference_lo=f4(r["share_diff_lo"]), share_difference_hi=f4(r["share_diff_hi"]),
                       declined_set_id=r["mask"], references_used=r["all"]["n_refs"] if r["all"] else 0)
            for gname in ["all"] + list(GROUPS) + ["gene_prior"]:
                q = r.get(gname)
                for k in ("auroc_declined", "auroc_scored", "delta", "lo", "hi"):
                    row["%s_%s" % (gname, k)] = f4(q[k]) if q else ""
                row["%s_verdict" % gname] = q["verdict"] if q else ""
            w.writerow(row)
    with open(os.path.join(OUT, "dbnsfp_declined_by_reference.csv"), "w", newline="", encoding="utf-8") as fh:
        cols = ["scope", "target", "reference", "used", "n_declined_pathogenic", "n_declined_benign", "n_scored_pathogenic",
                "n_scored_benign", "auroc_declined", "auroc_scored", "delta", "lo", "hi", "draws_defined", "verdict"]
        w = csv.DictWriter(fh, fieldnames=cols, lineterminator="\n")
        w.writeheader()
        for r in res:
            for q in r["refs"]:
                w.writerow(dict(scope=r["scope"], target=r["target"], reference=q["reference"], used=q["used"],
                                n_declined_pathogenic=q["n_declined_p"], n_declined_benign=q["n_declined_b"],
                                n_scored_pathogenic=q.get("n_scored_p", ""), n_scored_benign=q.get("n_scored_b", ""),
                                auroc_declined=f4(q.get("auroc_declined")), auroc_scored=f4(q.get("auroc_scored")),
                                delta=f4(q.get("delta")), lo=f4(q.get("lo")), hi=f4(q.get("hi")),
                                draws_defined=q.get("draws_defined", ""), verdict=q.get("verdict", "")))

    print("\n" + "=" * 100)
    for what, pub, got, ok in R:
        print("%s  %s\n    published : %s\n    recomputed: %s" % (what, "YES" if ok else "*** NO ***", pub, got))
    bad = [r for r in R if not r[3]]
    print("%d of %d reproduced values agree" % (len(R) - len(bad), len(R)))
    return 1 if bad else 0


if __name__ == "__main__":
    sys.exit(main())
```
