## Additional_file_3_Recompute_tables_and_scripts for "Unscored variants leave many comparisons of variant effect predictors undecided: evidence from ClinVar, published benchmarks and genomic language models": build_dbnsfp_tables.py

```
"""Build the reduced, analysis-ready tables for the 49-predictor dbNSFP reach arm.

Reads one undeposited-tree source (02_scores/data/processed/dbnsfp_panel.parquet) and writes four
files under this deposit's tables/.  Run once; recompute_dbnsfp.py never touches the source again.

The two data files:

  dbnsfp_panel_prefilter_keys.parquet   all 352,907 rows, keys only (no scores)
  dbnsfp_reach_panel.parquet            the 328,328 rows that survive the `stars >= 1` filter, with the 49
                                        rank-score columns, one int32 column per predictor (the full panel;
                                        the deposited Additional file 4 is its reach-only form, made by
                                        reduce_to_reach.py)

Missingness is a parquet NULL, not NaN in a float column, so null counts see every declined score.
"""
from __future__ import annotations

import hashlib
import json
import os

import numpy as np
import pyarrow as pa
import pyarrow.compute as pc
import pyarrow.parquet as pq

_CCS_ROOT = os.environ.get("CCS_DATA_ROOT")
if not _CCS_ROOT:
    raise SystemExit("set CCS_DATA_ROOT to a directory whose 02_scores/data/processed/ holds "
                     "dbnsfp_panel.parquet, written by Additional file 2's src/ccs/build_dbnsfp_panel.py; "
                     "LICENSING.md and rebuild_licensed.py give the route")
SRC = os.path.join(_CCS_ROOT, "02_scores/data/processed/dbnsfp_panel.parquet")
HERE = os.path.dirname(os.path.abspath(__file__))
OUT = os.path.normpath(os.path.join(HERE, "..", "tables"))
DEC = 4                      # rankscores stored as round(x, 4) * 10**4 in a nullable int32
SCALE = 10 ** DEC

# The nine label-free conservation tracks of the Analyses.  bStatistic counts among them; the
# 0.0438-against-0.0280 split only reproduces with it included.  Shipped as a column of
# dbnsfp_predictors.csv so the recompute script reads the grouping instead of hard-coding it.
LABEL_FREE = {"GERP++_RS", "GERP_92_mammals",
              "phyloP100way_vertebrate", "phyloP470way_mammalian", "phyloP17way_primate",
              "phastCons100way_vertebrate", "phastCons470way_mammalian", "phastCons17way_primate",
              "bStatistic"}


def md5(path, chunk=1 << 20):
    h = hashlib.md5()
    with open(path, "rb") as fh:
        while True:
            b = fh.read(chunk)
            if not b:
                break
            h.update(b)
    return h.hexdigest()


def main():
    os.makedirs(OUT, exist_ok=True)
    print("source %s" % SRC)
    print("  %d bytes  md5 %s" % (os.path.getsize(SRC), md5(SRC)))

    t = pq.read_table(SRC)
    src_cols = [c for c in t.column_names if c.lower().endswith("_rankscore")]
    names = [c.replace("_converted_rankscore", "").replace("_rankscore", "") for c in src_cols]
    assert len(src_cols) == 49, len(src_cols)
    n = t.num_rows
    print("  %d rows x %d columns, %d rankscore columns" % (n, t.num_columns, len(src_cols)))

    vid = np.array(t.column("variant_id").to_pylist())
    lab = t.column("label").to_numpy()
    st = t.column("stars").to_numpy()
    cons = np.array(t.column("consequence").to_pylist())
    gene = np.array(t.column("gene").to_pylist())
    S = [t.column(c).to_numpy(zero_copy_only=False).astype(float) for c in src_cols]

    # ---- precision claim, checked before anything is written ---------------------------------
    max5 = max(float(np.nanmax(np.abs(v - np.round(v, 5)))) for v in S)
    print("  source rankscores are exactly 5-decimal: max|x - round(x,5)| = %g" % max5)

    keep = st >= 1
    print("  stars >= 1 keeps %d of %d rows" % (int(keep.sum()), n))

    def score_arrays(mask):
        out = []
        for v in S:
            vv = np.round(v[mask], DEC)
            fin = np.isfinite(vv)
            iv = np.where(fin, np.rint(vv * SCALE), 0).astype(np.int32)
            out.append(pa.array(iv, pa.int32(), mask=~fin))
        return out

    # ---------------- file 1: pre-filter keys, every row, no scores ---------------------------
    keys = pa.table({
        "variant_id": pa.array(vid.tolist(), pa.string()),
        "label": pa.array(lab.astype(np.int8), pa.int8()),
        "stars": pa.array(st.astype(np.int8), pa.int8()),
        "consequence": pa.array(cons).dictionary_encode(),
        "gene": pa.array(gene).dictionary_encode(),
    })
    p_keys = os.path.join(OUT, "dbnsfp_panel_prefilter_keys.parquet")
    pq.write_table(keys, p_keys, compression="zstd", compression_level=19,
                   use_dictionary=True, data_page_size=1 << 20)

    # ---------------- file 2: the analysis panel, stars >= 1, with the 49 predictors ----------
    d = {"variant_id": pa.array(vid[keep].tolist(), pa.string()),
         "label": pa.array(lab[keep].astype(np.int8), pa.int8()),
         "stars": pa.array(st[keep].astype(np.int8), pa.int8()),
         "consequence": pa.array(cons[keep]).dictionary_encode(),
         "gene": pa.array(gene[keep]).dictionary_encode()}
    for nm, arr in zip(names, score_arrays(keep)):
        d[nm] = arr
    panel = pa.table(d)
    p_panel = os.path.join(OUT, "dbnsfp_reach_panel.parquet")
    pq.write_table(panel, p_panel, compression="zstd", compression_level=19,
                   use_dictionary=True, data_page_size=1 << 20)

    # ---------------- file 3: predictor metadata ----------------------------------------------
    p_meta = os.path.join(OUT, "dbnsfp_predictors.csv")
    with open(p_meta, "w", encoding="utf-8", newline="\n") as fh:
        fh.write("predictor,source_column,label_free_conservation\n")
        for nm, sc in zip(names, src_cols):
            fh.write("%s,%s,%d\n" % (nm, sc, int(nm in LABEL_FREE)))
    assert sum(nm in LABEL_FREE for nm in names) == 9, "label-free set must be 9"

    for p in (p_panel, p_keys, p_meta):
        print("  wrote %-40s %9.3f MB" % (os.path.basename(p), os.path.getsize(p) / 1e6))

    # ==========================================================================================
    # Verification after writing.  Everything below reads the written files back off disk.
    # ==========================================================================================
    print("\n--- round trip ---")
    bk = pq.read_table(p_keys)
    bp = pq.read_table(p_panel)
    assert bk.num_rows == n and bp.num_rows == int(keep.sum())
    print("  keys  %d rows x %d cols" % (bk.num_rows, bk.num_columns))
    print("  panel %d rows x %d cols" % (bp.num_rows, bp.num_columns))

    # keys file reproduces the star filter and every panel-construction count
    ks = bk.column("stars").to_numpy()
    kl = bk.column("label").to_numpy()
    kc = np.array(bk.column("consequence").to_pylist())
    kg = np.array(bk.column("gene").to_pylist())
    m = ks >= 1
    print("  keys: %d -> %d at stars>=1 | pos %d neg %d | genes %d | missense %d"
          % (bk.num_rows, int(m.sum()), int((kl[m] == 1).sum()), int((kl[m] == 0).sum()),
             len(set((g if g else "?") for g in kg[m])), int((kc[m] == "missense_variant").sum())))
    assert list(np.array(bk.column("variant_id").to_pylist())[m]) == bp.column("variant_id").to_pylist()
    print("  keys[stars>=1].variant_id == panel.variant_id : True")

    # NULL pattern survived, exactly, and is NULL rather than NaN
    print("\n--- missingness ---")
    bad = 0
    worst_null = 0
    for nm, v in zip(names, S):
        col = bp.column(nm)
        src_nan = int(np.isnan(v[keep]).sum())
        got_null = int(col.null_count)
        # pc.is_valid must be FALSE on the missing entries (it would be TRUE for NaN-in-float)
        n_valid = int(pc.sum(pc.cast(pc.is_valid(col), pa.int64())).as_py())
        if got_null != src_nan or n_valid != bp.num_rows - src_nan:
            bad += 1
            print("  MISMATCH %s src_nan=%d null=%d valid=%d" % (nm, src_nan, got_null, n_valid))
        worst_null = max(worst_null, got_null)
    print("  49/49 predictors: null_count == source NaN count, is_valid FALSE on every one : %s"
          % (bad == 0))
    assert bad == 0
    print("  most-missing predictor carries %d NULLs of %d rows" % (worst_null, bp.num_rows))
    assert pq.read_table(p_panel).column(names[0]).type == pa.int32()

    # values: stored int == rint(round(src,4)*1e4) exactly, on every finite entry
    print("\n--- value fidelity (finite entries) ---")
    worst = 0.0
    for nm, v in zip(names, S):
        got = bp.column(nm).to_numpy(zero_copy_only=False).astype(float)  # NULL -> nan
        want = np.round(v[keep], DEC)
        fin = np.isfinite(want)
        assert np.array_equal(np.isfinite(got), fin)
        worst = max(worst, float(np.max(np.abs(got[fin] / SCALE - want[fin]))))
    print("  max |stored/1e4 - round(source,4)| over all 49 x %d finite values : %g"
          % (bp.num_rows, worst))
    assert worst == 0.0

    # reach, the quantity the missingness encodes, agrees with the source to one ulp
    print("\n--- reach identity ---")
    dmax = 0.0
    for nm, v in zip(names, S):
        r_src = float(np.isfinite(v[keep]).mean())
        r_tab = 1.0 - bp.column(nm).null_count / bp.num_rows
        dmax = max(dmax, abs(r_src - r_tab))
    print("  max |reach(source) - (1 - null_count/n)| over 49 predictors : %g" % dmax)
    # not exactly 0: mean() sums a boolean array while 1 - null/n divides two integers, so the two
    # land one ulp apart on some predictors.
    assert dmax <= 2 ** -52, dmax

    # rounding cost, stated as an absolute bound on any rankscore
    print("\n--- rounding cost ---")
    err = max(float(np.nanmax(np.abs(v[keep] - np.round(v[keep], DEC)))) for v in S)
    print("  max |source - round(source,4)| over all 49 columns : %g  (half an lsb = 5e-5)" % err)

    manifest = {
        "built_by": "provenance/build_dbnsfp_tables.py",
        "source": SRC, "source_bytes": os.path.getsize(SRC), "source_md5": md5(SRC),
        "source_rows": int(n), "source_5dp_exact": max5 == 0.0,
        "filter": "stars >= 1",
        "files": {os.path.basename(p): {"bytes": os.path.getsize(p),
                                        "mb": round(os.path.getsize(p) / 1e6, 3)}
                  for p in (p_panel, p_keys, p_meta)},
        "panel_rows": int(bp.num_rows), "keys_rows": int(bk.num_rows),
        "rankscore_encoding": "nullable int32 = round(rankscore, 4) * 10**4; NULL = not scored",
        "max_abs_rounding_error": err,
    }
    p_man = os.path.join(OUT, "dbnsfp_reach_panel.manifest.json")
    with open(p_man, "w", encoding="utf-8", newline="\n") as fh:
        json.dump(manifest, fh, indent=1)
        fh.write("\n")
    print("\n  wrote %s" % os.path.basename(p_man))
    print("ALL BUILD CHECKS PASSED")


if __name__ == "__main__":
    main()
```
