## Additional_file_3_Recompute_tables_and_scripts for "Unscored variants leave many comparisons of variant effect predictors undecided: evidence from ClinVar, published benchmarks and genomic language models": build_erepo_labels.py

```
"""Build tables/erepo_clingen_labels.parquet from the ClinGen Evidence Repository export.

    python3 build_erepo_labels.py erepo.tabbed.txt

The export is ClinGen's tab-separated dump of every expert-panel variant classification
(https://erepo.clinicalgenome.org/evrepo/api/classifications/all?format=tabbed). ClinGen releases its
curated content under CC0 1.0 and asks for attribution to ClinGen; the table this script writes
carries that attribution in its README. The export is identified by its SHA-256, which this script
prints first; the README records the digest of the export the deposited table was built from.

What is kept. One row per GRCh38 single-nucleotide variant that an expert panel classified as
pathogenic, likely pathogenic, likely benign or benign, from classifications not marked retracted whose
applied codes this scale can all read.
The GRCh38 key comes from the NC_ genomic HGVS expression in the export's "HGVS Expressions" field
(the GRCh38 RefSeq chromosome accessions are listed below); a classification without one, or whose
variant is not a single-nucleotide substitution, has no key and is not kept. A variant classified more
than once keeps its first row in the export's own order.

Points. Each applied criterion ("Applied Evidence Codes (Met)") is converted to the naturally scaled
ACMG/AMP points of Tavtigian et al. (2020): supporting 1, moderate 2, strong 4, very strong 8, negative
for benign criteria, with the strength taken from the suffix when one is given (PP3_Moderate is 2,
PVS1_Strong is 4, BP4 is -1). BA1 is stand-alone benign. On this scale the class follows from the sum:
pathogenic at 10 or more, likely pathogenic 6-9, uncertain 0-5, likely benign -1 to -6, benign -7 or less;
the label kept is the panel's own Assertion. The same sum with the PP3 and BP4 points removed says whether
a label stands without computational evidence: a pathogenic or likely pathogenic label stands if the
reduced sum is still 6 or more, a benign or likely benign one if it is still -1 or less (or BA1 applies).
"""
import hashlib
import os
import re
import sys

import pyarrow as pa
import pyarrow.parquet as pq

HERE = os.path.dirname(os.path.abspath(__file__))
OUT = os.path.join(HERE, os.pardir, "tables", "erepo_clingen_labels.parquet")

GRCH38 = {"NC_000001.11": "1", "NC_000002.12": "2", "NC_000003.12": "3", "NC_000004.12": "4",
          "NC_000005.10": "5", "NC_000006.12": "6", "NC_000007.14": "7", "NC_000008.11": "8",
          "NC_000009.12": "9", "NC_000010.11": "10", "NC_000011.10": "11", "NC_000012.12": "12",
          "NC_000013.11": "13", "NC_000014.9": "14", "NC_000015.10": "15", "NC_000016.10": "16",
          "NC_000017.11": "17", "NC_000018.10": "18", "NC_000019.10": "19", "NC_000020.11": "20",
          "NC_000021.9": "21", "NC_000022.11": "22", "NC_000023.11": "X", "NC_000024.10": "Y"}
BASE = {"PVS": 8, "PS": 4, "PM": 2, "PP": 1, "BS": -4, "BP": -1}
SUFFIX = {"verystrong": 8, "very_strong": 8, "strong": 4, "moderate": 2, "supporting": 1}
CLASSES = {"Pathogenic": "P", "Likely Pathogenic": "LP", "Likely Benign": "LB", "Benign": "B"}
SNV = re.compile(r"(NC_0000\d\d\.\d+):g\.(\d+)([ACGT])>([ACGT])(?![A-Za-z0-9])")
CODE = re.compile(r"^(PVS|PS|PM|PP|BA|BS|BP)(\d+)(?:_(.+))?$")


def points(code):
    """(criterion, points) for one applied code; points is None for a code this scale cannot read."""
    m = CODE.match(code.replace(" ", ""))
    if not m:
        return code, None
    fam, num, suf = m.groups()
    if fam == "BA":
        return fam + num, "BA1"
    sign = -1 if fam.startswith("B") else 1
    if suf is None:
        return fam + num, BASE[fam]
    k = suf.lower().replace("-", "_")
    return fam + num, (sign * SUFFIX[k]) if k in SUFFIX else None


def main():
    if len(sys.argv) < 2:
        sys.exit(__doc__)
    src = sys.argv[1]
    raw = open(src, "rb").read()
    print("export %s  sha256 %s  (%d bytes)" % (os.path.basename(src), hashlib.sha256(raw).hexdigest(), len(raw)))
    lines = raw.decode("utf-8").split("\n")
    hdr = lines[0].lstrip("#").rstrip("\r").split("\t")
    ix = {h: i for i, h in enumerate(hdr)}
    n_all = n_ret = n_key = n_lab = n_dup = n_unread = 0
    seen, rows = set(), []
    for line in lines[1:]:
        if not line.strip():
            continue
        f = line.rstrip("\r").split("\t")
        if len(f) < len(hdr):
            continue
        n_all += 1
        if f[ix["Retracted"]].strip().lower() == "true":
            n_ret += 1
            continue
        key = None
        for m in SNV.finditer(f[ix["HGVS Expressions"]]):
            if m.group(1) in GRCH38:
                key = "%s-%s-%s-%s" % (GRCH38[m.group(1)], m.group(2), m.group(3), m.group(4))
                break
        if key is None:
            continue
        n_key += 1
        cls = CLASSES.get(f[ix["Assertion"]].strip())
        if cls is None:
            continue
        codes = [c.strip() for c in f[ix["Applied Evidence Codes (Met)"]].split(",") if c.strip()]
        total = comp = 0
        ba1 = unread = False
        for c in codes:
            name, p = points(c)
            if p is None:
                unread = True
                continue
            if p == "BA1":
                ba1 = True
                continue
            total += p
            if name in ("PP3", "BP4"):
                comp += p
        if unread:
            n_unread += 1
            continue
        n_lab += 1
        if key in seen:
            n_dup += 1
            continue
        seen.add(key)
        path = cls in ("P", "LP")
        reduced = total - comp
        stands = (reduced >= 6) if path else (ba1 or reduced <= -1)
        rows.append((key, f[ix["HGNC Gene Symbol"]].strip(), f[ix["Expert Panel"]].strip(), cls,
                     1 if path else 0, ",".join(codes), total, reduced, comp != 0, stands))
    rows.sort(key=lambda r: r[0])
    cols = list(zip(*rows))
    tab = pa.table({
        "variant_id": pa.array(cols[0], pa.string()),
        "gene": pa.array(cols[1], pa.string()),
        "expert_panel": pa.array(cols[2], pa.string()),
        "assertion": pa.array(cols[3], pa.string()),
        "label": pa.array(cols[4], pa.int8()),
        "met_codes": pa.array(cols[5], pa.string()),
        "points": pa.array(cols[6], pa.int16()),
        "points_without_pp3_bp4": pa.array(cols[7], pa.int16()),
        "used_pp3_bp4": pa.array(cols[8], pa.bool_()),
        "stands_without_pp3_bp4": pa.array(cols[9], pa.bool_()),
    })
    pq.write_table(tab, OUT, compression="zstd", write_statistics=False)
    print("classifications %d | retracted %d | with a GRCh38 SNV key %d | P/LP/LB/B with readable codes %d"
          " | codes this scale cannot read %d | repeated variants dropped %d" % (n_all, n_ret, n_key, n_lab, n_unread, n_dup))
    print("wrote %s: %d rows x %d cols" % (os.path.relpath(OUT, HERE), tab.num_rows, tab.num_columns))


if __name__ == "__main__":
    main()
```
