## Additional_file_3_Recompute_tables_and_scripts for "Unscored variants leave many comparisons of variant effect predictors undecided: evidence from ClinVar, published benchmarks and genomic language models": build_fig1_ladder_table.py

```
"""Build tables/fig1_atlas_ladder.parquet: the 1B and 7B rungs of the 8,192-bp capacity ladder.

Reads the per-species 8,192-bp mean-log-likelihood scores at evo2_1b_base and evo2_7b from the raw
tree and writes tables/fig1_atlas_ladder.parquet: one row per atlas variant that carries an
8,192-bp score, in the row order of fig1_atlas_pervariant.parquet, with the two deltas stored as
the 40B column is, mean_LL(alt) - mean_LL(ref), so all three rungs are negated the same way.
The 40B rung is fig1_atlas_pervariant.parquet's evo2_meanll_8192 and is not repeated here.
"""
import os

import polars as pl

_CCS_ROOT = os.environ.get("CCS_DATA_ROOT")
if not _CCS_ROOT:
    raise SystemExit("set CCS_DATA_ROOT to the directory holding the authors' undeposited input tree "
                     "(02_scores/); this is a provenance builder and needs that tree")
SC = f"{_CCS_ROOT}/02_scores/data/processed/scores_cloud"
OUT = os.path.normpath(os.path.join(os.path.dirname(os.path.abspath(__file__)), "..", "tables"))

atlas = (pl.read_parquet(f"{OUT}/fig1_atlas_pervariant.parquet")
           .filter(pl.col("evo2_meanll_8192").is_not_null())
           .select(["species", "variant_id"]))
parts = []
for sp in atlas["species"].unique(maintain_order=True).to_list():
    a = atlas.filter(pl.col("species") == sp)
    for m in ("1b", "7b"):
        s = (pl.read_parquet(f"{SC}/atlas8192_{sp}_meanll_{m}_8192.parquet")
               .select(["variant_id", pl.col("evo2_meanll_delta").alias(f"evo2_meanll_8192_{m}")]))
        a = a.join(s, on="variant_id", how="left", maintain_order="left")
    parts.append(a)
T = pl.concat(parts)
assert T.height == atlas.height == 11109, T.height
assert T.null_count().sum_horizontal().item() == 0, "a 1B or 7B score is missing"
T.write_parquet(f"{OUT}/fig1_atlas_ladder.parquet", compression="zstd", compression_level=19,
                statistics=True)
print("wrote tables/fig1_atlas_ladder.parquet:", T.height, "rows")
```
