## Additional_file_3_Recompute_tables_and_scripts for "Unscored variants leave many comparisons of variant effect predictors undecided: evidence from ClinVar, published benchmarks and genomic language models": build_fig1cde_tables.py

```
"""Extract the reduced atlas tables of Figure 5 and Table 1 (fig1_* keep an internal number).

Reads the raw data tree; writes ../tables/. Uses polars because Additional file 2's
src/ccs/fig5_stats.py does, and the row order polars' inner join produces matters:
the bootstrap CIs index into array positions, so a different row order gives
different (still valid, but not bit-identical) intervals.
"""
import os, sys, json
import numpy as np
import polars as pl
import pyarrow as pa
import pyarrow.parquet as pq

_CCS_ROOT = os.environ.get("CCS_DATA_ROOT")
if not _CCS_ROOT:
    raise SystemExit("set CCS_DATA_ROOT to the directory holding the authors' undeposited input tree "
                     "(02_scores/); this is a provenance builder and needs that tree")
ROOT = _CCS_ROOT
A = f"{ROOT}/02_scores"
OUT = os.path.normpath(os.path.join(os.path.dirname(os.path.abspath(__file__)), "..", "tables"))

SP = {
    "goat": ("goat", "goat"), "chicken": ("chicken", "chicken"), "pig": ("pig", "pig"),
    "sheep": ("sheep", "sheep"), "horse": ("horse", "horse"), "cat": ("cat", "cat"),
    "cattle": ("cattle_ensvar", "cattle"), "dog": ("dog_cf3", "dog"), "human": ("human", "human"),
}

frames = []
meta = []
for sp, (cons, ev) in SP.items():
    g = pl.read_parquet(f"{A}/data/processed/conservation/{cons}_gerp.parquet").select(["variant_id", "gerp"])
    s = (pl.read_parquet(f"{A}/data/processed/scores/{ev}_evo2_40b_local_scores.parquet")
           .select(["variant_id", pl.col("evo2_40b_neg").alias("evo2_1001")]))
    d = g.join(s, on="variant_id", how="inner")          # exactly fig5_stats.load()
    n = d.height
    # 8192-bp readout, left-joined so the 21 variants without one stay as NULL
    f8 = f"{A}/data/processed/scores_cloud/atlas8192_{sp}_meanll_8192.parquet"
    m8 = pl.read_parquet(f8).select(["variant_id", pl.col("evo2_meanll_delta").alias("evo2_meanll_8192")])
    d = d.join(m8, on="variant_id", how="left")
    # consequence: three states -- file absent, row absent (a partial annotation file), or a string
    cf = f"{A}/data/processed/consequence_{sp}.parquet"
    has_cons = os.path.exists(cf)
    if has_cons:
        cc = pl.read_parquet(cf).select(["variant_id", "consequence"]).unique(subset=["variant_id"], keep="first")
        d = d.join(cc, on="variant_id", how="left")
    else:
        d = d.with_columns(pl.lit(None, dtype=pl.Utf8).alias("consequence"))
    # ESM: keep the file's own row order in esm_rank so the human ESM-2 comparison's paired bootstrap is replayable
    ef = f"{A}/data/processed/scores/esm/{sp}_esm.parquet"
    has_esm = os.path.exists(ef)
    if has_esm:
        e = pl.read_parquet(ef)
        e = e.with_row_index("esm_rank").select(["variant_id", "esm_neg", "esm_rank"])
        d = d.join(e, on="variant_id", how="left")
    else:
        d = d.with_columns([pl.lit(None, dtype=pl.Float64).alias("esm_neg"),
                            pl.lit(None, dtype=pl.UInt32).alias("esm_rank")])
    d = d.with_columns([
        pl.lit(sp).alias("species"),
        pl.when(pl.col("variant_id").str.starts_with("neg_")).then(0).otherwise(1).cast(pl.Int8).alias("label"),
    ]).select(["species", "variant_id", "label", "gerp", "evo2_1001",
               "evo2_meanll_8192", "consequence", "esm_neg", "esm_rank"])
    assert d.height == n, (sp, d.height, n)
    frames.append(d)
    meta.append({"species": sp, "gerp_build": cons, "n": n,
                 "consequence_file_present": has_cons, "esm_file_present": has_esm,
                 "esm_file_rows": (pl.read_parquet(ef).height if has_esm else 0)})
    print(f"{sp:8s} n={n:5d} 8192={d['evo2_meanll_8192'].is_not_null().sum():5d} "
          f"cons={d['consequence'].is_not_null().sum():5d} esm={d['esm_neg'].is_not_null().sum():4d} "
          f"gerp_nan={int(np.isnan(d['gerp'].to_numpy().astype(float)).sum()):5d} cons_file={has_cons} esm_file={has_esm}")

T1 = pl.concat(frames)
print("TOTAL rows", T1.height, "| 8192", T1["evo2_meanll_8192"].is_not_null().sum(),
      "| consequence", T1["consequence"].is_not_null().sum(),
      "| esm", T1["esm_neg"].is_not_null().sum(),
      "| gerp NaN", int(np.isnan(T1["gerp"].to_numpy().astype(float)).sum()),
      "| gerp null", T1["gerp"].null_count())

# ---- float32 fidelity: must be bit-lossless on every score column
for c in ["gerp", "evo2_1001", "evo2_meanll_8192", "esm_neg"]:
    v = T1[c].to_numpy().astype(np.float64)
    f = v.astype(np.float32).astype(np.float64)
    fin = np.isfinite(v)
    bad = int((v[fin] != f[fin]).sum())
    print(f"  float32 round-trip {c:18s} finite={fin.sum():6d} mismatches={bad}")
    assert bad == 0, c

T1 = T1.with_columns([pl.col("gerp").cast(pl.Float32), pl.col("evo2_1001").cast(pl.Float32),
                      pl.col("evo2_meanll_8192").cast(pl.Float32), pl.col("esm_neg").cast(pl.Float32),
                      pl.col("esm_rank").cast(pl.Int32)])
p1 = f"{OUT}/fig1_atlas_pervariant.parquet"
T1.write_parquet(p1, compression="zstd", compression_level=19, statistics=True)
T1.write_csv(f"{OUT}/fig1_atlas_pervariant.csv")
print("wrote", p1, os.path.getsize(p1)/1e6, "MB ; csv",
      os.path.getsize(f'{OUT}/fig1_atlas_pervariant.csv')/1e6, "MB")

pl.DataFrame(meta).write_csv(f"{OUT}/fig1_species_meta.csv")
print(pl.DataFrame(meta))
```
