## Additional_file_3_Recompute_tables_and_scripts for "Unscored variants leave many comparisons of variant effect predictors undecided: evidence from ClinVar, published benchmarks and genomic language models": build_fig6pop_tables.py

```
"""Reduce the Figure S3 population-genetic inputs to three analysis-ready per-variant tables.

It reads the raw-tree source parquets and writes the tables that
`scripts/recompute_fig6pop.py` consumes.

Polars is used here, and not in the recompute script, because Additional file 2's
`src/ccs/fig6_stats.py` builds its analysis frames with polars joins. Panel c's AUROCs are 5-fold
StratifiedKFold(shuffle=True, random_state=0) fits, which assign folds by row position, and every
bootstrap CI resamples row indices, so the published numbers depend on the row order of the
joins. Reproducing the same joins with pandas.merge yields n-weighted dFM 0.0560 instead of
0.0543 (printed as +0.054). This builder therefore replays the exact polars joins and freezes the resulting
row order into the parquet files. The recompute script must read them in stored order and never sort.

phyloP and GERP missingness is encoded as NaN inside float64 columns with null_count == 0. That is
the paper's subject (97.2% phyloP reach; the 11,130 -> 9,532 GERP drop) and is written through
verbatim. Nothing is dropped or imputed.
"""
import hashlib
import os
from pathlib import Path

import numpy as np
import polars as pl
import pyarrow as pa
import pyarrow.parquet as pq

_CCS_ROOT = os.environ.get("CCS_DATA_ROOT")
if not _CCS_ROOT:
    raise SystemExit("set CCS_DATA_ROOT to the directory holding the authors' undeposited input tree "
                     "(02_scores/ and 03_panels/); this is a provenance builder and needs that tree")
ROOT = Path(_CCS_ROOT)
SCORES = ROOT / "02_scores/data/processed"
PANELS = ROOT / "03_panels/data/interim"
OUT = Path(__file__).resolve().parent.parent / "tables"

# (species, conservation-file stem, evo2-file stem) triples. Order is the SP dict order of
# fig6_stats.decomposition_arm and defines the concatenation order of the pooled design matrix.
SP = [("goat", "goat", "goat"), ("chicken", "chicken", "chicken"), ("pig", "pig", "pig"),
      ("sheep", "sheep", "sheep"), ("horse", "horse", "horse"), ("cat", "cat", "cat"),
      ("cattle", "cattle_ensvar", "cattle"), ("dog", "dog_cf3", "dog"),
      ("human", "human", "human")]


def write(df: pl.DataFrame, name: str, schema: pa.Schema) -> Path:
    """Write in the frame's own row order, zstd, one row group, no index column."""
    tbl = pa.Table.from_pydict({f.name: pa.array(df[f.name].to_list(), type=f.type)
                                for f in schema}, schema=schema)
    p = OUT / name
    pq.write_table(tbl, p, compression="zstd", compression_level=19,
                   version="2.6", write_statistics=True)
    return p


def main():
    OUT.mkdir(parents=True, exist_ok=True)
    built = []

    # ---------------------------------------------------------------- (1) cattle, panels a + b
    sc = pl.read_parquet(SCORES / "scores/selection_evo2_40b.parquet")
    ca = pl.read_parquet(PANELS / "selection_candidates.parquet")
    j = sc.join(ca, on="variant_id", how="inner")            # <- the order fig6_stats.py sees
    ph = pl.read_parquet(PANELS / "selection_phylop.parquet")
    jp = j.join(ph, on="variant_id", how="left")             # left join preserves j's order
    assert j["variant_id"].to_list() == jp["variant_id"].to_list(), "left join reordered rows"
    assert jp.height == 28006, jp.height
    cattle = jp.select(["variant_id", "chrom", "pos", "ref", "alt",
                        "af", "maf", "freq_bin", "evo2_40b_neg", "phylop"])
    s_cattle = pa.schema([("variant_id", pa.string()), ("chrom", pa.string()),
                          ("pos", pa.int64()), ("ref", pa.string()), ("alt", pa.string()),
                          ("af", pa.float64()), ("maf", pa.float64()),
                          ("freq_bin", pa.string()), ("evo2_40b_neg", pa.float64()),
                          ("phylop", pa.float64())])
    built.append(write(cattle, "fig6_cattle_selection.parquet", s_cattle))

    # ---------------------------------------------------------------- (2) bat, panel d
    bs = pl.read_parquet(SCORES / "scores/bat_evo2_40b.parquet")
    bc = pl.read_parquet(PANELS / "bat_candidates.parquet")
    bj = bs.join(bc, on="variant_id", how="inner")
    assert bj.height == 23888, bj.height
    bat = bj.select(["variant_id", "chrom", "pos", "ref", "alt",
                     "ac", "an", "mac", "maf", "freq_bin", "evo2_40b_neg"])
    s_bat = pa.schema([("variant_id", pa.string()), ("chrom", pa.string()),
                       ("pos", pa.int64()), ("ref", pa.string()), ("alt", pa.string()),
                       ("ac", pa.int32()), ("an", pa.int32()), ("mac", pa.int32()),
                       ("maf", pa.float64()), ("freq_bin", pa.string()),
                       ("evo2_40b_neg", pa.float64())])
    built.append(write(bat, "fig6_bat_selection.parquet", s_bat))

    # ---------------------------------------------------------------- (3) decomposition, panel c
    frames = []
    for sp, cons, ev in SP:
        g = pl.read_parquet(SCORES / f"conservation/{cons}_gerp.parquet").select(
            ["variant_id", "gerp"])
        s = pl.read_parquet(SCORES / f"scores/{ev}_evo2_40b_local_scores.parquet").select(
            ["variant_id", pl.col("evo2_40b_neg").alias("evo2")])
        jj = g.join(s, on="variant_id", how="inner")          # <- the order fig6_stats.py sees
        frames.append(jj.with_columns(pl.lit(sp).alias("species")).select(
            ["species", "variant_id", "gerp", "evo2"]))
    dec = pl.concat(frames)
    assert dec.height == 11130, dec.height
    s_dec = pa.schema([("species", pa.string()), ("variant_id", pa.string()),
                       ("gerp", pa.float64()), ("evo2", pa.float64())])
    built.append(write(dec, "fig6_decomposition_variants.parquet", s_dec))

    # ---------------------------------------------------------------- round-trip verification
    print("=" * 78)
    print("ROUND-TRIP CHECK (written -> read back)")
    print("=" * 78)
    srcs = {"fig6_cattle_selection.parquet": cattle,
            "fig6_bat_selection.parquet": bat,
            "fig6_decomposition_variants.parquet": dec}
    ok = True
    for p in built:
        t = pq.read_table(p)
        src = srcs[p.name]
        size = p.stat().st_size
        h = hashlib.sha256(p.read_bytes()).hexdigest()
        print(f"\n{p.name}  {size/1e6:.3f} MB  {t.num_rows:,} rows x {t.num_columns} cols")
        print(f"  sha256 {h}")
        for col in t.column_names:
            a = t.column(col)
            nulls = a.null_count
            back = a.to_numpy(zero_copy_only=False)
            before = src[col].to_numpy()
            if a.type in (pa.float64(),):
                nan = int(np.isnan(back).sum())
                same = np.array_equal(back, before, equal_nan=True)
                flag = "" if same else "   <<< MISMATCH"
                ok &= same
                print(f"  {col:<14s} f64  null={nulls}  NaN={nan:<6d} bit-identical={same}{flag}")
            else:
                same = list(back) == list(before)
                ok &= same
                print(f"  {col:<14s} {str(a.type):<8s} null={nulls}  identical={same}")
        # row order
        same_order = list(t.column("variant_id").to_pylist()) == src["variant_id"].to_list()
        ok &= same_order
        print(f"  row order preserved: {same_order}")

    total = sum(p.stat().st_size for p in built)
    print(f"\nTOTAL {total/1e6:.3f} MB across {len(built)} files")
    print("ROUND TRIP:", "OK" if ok else "FAILED")
    return 0 if ok else 1


if __name__ == "__main__":
    raise SystemExit(main())
```
