## Additional_file_3_Recompute_tables_and_scripts for "Unscored variants leave many comparisons of variant effect predictors undecided: evidence from ClinVar, published benchmarks and genomic language models": build_gerp_windows.py

```
"""Build tables/atlas_gerp_windows.parquet: GERP averaged over each atlas variant's two scoring windows, read
from the per-species Ensembl bigWig tracks the atlas's per-base GERP came from.

    python3 build_gerp_windows.py [--out DIR]          # network access to ftp.ensembl.org

The tracks. Each species' per-base GERP in tables/fig1_atlas_pervariant.parquet was read from one Ensembl
compara GERP bigWig; the tracks in TRACK are the ones that reproduce the deposited values value for value and
return no value where the deposited column is NaN (this script checks both again and prints the counts
species by species). Ensembl places no restrictions on the use of its data.

The tracks are read remotely by HTTP range requests (pyBigWig), so nothing of their 5 to 13 GB each is stored.

Coordinates. Each variant is read at the chromosome and position the atlas pipeline used, from
tables/atlas_variant_positions.parquet, whose chromosome names are the ones the Ensembl tracks use. A variant
at 1-based position p has 0-based index p - 1; its 1,001-bp window is [p - 501, p + 500) and its 8,192-bp
window [p - 4097, p + 4095), 0-based and half-open, the variant at offset 500 and 4,096, each clipped to the
chromosome.

Needs numpy, pandas, pyarrow, pyBigWig and the standard library; nothing downloaded is executed.
"""
import argparse
import os
import sys

import numpy as np
import pandas as pd
import pyBigWig

HERE = os.path.dirname(os.path.abspath(__file__))
TABLES = os.path.join(HERE, os.pardir, "tables")
ENS = "https://ftp.ensembl.org/pub/"
TRACK = {
    "goat": "release-110/compara/conservation_scores/91_mammals.gerp_conservation_score/gerp_conservation_scores.capra_hircus.ARS1.bw",
    "chicken": "release-106/compara/conservation_scores/27_sauropsids.gerp_conservation_score/gerp_conservation_scores.gallus_gallus.GRCg6a.bw",
    "pig": "release-110/compara/conservation_scores/91_mammals.gerp_conservation_score/gerp_conservation_scores.sus_scrofa.Sscrofa11.1.bw",
    "sheep": "release-110/compara/conservation_scores/91_mammals.gerp_conservation_score/gerp_conservation_scores.ovis_aries_rambouillet.Oar_rambouillet_v1.0.bw",
    "horse": "release-110/compara/conservation_scores/91_mammals.gerp_conservation_score/gerp_conservation_scores.equus_caballus.EquCab3.0.bw",
    "cat": "release-114/compara/conservation_scores/91_mammals.gerp_conservation_score/gerp_conservation_scores.felis_catus.F.catus_Fca126_mat1.0.bw",
    "cattle": "release-110/compara/conservation_scores/91_mammals.gerp_conservation_score/gerp_conservation_scores.bos_taurus.ARS-UCD1.2.bw",
    "dog": "release-104/compara/conservation_scores/90_mammals.gerp_conservation_score/gerp_conservation_scores.canis_lupus_familiaris.CanFam3.1.bw",
    "human": "release-110/compara/conservation_scores/91_mammals.gerp_conservation_score/gerp_conservation_scores.homo_sapiens.GRCh38.bw",
}


def main():
    ap = argparse.ArgumentParser()
    ap.add_argument("--out", default=TABLES)
    a = ap.parse_args()
    d = pd.read_parquet(os.path.join(TABLES, "fig1_atlas_pervariant.parquet"), columns=["species", "variant_id", "gerp"])
    loc = pd.read_parquet(os.path.join(TABLES, "atlas_variant_positions.parquet"))
    d = d.merge(loc, on=["species", "variant_id"], how="left", validate="one_to_one")
    assert d.chromosome.notna().all(), "a variant without a position"
    out = []
    for sp in ["goat", "chicken", "pig", "sheep", "horse", "cat", "cattle", "dog", "human"]:
        g = d[d.species == sp]
        bw = pyBigWig.open(ENS + TRACK[sp])
        chroms = bw.chroms()
        rows, n_match, n_fin, n_nan, n_out = [], 0, 0, 0, 0
        for vid, dep, chrom, pos in zip(g.variant_id, g.gerp, g.chromosome, g.position):
            pos = int(pos)
            if chrom not in chroms:
                rows.append((sp, vid, np.nan, np.nan, 0, 0))
                n_out += 1
                n_fin += int(np.isfinite(dep))
                n_nan += int(not np.isfinite(dep))
                continue
            L, p0 = chroms[chrom], pos - 1
            s8, e8 = max(0, p0 - 4096), min(L, p0 - 4096 + 8192)
            v8 = np.array(bw.values(chrom, s8, e8), dtype=float)
            at = v8[p0 - s8]
            s1, e1 = max(0, p0 - 500), min(L, p0 + 501)
            v1 = v8[s1 - s8:e1 - s8]
            f1, f8 = np.isfinite(v1), np.isfinite(v8)
            if np.isfinite(dep):
                n_fin += 1
                n_match += int(np.isfinite(at) and abs(at - dep) < 1e-3)
            else:
                n_nan += int(not np.isfinite(at))
            rows.append((sp, vid, v1[f1].mean() if f1.any() else np.nan, v8[f8].mean() if f8.any() else np.nan,
                         int(f1.sum()), int(f8.sum())))
        bw.close()
        print("%-8s %5d variants; deposited per-base GERP reproduced for %d of %d finite values, NaN kept for %d of %d; "
              "%d variant(s) on a sequence the track lacks" % (sp, len(g), n_match, n_fin, n_nan,
                                                                    int((~np.isfinite(g.gerp)).sum()), n_out), flush=True)
        out.extend(rows)
    t = pd.DataFrame(out, columns=["species", "variant_id", "gerp_w1001", "gerp_w8192", "n1001", "n8192"])
    t = t.astype({"n1001": "int32", "n8192": "int32"})
    path = os.path.join(a.out, "atlas_gerp_windows.parquet")
    t.to_parquet(path, index=False, compression="zstd")
    print("wrote %s: %d rows" % (os.path.relpath(path), len(t)))
    return 0


if __name__ == "__main__":
    sys.exit(main())
```
