## Additional_file_3_Recompute_tables_and_scripts for "Unscored variants leave many comparisons of variant effect predictors undecided: evidence from ClinVar, published benchmarks and genomic language models": build_glm_census_audit.py

```
"""build_glm_census_audit.py -- what each released score file holds before anything is compared.

For every dataset of the GPN-Star benchmark suite and for TraitGym's two matched sets, and for every score file:
the number of variants, the number with a missing (null), NaN or infinite score, the missingness by label with
Fisher's exact test, the number of distinct values and of exact zeros, and the AUROC of the file read in its
declared orientation. Per dataset: class sizes, the variants every released model scores (the complete case the
GPN-Star paper evaluates on), the clustering columns present. Across the two releases: whether omim_traitgym and
ukb_finemapped_nc_traitgym are TraitGym's matched sets row for row, and whether the conservation values TraitGym
distributes are zero where the GPN-Star release leaves the same track unscored.

Writes tables/audit_suite_models.csv, audit_suite_datasets.csv, audit_traitgym_files.csv,
audit_traitgym_vs_suite.csv. Reads data/ only.

    GLM_CENSUS_ROOT=DIR python3 build_glm_census_audit.py
"""
import json
import os
import sys

import numpy as np
import pandas as pd
import pyarrow.compute as pc
import pyarrow.parquet as pq
from scipy.stats import fisher_exact, spearmanr

sys.path.insert(0, os.path.dirname(os.path.abspath(__file__)))
from glm_census_lib import DATA, ROOT, SEED, SUITE, TABLES, UNDOCUMENTED_SIGN, Checker, auroc, suite_sign  # noqa: E402

# Values the audit states, checked by this run.
PUBLISHED = {
    "files": "132 score files on 78,355,308 variant rows in 14 datasets",
    "unscored": "55 leave a variant unscored, 26 with reach differing by label (22 under Holm)",
    "missing_kind": "22,247,481 nulls, 0 NaN, 0 infinite",
    "opposite": "29 of 132",
    "complete": "43,100; 14,888; 2,815; 2,111; 11,143; 11,094,936; 483,029; 40,311,275; 42,076; 1,092,735; 21,186; "
                "626,235; 9,470,436; 3,782,005",
    "traitgym": "181 prediction files, 137 zero-shot, 0 with a missing score; 63 of 63 equal their feature file",
    "same_sets": "3,380 of 3,380 and 11,400 of 11,400 keys, same order, same labels",
    "filled": "phyloP-100v 9 and 56, phastCons-43p 2 and 18, all stored as 0; phyloP-241m zeros 23 and 97",
}

KEY = ["chrom", "pos", "ref", "alt"]
POS = {"Pathogenic", True}
TG_SETS = {"mendelian": "mendelian_traits_matched_9", "complex": "complex_traits_matched_9"}
TG_PAIR = {"mendelian": "omim_traitgym", "complex": "ukb_finemapped_nc_traitgym"}


def column_counts(path, col="score"):
    """(values as float with NaN for null, nulls, NaNs, infinities, arrow type) of one parquet column."""
    t = pq.read_table(path, columns=[col])
    a = t.column(col)
    nulls = a.null_count
    typ = str(a.type)
    v = a.to_numpy(zero_copy_only=False).astype(float) if nulls == 0 else \
        np.asarray(a.to_pandas(), dtype=float)
    nans = int(pc.sum(pc.is_nan(a)).as_py() or 0)
    return v, nulls, nans, int(np.isinf(v).sum()), typ


def model_row(y, v, nulls, nans, infs, typ, sign):
    fin = np.isfinite(v)
    n1, n0 = int(y.sum()), int((~y).sum())
    mp, mn = int((~fin & y).sum()), int((~fin & ~y).sum())
    p_fisher = float(fisher_exact([[mp, n1 - mp], [mn, n0 - mn]])[1]) if (mp + mn) else np.nan
    a = auroc(y[fin], sign * v[fin]) if fin[y].any() and fin[~y].any() else np.nan
    return {"n": len(v), "n_pos": n1, "n_neg": n0, "null": nulls, "nan": nans, "inf": infs,
            "unscored": int((~fin).sum()), "unscored_pos": mp, "unscored_neg": mn,
            "reach_pos": 1 - mp / n1, "reach_neg": 1 - mn / n0, "reach_gap": (1 - mp / n1) - (1 - mn / n0),
            "fisher_p": p_fisher, "distinct": int(len(np.unique(v[fin]))), "zeros": int((v[fin] == 0).sum()),
            "min": float(np.min(v[fin])), "max": float(np.max(v[fin])), "arrow_type": typ, "sign": sign,
            "auroc_cov_declared": a}


def audit_suite():
    rows, drows = [], []
    rng = np.random.default_rng(SEED)
    for name, (species, metric) in SUITE.items():
        d = os.path.join(DATA, "gpnstar", name)
        info = json.load(open(os.path.join(ROOT, "listings", "info_%s.json" % name)))
        test = pd.read_parquet(os.path.join(d, "test.parquet"))
        y = test["label"].isin(POS).to_numpy()
        dup = int(test.duplicated(KEY).sum())
        allfin = np.ones(len(test), bool)
        allfin_no_r = np.ones(len(test), bool)
        nmiss = 0
        models = sorted(f[:-8] for f in os.listdir(os.path.join(d, "predictions")) if f.endswith(".parquet"))
        V = {}
        for m in models:
            p = os.path.join(d, "predictions", m + ".parquet")
            v, nulls, nans, infs, typ = column_counts(p)
            assert len(v) == len(test), (name, m)
            V[m] = v
            r = model_row(y, v, nulls, nans, infs, typ, suite_sign(name, m))
            r.update({"dataset": name, "species": species, "printed_metric": metric, "model": m,
                      "sign_documented": m not in UNDOCUMENTED_SIGN, "bytes": os.path.getsize(p)})
            rows.append(r)
            allfin &= np.isfinite(v)
            if m not in UNDOCUMENTED_SIGN:
                allfin_no_r &= np.isfinite(v)
            nmiss += r["unscored"] > 0
        # Orientation without labels: the stored sign of PhastCons (its range), and each file's rank correlation, as
        # stored, with the folder's PhastCons and GPN-Star files (all variants, or a seeded sample of 400,000).
        a_pc = "PhastCons-V100" if "PhastCons-V100" in V else "PhastCons"
        a_gs = "GPN-Star-V100" if "GPN-Star-V100" in V else "GPN-Star"
        idx = np.arange(len(test)) if len(test) <= 400000 else np.sort(rng.choice(len(test), 400000, replace=False))
        pc_fin = V[a_pc][np.isfinite(V[a_pc])]
        pc_sign = "negated" if pc_fin.max() <= 0 else ("raw" if pc_fin.min() >= 0 else "mixed")
        for r in rows[-len(models):]:
            v = V[r["model"]][idx]
            for tag, a in (("rho_stored_vs_phastcons", a_pc), ("rho_stored_vs_gpnstar", a_gs)):
                w = V[a][idx]
                f = np.isfinite(v) & np.isfinite(w)
                r[tag] = 1.0 if r["model"] == a else float(spearmanr(v[f], w[f])[0])
            r["phastcons_stored"] = pc_sign
            r["opposite_to_gpnstar_file"] = bool(r["sign"] != suite_sign(name, a_gs))
        chroms = test["chrom"].astype(str)
        drows.append({
            "dataset": name, "species": species, "printed_metric": metric,
            "licence": (info.get("cardData") or {}).get("license"), "revision": info["sha"],
            "n": len(test), "n_pos": int(y.sum()), "n_neg": int((~y).sum()), "duplicate_keys": dup,
            "models": len(models), "models_with_unscored": int(nmiss),
            "complete_n": int(allfin.sum()), "complete_pos": int((allfin & y).sum()),
            "complete_neg": int((allfin & ~y).sum()),
            "dropped_pos_share": 1 - (allfin & y).sum() / y.sum(), "dropped_neg_share": 1 - (allfin & ~y).sum() / (~y).sum(),
            "complete_n_without_roulette": int(allfin_no_r.sum()),
            "complete_pos_without_roulette": int((allfin_no_r & y).sum()),
            "chromosomes": int(chroms.nunique()), "phastcons_stored": pc_sign,
            "files_opposite_to_gpnstar": int(sum(r["opposite_to_gpnstar_file"] for r in rows[-len(models):])),
            "cluster_columns": ",".join(c for c in ("match_group", "gene", "trait") if c in test.columns),
            "columns": ",".join(test.columns)})
        print("  %-28s n %9d (%d pos)  models %2d, %2d with unscored variants; complete case %d (%d pos); PhastCons "
              "stored %s; files stored opposite to the GPN-Star file %d"
              % (name, len(test), y.sum(), len(models), nmiss, allfin.sum(), (allfin & y).sum(), pc_sign,
                 drows[-1]["files_opposite_to_gpnstar"]), flush=True)
        del V
    return pd.DataFrame(rows), pd.DataFrame(drows)


def parse_pred(fname):
    """TraitGym preds/all file name -> (model, readout, sign word, kind)."""
    stem = fname[:-8]
    if ".LogisticRegression." in stem:
        return stem.split(".LogisticRegression.")[0], "LogisticRegression", "", "probe"
    for sign in (".plus.", ".minus."):
        if sign in stem:
            feat, col = stem.split(sign)
            model, _, kind = feat.partition("_")
            if feat.startswith("evo2_"):
                parts = feat.split("_")
                cut = 3 if parts[1] == "1b" else 2
                model, kind = "_".join(parts[:cut]), "_".join(parts[cut:])
            elif feat.startswith("GPN_final"):
                model, kind = "GPN_final", feat[len("GPN_final_"):]
            elif feat.startswith("phyloP") or feat.startswith("phastCons") or feat in ("CADD", "Sei", "s_het"):
                model, kind = feat, ""
            readout = (kind + "." + col) if kind else col
            return model, readout, sign.strip("."), "zero-shot"
    raise ValueError(fname)


def audit_traitgym():
    rows, xrows = [], []
    for tag, folder in TG_SETS.items():
        d = os.path.join(DATA, "traitgym", folder)
        test = pd.read_parquet(os.path.join(d, "test.parquet"))
        y = test["label"].to_numpy().astype(bool)
        chroms = test["chrom"].astype(str)
        print("  TraitGym %-9s n %d (%d pos), %d chromosomes, %d matched groups, columns %s"
              % (tag, len(test), y.sum(), chroms.nunique(), test["match_group"].nunique(), list(test.columns)))
        sub = pd.read_parquet(os.path.join(d, "subset", "all.parquet"))
        assert len(sub) == len(test) and (sub[KEY].astype(str).values == test[KEY].astype(str).values).all(), \
            "subset/all lists the test rows in order"
        feats = {f[:-8]: os.path.join(d, "features", f) for f in sorted(os.listdir(os.path.join(d, "features")))
                 if f.endswith(".parquet")}
        for f in sorted(os.listdir(os.path.join(d, "preds", "all"))):
            if not f.endswith(".parquet"):
                continue
            model, readout, sign, kind = parse_pred(f)
            v, nulls, nans, infs, typ = column_counts(os.path.join(d, "preds", "all", f))
            assert len(v) == len(test), f
            r = model_row(y, v, nulls, nans, infs, typ, 1.0)
            r.update({"set": tag, "file": f, "model": model, "readout": readout, "sign_word": sign, "kind": kind})
            # the feature file the workflow reads this prediction from, where it was fetched
            feat, col = (f[:-8].split("." + sign + ".") + [""])[:2] if kind == "zero-shot" else ("", "")
            r["feature_file"] = feat if feat in feats else ""
            if feat in feats:
                cols = pq.read_schema(feats[feat]).names
                if col in cols:
                    fv, fnull, fnan, finf, ftyp = column_counts(feats[feat], col)
                    fv = -fv if sign == "minus" else fv
                    r["feature_null_or_nan"] = fnull + fnan
                    r["feature_type"] = ftyp
                    r["pred_equals_feature"] = bool(np.array_equal(fv, v, equal_nan=True))
                    r["pred_feature_maxabs"] = float(np.nanmax(np.abs(fv - v))) if len(fv) == len(v) else np.nan
            rows.append(r)

        # ---- the same variants in the GPN-Star release
        sd = os.path.join(DATA, "gpnstar", TG_PAIR[tag])
        st = pd.read_parquet(os.path.join(sd, "test.parquet"))
        same_order = len(st) == len(test) and (st[KEY].astype(str).values == test[KEY].astype(str).values).all()
        j = test[KEY + ["label"]].astype({"chrom": str}).merge(
            st[KEY + ["label"]].astype({"chrom": str}).assign(_row=np.arange(len(st))), on=KEY, how="outer",
            suffixes=("_tg", "_suite"), indicator=True)
        both = j["_merge"] == "both"
        lab_eq = bool((j.loc[both, "label_tg"].astype(bool) == j.loc[both, "label_suite"].astype(bool)).all())
        xr = {"set": tag, "suite_dataset": TG_PAIR[tag], "n_traitgym": len(test), "n_suite": len(st),
              "keys_in_both": int(both.sum()), "same_row_order": bool(same_order), "labels_equal": lab_eq}
        print("    against songlab/%s: %d of %d keys shared, same row order %s, labels equal %s"
              % (TG_PAIR[tag], both.sum(), len(test), same_order, lab_eq))
        # conservation: TraitGym's workflow fills a missing track value with 0; the GPN-Star release leaves it missing
        for tg_name, suite_name in (("phyloP-100v", "PhyloP-V100"), ("phastCons-43p", "PhastCons-P43")):
            tv = pd.read_parquet(os.path.join(d, "preds", "all", tg_name + ".plus.score.parquet"))["score"].to_numpy(float)
            sv = pd.read_parquet(os.path.join(sd, "predictions", suite_name + ".parquet"))["score"].to_numpy(float)
            if same_order:
                miss = ~np.isfinite(sv)
                fin = ~miss
                xr["%s_suite_unscored" % tg_name] = int(miss.sum())
                xr["%s_traitgym_zero_there" % tg_name] = int((tv[miss] == 0).sum())
                xr["%s_traitgym_zeros_total" % tg_name] = int((tv == 0).sum())
                # elsewhere the suite stores minus the track value TraitGym stores
                xr["%s_equal_where_scored" % tg_name] = bool(np.allclose(tv[fin], -sv[fin], rtol=0, atol=1e-6))
                xr["%s_unscored_pos" % tg_name] = int((miss & y).sum())
                print("    %-14s unscored in the suite: %d (%d causal); TraitGym stores 0 at %d of them; equal elsewhere %s;"
                      " zeros in TraitGym's file %d" % (tg_name, miss.sum(), (miss & y).sum(), (tv[miss] == 0).sum(),
                                                         xr["%s_equal_where_scored" % tg_name], (tv == 0).sum()))
        tv = pd.read_parquet(os.path.join(d, "preds", "all", "phyloP-241m.plus.score.parquet"))["score"].to_numpy(float)
        xr["phyloP-241m_traitgym_zeros_total"] = int((tv == 0).sum())
        xr["phyloP-241m_zero_pos"] = int(((tv == 0) & y).sum())
        xrows.append(xr)
    return pd.DataFrame(rows), pd.DataFrame(xrows)


def main():
    os.makedirs(TABLES, exist_ok=True)
    print("[1] GPN-Star benchmark suite")
    sm, sd = audit_suite()
    sm.to_csv(os.path.join(TABLES, "audit_suite_models.csv"), index=False)
    sd.to_csv(os.path.join(TABLES, "audit_suite_datasets.csv"), index=False)
    miss = sm[sm["unscored"] > 0]
    print("    score files %d; with unscored variants %d; with reach differing by label (Fisher p < 0.05) %d"
          % (len(sm), len(miss), int((miss["fisher_p"] < 0.05).sum())))
    print("    files stored with the sign opposite to their folder's GPN-Star file: %d of %d; declared-orientation "
          "AUROC below 0.5 on scored variants: %s"
          % (int(sm["opposite_to_gpnstar_file"].sum()), len(sm),
             ", ".join("%s/%s %.3f" % (a, b, c) for a, b, c in
                       sm.loc[sm["auroc_cov_declared"] < 0.5, ["dataset", "model", "auroc_cov_declared"]].values) or "none"))
    # Every orientation is backed by a reading that uses no label. A file read as higher = more deleterious either
    # correlates negatively, as stored, with its folder's GPN-Star file, or sits in a folder whose PhastCons is
    # stored raw (range 0 to 1) and correlates positively with it; a conservation-like file read the other way
    # correlates positively with a negated PhastCons or with the GPN-Star file.
    chk = sm[sm["opposite_to_gpnstar_file"] & sm["sign_documented"]]
    ok = (chk["rho_stored_vs_gpnstar"] < 0) | ((chk["phastcons_stored"] == "raw") & (chk["rho_stored_vs_phastcons"] > 0))
    assert ok.all(), chk[~ok][["dataset", "model", "rho_stored_vs_gpnstar", "rho_stored_vs_phastcons"]]
    same = sm[~sm["opposite_to_gpnstar_file"] & sm["model"].str.contains("PhyloP|PhastCons|CADD|GPN-MSA|GPN-Star")]
    ok = (same["rho_stored_vs_gpnstar"] > 0) | ((same["phastcons_stored"] == "negated") & (same["rho_stored_vs_phastcons"] > 0))
    assert ok.all(), same[~ok][["dataset", "model", "rho_stored_vs_gpnstar", "rho_stored_vs_phastcons"]]
    print("    label-free orientation check passed for %d files read against their folder and %d read with it"
          % (len(chk), len(same)))
    print(miss[["dataset", "model", "n", "unscored", "unscored_pos", "unscored_neg", "reach_pos", "reach_neg",
                "fisher_p"]].to_string(index=False, float_format=lambda x: "%.4g" % x))
    print("\n[2] TraitGym")
    tm, tx = audit_traitgym()
    tm.to_csv(os.path.join(TABLES, "audit_traitgym_files.csv"), index=False)
    tx.to_csv(os.path.join(TABLES, "audit_traitgym_vs_suite.csv"), index=False)
    z = tm[tm["kind"] == "zero-shot"]
    print("    prediction files %d (%d zero-shot); with a missing or non-finite score %d"
          % (len(tm), len(z), int((tm["unscored"] > 0).sum())))
    k = z.dropna(subset=["pred_equals_feature"]) if "pred_equals_feature" in z else z.iloc[:0]
    print("    zero-shot files compared with their feature file %d; equal after the sign %d; feature files with a "
          "missing value %d" % (len(k), int(k["pred_equals_feature"].sum()), int((k["feature_null_or_nan"] > 0).sum())))
    print(tx.T.to_string())

    print("\n[3] the values the audit states")
    C = Checker()
    cm = lambda v: format(int(v), ",")                                              # noqa: E731
    C.rec("score files, variant rows, datasets", PUBLISHED["files"],
          "%d score files on %s variant rows in %d datasets" % (len(sm), cm(sd["n"].sum()), len(sd)))
    p = miss["fisher_p"].to_numpy()
    kh = 0
    for r, i in enumerate(np.argsort(p, kind="mergesort")):
        if p[i] > 0.05 / (len(p) - r):
            break
        kh += 1
    C.rec("files with unscored variants, and reach by label", PUBLISHED["unscored"],
          "%d leave a variant unscored, %d with reach differing by label (%d under Holm)"
          % (len(miss), (p < 0.05).sum(), kh))
    C.rec("how a missing score is stored", PUBLISHED["missing_kind"],
          "%s nulls, %d NaN, %d infinite" % (cm(sm["null"].sum()), sm["nan"].sum(), sm["inf"].sum()))
    C.rec("files stored opposite to their folder's GPN-Star file", PUBLISHED["opposite"],
          "%d of %d" % (sm["opposite_to_gpnstar_file"].sum(), len(sm)))
    C.rec("complete case of each dataset", PUBLISHED["complete"], "; ".join(cm(v) for v in sd["complete_n"]))
    C.rec("TraitGym prediction files", PUBLISHED["traitgym"],
          "%d prediction files, %d zero-shot, %d with a missing score; %d of %d equal their feature file"
          % (len(tm), len(z), (tm["unscored"] > 0).sum(), k["pred_equals_feature"].sum(), len(k)))
    C.rec("TraitGym's sets in the GPN-Star release", PUBLISHED["same_sets"],
          "%s of %s and %s of %s keys, %s, %s"
          % (cm(tx["keys_in_both"][0]), cm(tx["n_traitgym"][0]), cm(tx["keys_in_both"][1]), cm(tx["n_traitgym"][1]),
             "same order" if tx["same_row_order"].all() else "another order",
             "same labels" if tx["labels_equal"].all() else "other labels"))
    allzero = all((tx["%s_traitgym_zero_there" % t_] == tx["%s_suite_unscored" % t_]).all()
                  for t_ in ("phyloP-100v", "phastCons-43p"))
    C.rec("conservation values filled with zero", PUBLISHED["filled"],
          "phyloP-100v %d and %d, phastCons-43p %d and %d, %s; phyloP-241m zeros %d and %d"
          % (tx["phyloP-100v_suite_unscored"][0], tx["phyloP-100v_suite_unscored"][1],
             tx["phastCons-43p_suite_unscored"][0], tx["phastCons-43p_suite_unscored"][1],
             "all stored as 0" if allzero else "not all stored as 0",
             tx["phyloP-241m_traitgym_zeros_total"][0], tx["phyloP-241m_traitgym_zeros_total"][1]))
    return C.finish("build_glm_census_audit.py")


if __name__ == "__main__":
    sys.exit(main())
```
