## Additional_file_3_Recompute_tables_and_scripts for "Unscored variants leave many comparisons of variant effect predictors undecided: evidence from ClinVar, published benchmarks and genomic language models": build_glm_census_suite.py

```
"""build_glm_census_suite.py -- decidedness census of the GPN-Star benchmark suite (14 datasets, 132 score files).

For every dataset and every pair of released score files:

  complete case   The variants every released file scores, the panel the GPN-Star paper evaluates on ("we only
                  include variants where all the compared models have available predictions"). The difference in
                  the dataset's printed metric and in AUROC, with a standard error and a 95% interval from B paired
                  resamples; a pair is resolved when the difference clears zero by 1.96 standard errors, and
                  Holm's procedure runs over the pairs of the dataset.
                  Classification sets (printed metric: AUPRC): the paper's own scheme, class-stratified resampling
                  of variants; whole chromosomes are resampled as a second scheme.
                  Enrichment sets (printed metric: the odds ratio of rare against common variants at the score
                  admitting 30 common variants, for which the paper gives no interval): whole chromosomes, and
                  1-Mb blocks as a second scheme; AUROC differences there use the cluster-summed placements of
                  recompute_dbnsfp.py in place of resamples.
  whole panel     Every variant of test.parquet, with each file charged for what it leaves unscored: the sharp
                  bound [rho*A_cov, rho*A_cov + 1 - rho] on its AUROC, pairs identified (bounds disjoint), pairs
                  identified with 95% confidence (Imbens-Manski sets) and under Holm's procedure.
  stated          The orderings the GPN-Star paper states in its text (STATED below), graded on both panels.

Writes tables/suite_models.csv, suite_pairs.csv, suite_summary.csv, suite_stated.csv.

    GLM_CENSUS_ROOT=DIR python3 build_glm_census_suite.py [--without FILE] [dataset ...]

With --without Roulette and the six human datasets, a sensitivity run: Roulette, whose direction
no document gives and which leaves the most variants unscored, is dropped as a file and from the complete case
(tables suite_*.without_Roulette.partial.csv).
"""
import os
import sys
import time

import numpy as np
import pandas as pd
from scipy.stats import norm
from sklearn.metrics import average_precision_score, roc_auc_score

sys.path.insert(0, os.path.dirname(os.path.abspath(__file__)))
from glm_census_lib import (B, SEED, SUITE, TABLES, Z95, Checker, auroc, average_precision, boot_metrics,  # noqa: E402
                        bound_pairs, cluster_weights, endpoint_influence, holm, load_suite, pair_table, reach_row,
                        stratified_weights)

# Values the census states, checked when the whole suite is run with no file left out.
PUBLISHED = {
    "pairs": "970 pairs of 132 files",
    "per_dataset": "167, 124, 181, 100, 166, 59, 3, 3, 3, 3, 3, 3, 3, 2",
    "metric": "820 (Holm 735)", "auroc": "831 (Holm 723)", "second": "772 (Holm 609)",
    "bounds": "780 (Holm 675)",
    "unscored": "548 pairs: 492 resolved on the complete case, 435 identified at 95% once charged",
    "stated": "111 stated: 111 agree in sign, 106 resolved as stated (Holm 100), 0 against; 101 by AUROC, 93 once charged",
    "class": "30 class pairs: 26 resolved as stated, 1 against",
}

WITHOUT = set()           # files left out of a run (--without NAME): the sensitivity run without Roulette
N_FD = 30                 # common variants admitted below the enrichment threshold, as the paper sets it
NEG_PREFIX = 3000         # the most deleterious common variants kept for locating a resample's threshold
BLOCK = 1_000_000
CONS = ["PhyloP-V100", "PhyloP-M447", "PhyloP-P243", "PhastCons-V100", "PhastCons-M470", "PhastCons-P43"]
S2F = ["Enformer", "Borzoi", "AlphaGenome"]


def _w(ds, ahead, behind, cat):
    return [(ds, ahead, b, cat) for b in behind]


# Orderings stated in the text of the GPN-Star paper (PMC13736532), as (dataset, model ahead, model behind, kind).
# "winner": the model the text names as best against each comparator its sentence or figure panel names, and
# against the two other GPN-Star timescales ("only the best-performing GPN-Star model is shown"); "named": an
# ordering between named models; "class": a sentence about model classes ("sequence-to-function models performed
# substantially worse than alignment-based gLMs and phylogenetic models"; sequence-to-function models "moderate",
# Evo 2 "relatively limited"), expanded here to every released member of each class, an expansion that is this
# script's and is reported apart. Files the text does not name for a dataset are left out.
STATED = (
    _w("clinvar_vs_benign", "GPN-Star-V100", ["CADD", "NT_2.5B_MS", "Evo2_40B", "GPN-MSA"] + CONS
       + ["GPN-Star-M447", "GPN-Star-P243"], "winner")
    + _w("clinvar_vs_benign", "AlphaMissense", ["GPN-Star-V100", "GPN-Star-V100_AF_adjusted"], "named")
    + _w("cosmic", "GPN-Star-V100", ["CADD", "NT_2.5B_MS", "Evo2_40B", "GPN-MSA", "ESM-1b"] + CONS
         + ["GPN-Star-M447", "GPN-Star-P243"], "winner")
    + _w("omim_traitgym", "GPN-Star-M447", ["CADD", "NT_2.5B_MS", "Evo2_40B", "GPN-MSA"] + S2F + CONS
         + ["GPN-Star-V100", "GPN-Star-P243"], "winner")
    + [("omim_traitgym", a, b, "class") for a in ["GPN-MSA", "GPN-Star-V100", "GPN-Star-P243"] + CONS for b in S2F]
    + _w("ukb_finemapped_coding", "GPN-Star-M447", ["CADD", "NT_2.5B_MS", "Evo2_40B", "GPN-MSA", "ESM-1b",
                                                    "AlphaMissense"] + CONS + ["GPN-Star-V100", "GPN-Star-P243"],
         "winner")
    + _w("ukb_finemapped_nc_traitgym", "GPN-Star-M447", ["CADD", "NT_2.5B_MS", "Evo2_40B", "GPN-MSA"] + S2F + CONS
         + ["GPN-Star-V100", "GPN-Star-P243"], "winner")
    + [("ukb_finemapped_nc_traitgym", a, "Evo2_40B", "class") for a in S2F]
    + sum((_w(ds, "GPN-Star", ["PhyloP", "PhastCons"], "winner")
           for ds in ("mmrdb", "flybase_lethal", "celegans_lethal", "wmgp_balanced", "dest", "caendr", "galbase",
                      "1001gp")), [])
    + [("gnomad_balanced", a, b, "named") for a in ("GPN-Star-V100", "GPN-Star-M447", "GPN-Star-P243")
       for b in ["CADD"] + CONS]
    + _w("gnomad_balanced", "GPN-Star-V100", ["GPN-Star-M447", "GPN-Star-P243", "GPN-MSA"], "named")
)


def dense(a):
    """Dense integer codes of a column and their number; a categorical column keeps only the categories in use."""
    if isinstance(getattr(a, "dtype", None), pd.CategoricalDtype):
        a = a.cat.codes.to_numpy()
    u, c = np.unique(np.asarray(a), return_inverse=True)
    return c.astype(np.int64), len(u)


def clusters_of(test):
    """(codes, number, name) of the resampling clusters: whole chromosomes, or 1-Mb blocks where the assembly has
    fewer than ten chromosomes and a chromosome resample would rest on a handful of clusters."""
    chrom, G = dense(test["chrom"])
    if G >= 10:
        return chrom, G, "chromosomes"
    block, Gb = dense(chrom * 100000 + (test["pos"].to_numpy() // BLOCK))
    return block, Gb, "1-Mb blocks"


def bound_columns(bp, tag):
    return bp[["a", "b", "ahead", "gap", "width", "feasible", "identified", "identified95", "identified_holm",
               "p_im"]].rename(columns={c: "%s_%s" % (tag, c) for c in
                                        ("ahead", "gap", "width", "feasible", "identified", "identified95",
                                         "identified_holm", "p_im")})


def merge_pairs(name, tabs):
    out = None
    for tag, t, cols in tabs:
        t = t[["a", "b"] + cols].rename(columns={c: "%s_%s" % (tag, c) for c in cols}) if cols else t
        out = t if out is None else out.merge(t, on=["a", "b"], how="outer", validate="1:1")
    out.insert(0, "dataset", name)
    return out


PCOLS = ["est_a", "est_b", "diff", "se", "lo", "hi", "lo_pct", "hi_pct", "p", "resolved", "resolved_pct", "holm"]


# ---------------------------------------------------------------------------------------------------------
# classification sets (printed metric: AUPRC)
# ---------------------------------------------------------------------------------------------------------
def run_auprc(name, k):
    test, S = load_suite(name)
    S = {m: v for m, v in S.items() if m not in WITHOUT}
    y = test["y"].to_numpy()
    models = sorted(S)
    chrom, G, cname = clusters_of(test)

    # whole panel: reach, sharp bounds and their confidence sets
    reach = pd.DataFrame([dict(model=m, **reach_row(y, S[m])) for m in models])
    LUv, Cv = endpoint_influence(y, S, models)
    LUc, Cc = endpoint_influence(y, S, models, cluster=chrom)
    for m, lu, row in zip(models, LUv, reach.itertuples()):
        assert abs(lu[0] - row.lo) < 1e-9 and abs(lu[1] - row.hi) < 1e-9, (name, m)
    bv, bc = bound_pairs(models, LUv, Cv), bound_pairs(models, LUc, Cc)

    # complete case: the paper's panel
    cc = np.ones(len(y), bool)
    for m in models:
        cc &= np.isfinite(S[m])
    ycc = y[cc]
    Scc = {m: S[m][cc] for m in models}
    for m in models[:3]:                                   # the estimators are scikit-learn's on untied resamples
        assert abs(average_precision(ycc, Scc[m]) - average_precision_score(ycc, Scc[m])) < 1e-12
        assert abs(auroc(ycc, Scc[m]) - roc_auc_score(ycc, Scc[m])) < 1e-12
    chunk = int(max(5, min(100, 2e7 // len(ycc))))
    rng1 = np.random.default_rng([SEED, k, 1])
    st = boot_metrics(ycc, Scc, lambda R: stratified_weights(ycc, rng1, R), R=B, chunk=chunk)
    ccode, Gc = dense(chrom[cc])
    rng2 = np.random.default_rng([SEED, k, 2])
    sc = boot_metrics(ycc, Scc, lambda R: cluster_weights(ccode, Gc, rng2, R), R=B, chunk=chunk)
    for m in models:
        assert abs(st[m][0][0] - average_precision(ycc, Scc[m])) < 1e-12 and abs(st[m][1][0] - auroc(ycc, Scc[m])) < 1e-12
    tabs = [("metric", pair_table(models, {m: st[m][0] for m in models}), PCOLS),
            ("auroc", pair_table(models, {m: st[m][1] for m in models}), PCOLS),
            ("metric_chrom", pair_table(models, {m: sc[m][0] for m in models}), PCOLS),
            ("auroc_chrom", pair_table(models, {m: sc[m][1] for m in models}), PCOLS),
            ("", bound_columns(bv, "bound"), None), ("", bound_columns(bc, "bound_chrom"), None)]
    pairs = merge_pairs(name, tabs)
    rmap = reach.set_index("model")
    pairs["either_unscored"] = [(rmap.loc[a, "rho"] < 1) or (rmap.loc[b, "rho"] < 1) for a, b in zip(pairs.a, pairs.b)]

    reach.insert(0, "dataset", name)
    reach["complete_n"], reach["complete_pos"] = int(cc.sum()), int(ycc.sum())
    reach["metric"] = "AUPRC"
    for m in models:
        ap, au = st[m]
        i = reach.index[reach.model == m][0]
        reach.loc[i, ["metric_cc", "metric_cc_lo", "metric_cc_hi"]] = [ap[0]] + list(np.percentile(ap[1:], [2.5, 97.5]))
        reach.loc[i, ["auroc_cc", "auroc_cc_lo", "auroc_cc_hi"]] = [au[0]] + list(np.percentile(au[1:], [2.5, 97.5]))
    return reach, pairs, {"clusters": Gc, "scheme": "class-stratified variants", "scheme2": cname}


# ---------------------------------------------------------------------------------------------------------
# enrichment sets (printed metric: odds ratio at 30 common variants admitted)
# ---------------------------------------------------------------------------------------------------------
def or_prefix(pred, y, codes, G):
    """Cumulative counts by cluster at each tie group holding a common variant, among the most deleterious calls.

    Rows run from the most deleterious score down; row r holds, per cluster, the rare (pos) and common (neg)
    variants scored at or above the r-th distinct score that a common variant among the top NEG_PREFIX takes."""
    neg = pred[~y]
    kk = min(NEG_PREFIX, len(neg))
    t0 = np.partition(neg, len(neg) - kk)[len(neg) - kk]
    sel = pred >= t0
    ps, ys, cs = pred[sel], y[sel], codes[sel]
    o = np.argsort(-ps, kind="mergesort")
    ps, ys, cs = ps[o], ys[o], cs[o]
    gid = np.concatenate(([0], np.cumsum(np.diff(ps) != 0)))
    neg_groups = np.unique(gid[~ys])
    row = np.searchsorted(neg_groups, gid, side="left")
    keep = row < len(neg_groups)
    R = len(neg_groups)
    cp = np.bincount(row[keep & ys] * G + cs[keep & ys], minlength=R * G).reshape(R, G)
    cn = np.bincount(row[keep & ~ys] * G + cs[keep & ~ys], minlength=R * G).reshape(R, G)
    return np.cumsum(cp, axis=0).astype(np.float64), np.cumsum(cn, axis=0).astype(np.float64)


def or_resamples(pred, y, codes, G, K):
    """log odds ratio at the threshold admitting N_FD + 1 common variants (the paper's index N_FD of the sorted
    common variants), for every row of the cluster-multiplicity matrix K (row 0: each cluster once)."""
    CP, CN = or_prefix(pred, y, codes, G)
    cn = CN @ K.T
    assert (cn[-1] >= N_FD + 1).all(), "the prefix does not reach the threshold in some resample"
    g = (cn >= N_FD + 1).argmax(axis=0)
    cols = np.arange(K.shape[0])
    nb = cn[g, cols]
    pb = (CP @ K.T)[g, cols]
    P = K @ np.bincount(codes[y], minlength=G).astype(np.float64)
    N = K @ np.bincount(codes[~y], minlength=G).astype(np.float64)
    with np.errstate(divide="ignore", invalid="ignore"):
        return np.log(pb * (N - nb)) - np.log((P - pb) * nb), pb, nb


def run_or(name, k):
    cols = ["chrom", "pos", "label"]
    test, S = load_suite(name, columns=cols)
    S = {m: v for m, v in S.items() if m not in WITHOUT}
    y = test["y"].to_numpy()
    models = sorted(S)
    chrom, G = dense(test["chrom"])
    block, Gb = dense(chrom * 100000 + (test["pos"].to_numpy() // BLOCK))
    del test

    reach = pd.DataFrame([dict(model=m, **reach_row(y, S[m])) for m in models])
    LUc, Cc = endpoint_influence(y, S, models, cluster=chrom)
    LUb, Cb = endpoint_influence(y, S, models, cluster=block)
    bc, bb = bound_pairs(models, LUc, Cc), bound_pairs(models, LUb, Cb)

    cc = np.ones(len(y), bool)
    for m in models:
        cc &= np.isfinite(S[m])
    ycc = y[cc]
    Scc = {m: S[m][cc] for m in models}
    del S
    ccode, Gc = dense(chrom[cc])
    bcode, Gbc = dense(block[cc])
    del chrom, block
    # AUROC on the complete case: the bounds collapse to points, and bound_pairs is the test of their difference
    Lc, Ccc = endpoint_influence(ycc, Scc, models, cluster=ccode)
    Lb, Cbb = endpoint_influence(ycc, Scc, models, cluster=bcode)
    ac, ab = bound_pairs(models, Lc, Ccc), bound_pairs(models, Lb, Cbb)

    def as_pairs(bp, L):
        t = bp[["a", "b"]].copy()
        au = {m: l[0] for m, l in zip(models, L)}
        t["est_a"], t["est_b"] = [au[a] for a in bp.a], [au[b] for b in bp.b]
        t["diff"] = t["est_a"] - t["est_b"]
        t["se"] = bp["se"]
        t["lo"], t["hi"] = t["diff"] - Z95 * t["se"], t["diff"] + Z95 * t["se"]
        t["lo_pct"], t["hi_pct"] = np.nan, np.nan
        t["p"] = 2 * norm.sf(np.abs(t["diff"]) / t["se"])
        t["resolved"] = (t["lo"] > 0) | (t["hi"] < 0)
        t["resolved_pct"] = np.nan
        t["holm"] = holm(t["p"].to_numpy())
        return t

    out = {}
    for tag, code, Gx, j in (("chrom", ccode, Gc, 1), ("block", bcode, Gbc, 2)):
        rng = np.random.default_rng([SEED, k, j])
        K = np.vstack([np.ones((1, Gx)), rng.multinomial(Gx, np.full(Gx, 1.0 / Gx), size=B)]).astype(np.float64)
        stat, obs = {}, {}
        for m in models:
            lo_, pb, nb = or_resamples(Scc[m], ycc, code, Gx, K)
            stat[m] = lo_
            obs[m] = (float(np.exp(lo_[0])), float(pb[0]), float(nb[0]), np.percentile(lo_[1:], [2.5, 97.5]))
        out[tag] = (pair_table(models, stat), obs)
    # a species with fewer than ten chromosomes has too few clusters to resample; its primary scheme is the blocks
    primary = "chrom" if Gc >= 10 else "block"
    second = "block" if primary == "chrom" else "chrom"
    au = {"chrom": as_pairs(ac, Lc), "block": as_pairs(ab, Lb)}
    bd = {"chrom": bc, "block": bb}
    tabs = [("metric", out[primary][0], PCOLS), ("auroc", au[primary], PCOLS),
            ("metric_chrom", out[second][0], PCOLS), ("auroc_chrom", au[second], PCOLS),
            ("", bound_columns(bd[primary], "bound"), None), ("", bound_columns(bd[second], "bound_chrom"), None)]
    pairs = merge_pairs(name, tabs)
    rmap = reach.set_index("model")
    pairs["either_unscored"] = [(rmap.loc[a, "rho"] < 1) or (rmap.loc[b, "rho"] < 1) for a, b in zip(pairs.a, pairs.b)]

    reach.insert(0, "dataset", name)
    reach["complete_n"], reach["complete_pos"] = int(cc.sum()), int(ycc.sum())
    reach["metric"] = "log odds ratio at 30 admitted"
    aucc = {m: l[0] for m, l in zip(models, Lc)}
    for m in models:
        i = reach.index[reach.model == m][0]
        o = out[primary][1][m]
        reach.loc[i, ["metric_cc", "metric_cc_lo", "metric_cc_hi"]] = [np.log(o[0]), o[3][0], o[3][1]]
        reach.loc[i, ["odds_ratio", "rare_below", "common_below"]] = [o[0], o[1], o[2]]
        reach.loc[i, "auroc_cc"] = aucc[m]
    names = {"chrom": "chromosomes", "block": "1-Mb blocks"}
    return reach, pairs, {"clusters": Gc if primary == "chrom" else Gbc, "scheme": names[primary],
                          "scheme2": names[second], "clusters2": Gbc if primary == "chrom" else Gc}


# ---------------------------------------------------------------------------------------------------------
def summarise(name, reach, pairs, meta):
    n = len(pairs)
    res_au = pairs["auroc_resolved"].astype(bool)
    return {
        "dataset": name, "species": SUITE[name][0], "printed_metric": SUITE[name][1],
        "scheme": meta["scheme"], "second_scheme": meta["scheme2"],
        "n": int(reach["n"].iloc[0]), "n_pos": int(reach["n_pos"].iloc[0]),
        "complete_n": int(reach["complete_n"].iloc[0]), "complete_pos": int(reach["complete_pos"].iloc[0]),
        "models": len(reach), "models_with_unscored": int((reach["rho"] < 1).sum()), "pairs": n,
        "metric_resolved": int(pairs["metric_resolved"].sum()), "metric_holm": int(pairs["metric_holm"].sum()),
        "metric_resolved_pct": int(pairs["metric_resolved_pct"].sum()) if pairs["metric_resolved_pct"].notna().all() else np.nan,
        "auroc_resolved": int(res_au.sum()), "auroc_holm": int(pairs["auroc_holm"].sum()),
        "metric_resolved_second": int(pairs["metric_chrom_resolved"].sum()),
        "metric_holm_second": int(pairs["metric_chrom_holm"].sum()),
        "auroc_resolved_second": int(pairs["auroc_chrom_resolved"].sum()),
        "auroc_holm_second": int(pairs["auroc_chrom_holm"].sum()),
        "pairs_either_unscored": int(pairs["either_unscored"].sum()),
        "bound_identified": int(pairs["bound_identified"].sum()),
        "bound_identified95": int(pairs["bound_identified95"].sum()),
        "bound_holm": int(pairs["bound_identified_holm"].sum()),
        "bound_identified95_second": int(pairs["bound_chrom_identified95"].sum()),
        "bound_holm_second": int(pairs["bound_chrom_identified_holm"].sum()),
        # among the pairs touching an unscored variant
        "unscored_pairs_auroc_resolved": int((res_au & pairs["either_unscored"]).sum()),
        "unscored_pairs_bound_identified95": int((pairs["bound_identified95"] & pairs["either_unscored"]).sum()),
        "auroc_resolved_and_bound95": int((res_au & pairs["bound_identified95"]).sum()),
        "auroc_resolved_not_bound95": int((res_au & ~pairs["bound_identified95"]).sum()),
        "metric_and_auroc_orders_differ": int((np.sign(pairs["metric_diff"]) != np.sign(pairs["auroc_diff"])).sum()),
        "metric_and_auroc_both_resolved_opposite": int(((np.sign(pairs["metric_diff"]) != np.sign(pairs["auroc_diff"]))
                                                        & pairs["metric_resolved"] & res_au).sum()),
    }


def grade_stated(pairs):
    rows = []
    idx = {(r.dataset, r.a, r.b): i for i, r in enumerate(pairs.itertuples())}
    for ds, ahead, behind, kind in STATED:
        if (ds, ahead, behind) in idx:
            r, s = pairs.iloc[idx[(ds, ahead, behind)]], 1.0
        elif (ds, behind, ahead) in idx:
            r, s = pairs.iloc[idx[(ds, behind, ahead)]], -1.0
        else:
            continue
        d = s * r["metric_diff"]
        rows.append({"dataset": ds, "ahead": ahead, "behind": behind, "kind": kind,
                     "metric_diff": d, "metric_lo": d - Z95 * r["metric_se"], "metric_hi": d + Z95 * r["metric_se"],
                     "point_agrees": bool(d > 0),
                     "resolved_as_stated": bool(r["metric_resolved"] and d > 0),
                     "resolved_against": bool(r["metric_resolved"] and d < 0),
                     "holm_as_stated": bool(r["metric_holm"] and d > 0),
                     "second_scheme_as_stated": bool(r["metric_chrom_resolved"] and s * r["metric_chrom_diff"] > 0),
                     "auroc_resolved_as_stated": bool(r["auroc_resolved"] and s * r["auroc_diff"] > 0),
                     "either_unscored": bool(r["either_unscored"]),
                     "bound95_as_stated": bool(r["bound_identified95"] and r["bound_ahead"] == ahead),
                     "bound_holm_as_stated": bool(r["bound_identified_holm"] and r["bound_ahead"] == ahead)})
    return pd.DataFrame(rows)


def main():
    args = sys.argv[1:]
    while "--without" in args:
        i = args.index("--without")
        WITHOUT.add(args[i + 1])
        del args[i:i + 2]
    want = args or list(SUITE)
    suffix = (".without_" + "_".join(sorted(WITHOUT)) if WITHOUT else "") + ("" if want == list(SUITE) else ".partial")
    R, P, Sm = [], [], []
    for k, name in enumerate(SUITE):
        if name not in want:
            continue
        t0 = time.time()
        reach, pairs, meta = (run_auprc if SUITE[name][1] == "AUPRC" else run_or)(name, k)
        s = summarise(name, reach, pairs, meta)
        R.append(reach), P.append(pairs), Sm.append(s)
        top = reach.sort_values("metric_cc", ascending=False)["model"].tolist()[:3]
        print("  %-27s %2d files, %3d pairs | complete case %d (%d pos) | printed metric resolved %3d (Holm %3d), "
              "AUROC %3d (Holm %3d) | second scheme %3d / %3d | bounds: identified %3d, at 95%% %3d, Holm %3d | "
              "top by printed metric: %s  (%.0f s)"
              % (name, s["models"], s["pairs"], s["complete_n"], s["complete_pos"], s["metric_resolved"],
                 s["metric_holm"], s["auroc_resolved"], s["auroc_holm"], s["metric_resolved_second"],
                 s["auroc_resolved_second"], s["bound_identified"], s["bound_identified95"], s["bound_holm"],
                 ", ".join(top), time.time() - t0), flush=True)
        # results are written as they come, so a long run can be inspected
        pd.concat(R).to_csv(os.path.join(TABLES, "suite_models%s.csv" % suffix), index=False)
        pd.concat(P).to_csv(os.path.join(TABLES, "suite_pairs%s.csv" % suffix), index=False)
        pd.DataFrame(Sm).to_csv(os.path.join(TABLES, "suite_summary%s.csv" % suffix), index=False)
    pairs = pd.concat(P)
    st = grade_stated(pairs)
    st.to_csv(os.path.join(TABLES, "suite_stated%s.csv" % suffix), index=False)
    sm = pd.DataFrame(Sm)
    print("\n  all datasets: %d pairs; printed metric resolved %d (Holm %d); AUROC resolved %d (Holm %d); whole-panel "
          "bounds identified at 95%% %d (Holm %d)"
          % (sm["pairs"].sum(), sm["metric_resolved"].sum(), sm["metric_holm"].sum(), sm["auroc_resolved"].sum(),
             sm["auroc_holm"].sum(), sm["bound_identified95"].sum(), sm["bound_holm"].sum()))
    if len(st):
        print("  stated orderings graded: %d; point estimate agrees %d; resolved as stated %d (Holm %d); resolved "
              "against %d; identified at 95%% once unscored variants are charged %d"
              % (len(st), st["point_agrees"].sum(), st["resolved_as_stated"].sum(), st["holm_as_stated"].sum(),
                 st["resolved_against"].sum(), st["bound95_as_stated"].sum()))
    if suffix:
        return 0
    C = Checker()
    print()
    C.rec("model pairs and score files", PUBLISHED["pairs"], "%d pairs of %d files" % (sm["pairs"].sum(), sm["models"].sum()))
    C.rec("resolved in the printed metric, dataset by dataset", PUBLISHED["per_dataset"],
          ", ".join(str(v) for v in sm["metric_resolved"]))
    C.rec("resolved in the printed metric", PUBLISHED["metric"],
          "%d (Holm %d)" % (sm["metric_resolved"].sum(), sm["metric_holm"].sum()))
    C.rec("resolved in AUROC on the complete case", PUBLISHED["auroc"],
          "%d (Holm %d)" % (sm["auroc_resolved"].sum(), sm["auroc_holm"].sum()))
    C.rec("resolved in the printed metric, second scheme", PUBLISHED["second"],
          "%d (Holm %d)" % (sm["metric_resolved_second"].sum(), sm["metric_holm_second"].sum()))
    C.rec("identified at 95% on the whole panel", PUBLISHED["bounds"],
          "%d (Holm %d)" % (sm["bound_identified95"].sum(), sm["bound_holm"].sum()))
    C.rec("pairs touching an unscored variant", PUBLISHED["unscored"],
          "%d pairs: %d resolved on the complete case, %d identified at 95%% once charged"
          % (sm["pairs_either_unscored"].sum(), sm["unscored_pairs_auroc_resolved"].sum(),
             sm["unscored_pairs_bound_identified95"].sum()))
    wn, cl = st[st["kind"] != "class"], st[st["kind"] == "class"]
    C.rec("orderings the paper states", PUBLISHED["stated"],
          "%d stated: %d agree in sign, %d resolved as stated (Holm %d), %d against; %d by AUROC, %d once charged"
          % (len(wn), wn["point_agrees"].sum(), wn["resolved_as_stated"].sum(), wn["holm_as_stated"].sum(),
             wn["resolved_against"].sum(), wn["auroc_resolved_as_stated"].sum(), wn["bound95_as_stated"].sum()))
    C.rec("class statements expanded to every member", PUBLISHED["class"],
          "%d class pairs: %d resolved as stated, %d against"
          % (len(cl), cl["resolved_as_stated"].sum(), cl["resolved_against"].sum()))
    return C.finish("build_glm_census_suite.py")


if __name__ == "__main__":
    sys.exit(main())
```
