## Additional_file_3_Recompute_tables_and_scripts for "Unscored variants leave many comparisons of variant effect predictors undecided: evidence from ClinVar, published benchmarks and genomic language models": build_glm_census_tables.py

```
"""Write the deposit's tables of the language-model benchmark census from the census builders' output.

    python3 build_glm_census_tables.py DIR [--out OUT]

DIR is the GLM_CENSUS_ROOT the builders wrote to (fetch_glm_census.py sets it out); its tables/ holds their output.
OUT defaults to ../tables; run it in a copy of the deposit. Written, each a reduction of one builder table that keeps
every column ../scripts/recompute_glm_census.py reads and no per-variant value:

    glm_census_suite_datasets.csv      audit_suite_datasets.csv: the 14 datasets, their revision, licence and sizes
    glm_census_suite_files.csv         suite_models.csv with audit_suite_models.csv's orientation columns: one row per
                                       released score file, its reach by class and its covered AUROC
    glm_census_suite_pairs.csv         suite_pairs.csv: one row per pair of files on one dataset, the differences in
                                       the printed metric and in AUROC with their bootstrap standard errors, and the
                                       bound verdicts
    glm_census_suite_stated.csv        suite_stated.csv: the orderings the GPN-Star article states, each with its
                                       difference and interval
    glm_census_traitgym_ap_by_chromosome.csv   traitgym_ap_by_chromosome.csv, unchanged
"""
import os
import shutil
import sys

import pandas as pd

READ = dict(float_precision="round_trip")      # pandas' default float parser is not correctly rounded

HERE = os.path.dirname(os.path.abspath(__file__))
PAIR_COLS = ["dataset", "a", "b", "metric_est_a", "metric_est_b", "metric_diff", "metric_se", "metric_chrom_diff",
             "metric_chrom_se", "metric_resolved", "metric_chrom_resolved", "auroc_est_a", "auroc_est_b", "auroc_diff", "auroc_se", "bound_ahead", "bound_gap",
             "bound_width", "bound_identified", "bound_p_im", "either_unscored"]
FILE_COLS = ["dataset", "model", "n", "n_pos", "n_neg", "scored_pos", "scored_neg", "unscored", "a_cov", "metric",
             "metric_cc"]
AUDIT_COLS = ["dataset", "model", "sign", "sign_documented", "rho_stored_vs_gpnstar", "opposite_to_gpnstar_file"]
DATASET_COLS = ["dataset", "species", "printed_metric", "licence", "revision", "n", "n_pos", "n_neg", "models",
                "models_with_unscored", "complete_n", "complete_pos", "chromosomes"]


def main(root, out):
    t = os.path.join(root, "tables")
    os.makedirs(out, exist_ok=True)
    w = lambda df, name: df.to_csv(os.path.join(out, name), index=False, lineterminator="\n")   # noqa: E731
    w(pd.read_csv(os.path.join(t, "audit_suite_datasets.csv"), **READ)[DATASET_COLS], "glm_census_suite_datasets.csv")
    m = pd.read_csv(os.path.join(t, "suite_models.csv"), **READ)[FILE_COLS]
    a = pd.read_csv(os.path.join(t, "audit_suite_models.csv"), **READ)[AUDIT_COLS]
    f = m.merge(a, on=["dataset", "model"], how="left", validate="one_to_one")
    assert f["sign"].notna().all() and len(f) == len(m)
    w(f, "glm_census_suite_files.csv")
    w(pd.read_csv(os.path.join(t, "suite_pairs.csv"), **READ)[PAIR_COLS], "glm_census_suite_pairs.csv")
    w(pd.read_csv(os.path.join(t, "suite_stated.csv"), **READ), "glm_census_suite_stated.csv")
    shutil.copyfile(os.path.join(t, "traitgym_ap_by_chromosome.csv"),
                    os.path.join(out, "glm_census_traitgym_ap_by_chromosome.csv"))
    print("wrote five glm_census_* tables to %s" % os.path.normpath(out))


if __name__ == "__main__":
    args = sys.argv[1:]
    out = os.path.join(HERE, os.pardir, "tables")
    if "--out" in args:
        i = args.index("--out")
        out = args[i + 1]
        del args[i:i + 2]
    if len(args) != 1:
        sys.exit(__doc__)
    main(args[0], out)
```
