## Additional_file_3_Recompute_tables_and_scripts for "Unscored variants leave many comparisons of variant effect predictors undecided: evidence from ClinVar, published benchmarks and genomic language models": build_glm_census_traitgym.py

```
"""build_glm_census_traitgym.py -- TraitGym, both trait classes: decidedness of the leaderboard, and what choosing each model's
best readout on the test labels is worth.

Inputs are the zero-shot prediction files TraitGym distributes (preds/all, already oriented by its workflow so
that a higher score reads as more likely causal) for mendelian_traits_matched_9 (3,380 variants, 338 causal) and
complex_traits_matched_9 (11,400 variants, 1,140 causal), and its leaderboard table. Nothing is rescored.

The metric is TraitGym's: average precision within each chromosome, averaged with the chromosome's share of the
variants as weight. Its standard error is TraitGym's too: whole chromosomes resampled; here B = 2,000 resamples
from numpy default_rng(20250211), drawn exactly as recompute_strand.py section [4] draws them, so section [1]
below can reproduce Note S27's counts from the files as downloaded before anything new is counted.

  [1] the 34 leaderboard values, and the manuscript's Note S27 on the 34 readouts it used (fault test)
  [2] census: the 136 model pairs of each trait class at the readout the leaderboard prints for each model
  [3] readout optimism: each self-supervised model's readout chosen with the evaluated chromosome held out
  [4] one common readout for every self-supervised model, for each of the five readouts all ten have
  [5] the two conservation tracks whose missing values TraitGym's workflow fills with zero, charged instead

Writes tables/traitgym_readouts.csv, traitgym_pairs.csv, traitgym_optimism.csv, traitgym_rankings.csv,
traitgym_summary.csv and traitgym_ap_by_chromosome.csv, the average precision of each of the 57 readouts of the
17 models on each chromosome, with each chromosome's variant count: every value of sections [2] to [4] that rests on
whole-chromosome resamples is a function of that table and the resample weights, which
../scripts/recompute_glm_census.py redraws.

    GLM_CENSUS_ROOT=DIR python3 build_glm_census_traitgym.py
"""
import itertools
import os
import sys

import numpy as np
import pandas as pd
from scipy.stats import kendalltau, norm, t as student_t

sys.path.insert(0, os.path.dirname(os.path.abspath(__file__)))
from glm_census_lib import (B, DATA, SEED, TABLES, Checker, Sorted, auroc, average_precision, bound_pairs,  # noqa: E402
                        endpoint_influence, pair_table)

SETS = {"mendelian": ("mendelian_traits_matched_9", "Mendelian traits", "omim_traitgym"),
        "complex": ("complex_traits_matched_9", "Complex traits", "ukb_finemapped_nc_traitgym")}
# file stem -> the leaderboard's name
NAME = {"CADD": "CADD", "GPN-MSA": "GPN-MSA", "Enformer": "Enformer", "Borzoi": "Borzoi", "GPN_final": "GPN-Promoter",
        "NucleotideTransformer": "NT", "HyenaDNA": "HyenaDNA", "Caduceus": "Caduceus", "Sei": "Sei",
        "SpeciesLM": "SpeciesLM", "AIDO.DNA": "AIDO.DNA", "evo2_1b_base": "Evo2 1B", "evo2_7b": "Evo2 7B",
        "evo2_40b": "Evo2 40B", "phyloP-100v": "phyloP-100v", "phyloP-241m": "phyloP-241m",
        "phastCons-43p": "phastCons-43p"}
SSL = ["AIDO.DNA", "Caduceus", "GPN-MSA", "GPN_final", "HyenaDNA", "NucleotideTransformer", "SpeciesLM",
       "evo2_1b_base", "evo2_7b", "evo2_40b"]                      # the ten self-supervised models
FIVE = {"LLR": "_LLR.minus.score", "absLLR": "_absLLR.plus.score", "inner product": "_Embeddings.minus.inner_product",
        "cosine distance": "_Embeddings.plus.cosine_distance",
        "Euclidean distance": "_Embeddings.plus.euclidean_distance"}  # TraitGym's third table, self-supervised row
SINGLE = {"CADD": "CADD.plus.RawScore", "Sei": "Sei.plus.seqclass_max_absdiff", "Enformer": "Enformer_L2_L2.plus.all",
          "Borzoi": "Borzoi_L2_L2.plus.all", "phyloP-100v": "phyloP-100v.plus.score",
          "phyloP-241m": "phyloP-241m.plus.score", "phastCons-43p": "phastCons-43p.plus.score"}
# The 34 readouts of Note S27: both likelihood readouts of each self-supervised model, the two embedding readouts
# TraitGym also ships as *_EuclideanDistance / *_InnerProduct score files, and one readout of each other model.
S27_EXTRA = ["GPN-MSA_EuclideanDistance.plus.score", "GPN-MSA_InnerProduct.minus.score",
             "GPN_final_EuclideanDistance.plus.score", "GPN_final_InnerProduct.minus.score",
             "Caduceus_InnerProduct.minus.score", "HyenaDNA_InnerProduct.minus.score",
             "NucleotideTransformer_InnerProduct.minus.score"]

# Values the census states, checked by this run.
PUBLISHED = {
    "lb": "34 of 34",
    "s27_dep": "26 of the 136", "s27_both": "7", "s27_bonf": "5", "s27_pct": "10",
    "s27_ex": "Borzoi leads GPN-MSA read by Euclidean distance by 0.229 but trails GPN-MSA read by its log-likelihood "
              "ratio by 0.259",
    "mendelian": {"resolved": "107 of 136", "holm": "84", "t": "105", "pct": "107", "groups": "120",
                  "auroc": "96", "auroc_holm": "66",
                  "opt_mean": "0.0079", "opt_median": "0.0000", "opt_max": "0.0602 (NT)", "opt_pos": "2 of 10",
                  "cv_resolved": "101", "cv_holm": "75", "cv_order": "2", "cv_tau": "0.971", "lost": "6",
                  "refit_resolved": "104",
                  "common": "LLR 109 (2 reordered); absLLR 112 (6); inner product 98 (31); cosine distance 107 (28); "
                            "Euclidean distance 109 (14)",
                  "common_all_same": "90", "dep": "51 of the 136", "dep_both": "30", "dep_bonf": "18"},
    "complex": {"resolved": "101 of 136", "holm": "88", "t": "99", "pct": "100", "groups": "100",
                "auroc": "105", "auroc_holm": "85",
                "opt_mean": "0.0016", "opt_median": "0.0000", "opt_max": "0.0113 (Caduceus)", "opt_pos": "3 of 10",
                "cv_resolved": "96", "cv_holm": "86", "cv_order": "2", "cv_tau": "0.971", "lost": "5",
                "refit_resolved": "102",
                "common": "LLR 113 (14 reordered); absLLR 111 (13); inner product 104 (13); cosine distance 112 (13); "
                          "Euclidean distance 111 (7)",
                "common_all_same": "106", "dep": "37 of the 136", "dep_both": "31", "dep_bonf": "20"},
}


def chrom_order(chrom):
    """The chromosome order of recompute_strand.py, which fixes which chromosome each multinomial count falls on."""
    return sorted(np.unique(chrom), key=lambda s: (len(s), s))


class TG:
    def __init__(self, tag):
        folder, self.lbname, self.suite = SETS[tag]
        self.tag = tag
        self.dir = os.path.join(DATA, "traitgym", folder)
        test = pd.read_parquet(os.path.join(self.dir, "test.parquet"))
        self.test = test
        self.y = test["label"].to_numpy().astype(bool)
        self.chrom = test["chrom"].astype(str).to_numpy()
        self.chroms = chrom_order(self.chrom)
        self.idx = [np.flatnonzero(self.chrom == c) for c in self.chroms]
        self.nvar = np.array([len(i) for i in self.idx], float)
        self.K = len(self.chroms)
        self.code = np.array([self.chroms.index(c) for c in self.chrom])
        grp = test["match_group"].astype(str).to_numpy()
        assert set(test.groupby("match_group")["label"].sum()) == {1}, "a matched group holds one causal variant"
        self.group = grp
        self._s, self._apc, self._auc = {}, {}, {}
        rng = np.random.default_rng(SEED)
        self.draws = np.vstack([np.ones((1, self.K)), rng.multinomial(self.K, np.full(self.K, 1.0 / self.K), size=B)])
        W = self.draws * self.nvar[None, :]
        self.W = W / W.sum(axis=1, keepdims=True)

    def score(self, stem):
        if stem not in self._s:
            self._s[stem] = pd.read_parquet(os.path.join(self.dir, "preds", "all", stem + ".parquet"))["score"] \
                .to_numpy(dtype=float)
            assert len(self._s[stem]) == len(self.y) and np.isfinite(self._s[stem]).all(), stem
        return self._s[stem]

    def ap_chrom(self, stem):
        """Average precision of each chromosome, in self.chroms order."""
        if stem not in self._apc:
            s = self.score(stem)
            self._apc[stem] = np.array([average_precision(self.y[i], s[i]) for i in self.idx])
        return self._apc[stem]

    def apw(self, stem):
        """TraitGym's metric on the observed sample (element 0) and on every chromosome resample."""
        return self.W @ self.ap_chrom(stem)

    def pooled_auroc(self, stem, chunk=250):
        """Pooled AUROC, observed and under the same chromosome resamples."""
        if stem not in self._auc:
            srt = Sorted(self.y, self.score(stem))
            out = []
            for a in range(0, B + 1, chunk):
                Wv = self.draws[a:a + chunk].astype(np.int32)[:, self.code]
                out.append(srt.metrics(Wv)[1])
            self._auc[stem] = np.concatenate(out)
        return self._auc[stem]

    def apw_groups(self, stems, seed_key):
        """TraitGym's metric with matched groups resampled within each chromosome (each group drawn with its causal
        variant), the unit of recompute_strand.py section [3] without its chaining of nearby causal variants."""
        rng = np.random.default_rng([SEED, seed_key])
        out = {s: np.zeros(B + 1) for s in stems}
        for i, nv in zip(self.idx, self.nvar):
            gu, ginv = np.unique(self.group[i], return_inverse=True)
            cnt = np.vstack([np.ones((1, len(gu)), np.int32),
                             rng.multinomial(len(gu), np.full(len(gu), 1.0 / len(gu)), size=B).astype(np.int32)])
            Wv = cnt[:, ginv]
            for s in stems:
                out[s] += nv / self.nvar.sum() * Sorted(self.y[i], self.score(s)[i]).metrics(Wv)[0]
        return out


def rank_of(values):
    """Rank 1 = highest."""
    order = sorted(values, key=lambda k: -values[k])
    return {k: r + 1 for r, k in enumerate(order)}


def order_changes(v1, v2, models):
    return sum(1 for a, b in itertools.combinations(models, 2) if (v1[a] - v1[b]) * (v2[a] - v2[b]) < 0)


def main():
    C = Checker()
    lb = pd.read_csv(os.path.join(DATA, "traitgym_leaderboard", "results.csv"))
    lb = lb[(lb["modality"] == "Zero-shot") & (lb["metric"] == "AUPRC_by_chrom_weighted_average")]
    models = sorted(NAME)                         # the 17 leaderboard models, by file stem
    T = {tag: TG(tag) for tag in SETS}
    R_rows, P_rows, O_rows, K_rows, S_rows, A_rows = [], [], [], [], [], []
    published = {}

    # -----------------------------------------------------------------------------------------------------
    print("[1] the leaderboard and Note S27, from the files as downloaded")
    n_eq = 0
    for tag, tg in T.items():
        L = lb[lb["dataset"] == tg.lbname].set_index("model")["score"]
        published[tag] = {}
        for m in models:
            stems = [m + suf for suf in FIVE.values()] if m in SSL else [SINGLE[m]]
            eq = [s for s in stems if round(float(tg.apw(s)[0]), 6) == round(float(L[NAME[m]]), 6)]
            assert eq, (tag, m)
            published[tag][m] = eq[0]
            n_eq += 1
    C.rec("leaderboard values reproduced to six decimals (17 models, two trait classes)", PUBLISHED["lb"],
          "%d of %d" % (n_eq, 2 * len(models)))
    # Note S27, recomputed with recompute_strand.py's rule from the 34 readouts it used
    tg = T["mendelian"]
    rd = {m: ([m + "_LLR.minus.score", m + "_absLLR.plus.score"] + [e for e in S27_EXTRA if e.startswith(m + "_")]
              if m in SSL else [SINGLE[m]]) for m in models}
    assert sum(len(v) for v in rd.values()) == 34
    n_dep, both_se, both_bonf, both_pct, ex = 0, 0, 0, 0, None
    for m1, m2 in itertools.combinations(models, 2):
        prs = [(c1, c2, tg.apw(c1) - tg.apw(c2)) for c1 in rd[m1] for c2 in rd[m2]]
        ests = [float(d[0]) for _, _, d in prs]
        if not (max(ests) > 0 and min(ests) < 0):
            continue
        n_dep += 1
        zb = float(norm.isf(0.025 / len(prs)))
        up = {"se": 0, "bonf": 0, "pct": 0}
        dn = {"se": 0, "bonf": 0, "pct": 0}
        for c1, c2, d in prs:
            est, se = float(d[0]), float(np.std(d[1:], ddof=1))
            lo, hi = np.percentile(d[1:], [2.5, 97.5])
            for key, a_up, a_dn in (("se", est - 1.96 * se > 0, est + 1.96 * se < 0),
                                    ("bonf", est - zb * se > 0, est + zb * se < 0), ("pct", lo > 0, hi < 0)):
                up[key] += a_up
                dn[key] += a_dn
        both_se += bool(up["se"] and dn["se"])
        both_bonf += bool(up["bonf"] and dn["bonf"])
        both_pct += bool(up["pct"] and dn["pct"])
    C.derived("Note S27: pairs whose order depends on the readout (34 readouts)", PUBLISHED["s27_dep"],
              "%d of the %d" % (n_dep, 136))
    C.derived("Note S27: both orders resolved, whole chromosomes", PUBLISHED["s27_both"], "%d" % both_se)
    C.derived("Note S27: the same with Bonferroni over the pairings", PUBLISHED["s27_bonf"], "%d" % both_bonf)
    C.derived("Note S27: the same with percentile intervals", PUBLISHED["s27_pct"], "%d" % both_pct)
    a = float(tg.apw("Borzoi_L2_L2.plus.all")[0] - tg.apw("GPN-MSA_EuclideanDistance.plus.score")[0])
    b = float(tg.apw("GPN-MSA_LLR.minus.score")[0] - tg.apw("Borzoi_L2_L2.plus.all")[0])
    C.derived("Note S27: Borzoi against GPN-MSA", PUBLISHED["s27_ex"],
              "Borzoi leads GPN-MSA read by Euclidean distance by %.3f but trails GPN-MSA read by its log-likelihood "
              "ratio by %.3f" % (a, b))

    for tag, tg in T.items():
        pub = PUBLISHED[tag]
        L = lb[lb["dataset"] == tg.lbname].set_index("model")
        nm = lambda m: NAME[m]                                                    # noqa: E731

        # the per-chromosome average precision of each readout the census compares
        for m in models:
            for rname, stem in ([(k, m + suf) for k, suf in FIVE.items()] if m in SSL else [("", SINGLE[m])]):
                for c, n_, ap in zip(tg.chroms, tg.nvar, tg.ap_chrom(stem)):
                    A_rows.append({"set": tag, "model": nm(m), "readout": rname, "file": stem,
                                   "leaderboard_readout": stem == published[tag][m],
                                   "leaderboard_value": float(L.loc[nm(m), "score"]), "chrom": c,
                                   "n_variants": int(n_), "ap": float(ap)})
        # every readout's value, for the record
        for m in models:
            stems = ([m + suf for suf in FIVE.values()] if m in SSL else [SINGLE[m]])
            extra = sorted(f[:-8] for f in os.listdir(os.path.join(tg.dir, "preds", "all"))
                           if f.startswith(m + ("_" if m in SSL or m in ("Borzoi", "Enformer") else "."))
                           and "LogisticRegression" not in f and f[:-8] not in stems)
            for s in stems + extra:
                v = tg.apw(s)
                R_rows.append({"set": tag, "model": nm(m), "file": s, "in_selection_set": s in stems,
                               "leaderboard_readout": s == published[tag][m], "ap_chrom_weighted": float(v[0]),
                               "se_chrom": float(np.std(v[1:], ddof=1)),
                               "ap_pooled": average_precision(tg.y, tg.score(s)), "auroc_pooled": auroc(tg.y, tg.score(s))})

        # -------------------------------------------------------------------------------------------------
        print("\n[2] %s: the 136 pairs at the readout the leaderboard prints (n = %d, %d causal, %d chromosomes)"
              % (tag, len(tg.y), tg.y.sum(), tg.K))
        stat = {nm(m): tg.apw(published[tag][m]) for m in models}
        names = sorted(stat, key=lambda k: -stat[k][0])
        pt = pair_table(names, stat)
        tcrit = float(student_t.ppf(0.975, tg.K - 1))
        pt["resolved_t"] = np.abs(pt["diff"]) > tcrit * pt["se"]
        grp = tg.apw_groups([published[tag][m] for m in models], 1)
        ptg = pair_table(names, {nm(m): grp[published[tag][m]] for m in models})
        au = pair_table(names, {nm(m): tg.pooled_auroc(published[tag][m]) for m in models})
        C.rec("%s: pairs resolved at 95%% per comparison (whole chromosomes)" % tag, pub["resolved"],
              "%d of %d" % (pt["resolved"].sum(), len(pt)))
        C.rec("%s: under Holm's procedure over the 136" % tag, pub["holm"], "%d" % pt["holm"].sum())
        C.derived("%s: with t on %d degrees of freedom" % (tag, tg.K - 1), pub["t"], "%d" % pt["resolved_t"].sum())
        C.derived("%s: with percentile intervals" % tag, pub["pct"], "%d" % pt["resolved_pct"].sum())
        C.rec("%s: with matched groups resampled within chromosome" % tag, pub["groups"], "%d" % ptg["resolved"].sum())
        C.rec("%s: pooled AUROC, pairs resolved (whole chromosomes)" % tag, pub["auroc"], "%d" % au["resolved"].sum())
        C.derived("%s: pooled AUROC under Holm" % tag, pub["auroc_holm"], "%d" % au["holm"].sum())
        # the printed order is the leaderboard's; it is this run's, the values being equal
        assert all((L.loc[a, "score"] - L.loc[b, "score"]) * d > 0 for a, b, d in zip(pt.a, pt.b, pt["diff"]))

        # -------------------------------------------------------------------------------------------------
        print("[3] %s: readout chosen on the other chromosomes" % tag)
        AP = {m: np.vstack([tg.ap_chrom(m + suf) for suf in FIVE.values()]) for m in SSL}      # readouts x chroms
        kn = tg.draws * tg.nvar[None, :]                                                        # resamples x chroms
        tot_n = kn.sum(axis=1)
        vpub, vcv, vref = {}, {}, {}
        for m in models:
            if m not in SSL:
                vpub[m] = vcv[m] = vref[m] = tg.apw(SINGLE[m])
                continue
            A = AP[m]
            tot = kn @ A.T                                             # resamples x readouts: weighted sums
            best_full = int(np.argmax(tot[0]))
            v_fixed = tot[:, best_full] / tot_n                        # readout fixed at the full-sample choice
            v_refit = tot.max(axis=1) / tot_n                          # readout re-chosen in every resample
            loo = tot[:, :, None] - kn[:, None, :] * A[None, :, :]     # resamples x readouts x chroms
            pick = np.argmax(loo, axis=1)                              # resamples x chroms
            v_cv = (kn * A[pick, np.arange(tg.K)[None, :]]).sum(axis=1) / tot_n
            vpub[m], vcv[m], vref[m] = v_fixed, v_cv, v_refit
            opt = v_fixed[0] - v_cv[0]
            d = (v_refit - v_cv)[1:]
            folds_other = int((pick[0] != best_full).sum())
            lbv = float(L.loc[nm(m), "score"])
            O_rows.append({"set": tag, "model": nm(m), "best_readout": list(FIVE)[best_full],
                           "leaderboard_readout": [k for k, suf in FIVE.items() if m + suf == published[tag][m]][0],
                           "leaderboard": lbv, "best_on_test": float(v_fixed[0]), "cross_fitted": float(v_cv[0]),
                           "optimism": float(opt), "optimism_lo": float(np.percentile(d, 2.5)),
                           "optimism_hi": float(np.percentile(d, 97.5)),
                           "folds_choosing_another_readout": folds_other, "folds": tg.K,
                           "range_over_readouts": float(tot[0].max() / tot_n[0] - tot[0].min() / tot_n[0]),
                           "worst_readout": list(FIVE)[int(np.argmin(tot[0]))]})
        ot = pd.DataFrame([r for r in O_rows if r["set"] == tag])
        C.rec("%s: mean optimism over the ten self-supervised models" % tag, pub["opt_mean"], "%.4f" % ot["optimism"].mean())
        C.rec("%s: median optimism" % tag, pub["opt_median"], "%.4f" % ot["optimism"].median())
        j = ot["optimism"].idxmax()
        C.rec("%s: largest optimism" % tag, pub["opt_max"], "%.4f (%s)" % (ot.loc[j, "optimism"], ot.loc[j, "model"]))
        C.rec("%s: models whose cross-fitted value is below the best-on-test value" % tag, pub["opt_pos"],
              "%d of %d" % ((ot["optimism"] > 1e-12).sum(), len(ot)))
        v_pub0 = {nm(m): float(vpub[m][0]) for m in models}
        v_cv0 = {nm(m): float(vcv[m][0]) for m in models}
        ptc = pair_table(names, {nm(m): vcv[m] for m in models})
        ptr = pair_table(names, {nm(m): vref[m] for m in models})
        ptb = pair_table(names, {nm(m): vpub[m] for m in models})      # best readout fixed (complex: differs from the
        # leaderboard for GPN-Promoter only, whose leaderboard readout is not its best of the five)
        tau = kendalltau([v_pub0[k] for k in names], [v_cv0[k] for k in names])[0]
        lost = int((ptb["resolved"] & ~ptc["resolved"]).sum())
        C.rec("%s: pairs resolved with cross-fitted readouts" % tag, pub["cv_resolved"], "%d" % ptc["resolved"].sum())
        C.derived("%s: ... under Holm" % tag, pub["cv_holm"], "%d" % ptc["holm"].sum())
        C.rec("%s: pairs whose order differs between best-on-test and cross-fitted" % tag, pub["cv_order"],
              "%d" % order_changes(v_pub0, v_cv0, names))
        C.derived("%s: Kendall tau between the two rankings" % tag, pub["cv_tau"], "%.3f" % tau)
        C.derived("%s: resolved best-on-test, not resolved cross-fitted" % tag, pub["lost"], "%d" % lost)
        C.derived("%s: pairs resolved with the readout re-chosen in every resample" % tag, pub["refit_resolved"],
                  "%d" % ptr["resolved"].sum())
        assert not ((ptb["resolved"] & ptc["resolved"]) & (np.sign(ptb["diff"]) != np.sign(ptc["diff"]))).any()

        # -------------------------------------------------------------------------------------------------
        print("[4] %s: one common readout for the ten self-supervised models" % tag)
        common, bits = {}, []
        for rname, suf in FIVE.items():
            st_r = {nm(m): tg.apw(m + suf if m in SSL else SINGLE[m]) for m in models}
            v0 = {k: float(v[0]) for k, v in st_r.items()}
            common[rname] = v0
            ptx = pair_table(sorted(st_r, key=lambda k: -v0[k]), st_r)
            lbv = {nm(m): float(stat[nm(m)][0]) for m in models}
            ch = order_changes(lbv, v0, names)
            bits.append("%s %d (%d%s)" % (rname, ptx["resolved"].sum(), ch, " reordered" if not bits else ""))
            S_rows.append({"set": tag, "ranking": "common: " + rname, "pairs_resolved": int(ptx["resolved"].sum()),
                           "pairs_holm": int(ptx["holm"].sum()), "pairs_reordered_vs_leaderboard": ch,
                           "kendall_tau_vs_leaderboard": float(kendalltau([lbv[k] for k in names], [v0[k] for k in names])[0]),
                           "top3": ", ".join(sorted(v0, key=lambda k: -v0[k])[:3])})
        C.rec("%s: pairs resolved (and reordered against the leaderboard) under each common readout" % tag,
              pub["common"], "; ".join(bits))
        lbv = {nm(m): float(stat[nm(m)][0]) for m in models}
        same = sum(1 for a, b in itertools.combinations(names, 2)
                   if len({np.sign(v[a] - v[b]) for v in list(common.values()) + [lbv]}) == 1)
        C.rec("%s: pairs in the same order under the leaderboard and all five common readouts" % tag,
              pub["common_all_same"], "%d" % same)
        # Note S27's question on this readout set: does some pairing of one readout of each model reverse the order?
        n_dep = both = both_b = 0
        for m1, m2 in itertools.combinations(models, 2):
            r1 = [m1 + suf for suf in FIVE.values()] if m1 in SSL else [SINGLE[m1]]
            r2 = [m2 + suf for suf in FIVE.values()] if m2 in SSL else [SINGLE[m2]]
            prs = [tg.apw(c1) - tg.apw(c2) for c1 in r1 for c2 in r2]
            ests = [float(d[0]) for d in prs]
            if not (max(ests) > 0 and min(ests) < 0):
                continue
            n_dep += 1
            zb = float(norm.isf(0.025 / len(prs)))
            se = [float(np.std(d[1:], ddof=1)) for d in prs]
            both += any(e - 1.96 * s > 0 for e, s in zip(ests, se)) and any(e + 1.96 * s < 0 for e, s in zip(ests, se))
            both_b += any(e - zb * s > 0 for e, s in zip(ests, se)) and any(e + zb * s < 0 for e, s in zip(ests, se))
        C.rec("%s: pairs whose order depends on which of the five readouts each model is given" % tag, pub["dep"],
              "%d of the 136" % n_dep)
        C.rec("%s: ... both orders resolved" % tag, pub["dep_both"], "%d" % both)
        C.derived("%s: ... with Bonferroni over the pairings" % tag, pub["dep_bonf"], "%d" % both_b)

        # tables
        rk_pub, rk_cv = rank_of(lbv), rank_of(v_cv0)
        for m in models:
            row = {"set": tag, "model": nm(m), "leaderboard": lbv[nm(m)], "rank_leaderboard": rk_pub[nm(m)],
                   "cross_fitted": v_cv0[nm(m)], "rank_cross_fitted": rk_cv[nm(m)]}
            for rname in FIVE:
                row["common_" + rname] = common[rname][nm(m)]
                row["rank_common_" + rname] = rank_of(common[rname])[nm(m)]
            K_rows.append(row)
        S_rows += [
            {"set": tag, "ranking": "leaderboard readout", "pairs_resolved": int(pt["resolved"].sum()),
             "pairs_holm": int(pt["holm"].sum()), "pairs_reordered_vs_leaderboard": 0, "kendall_tau_vs_leaderboard": 1.0,
             "top3": ", ".join(names[:3])},
            {"set": tag, "ranking": "cross-fitted readout", "pairs_resolved": int(ptc["resolved"].sum()),
             "pairs_holm": int(ptc["holm"].sum()), "pairs_reordered_vs_leaderboard": order_changes(lbv, v_cv0, names),
             "kendall_tau_vs_leaderboard": float(kendalltau([lbv[k] for k in names], [v_cv0[k] for k in names])[0]),
             "top3": ", ".join(sorted(v_cv0, key=lambda k: -v_cv0[k])[:3])}]
        keep = ["a", "b", "est_a", "est_b", "diff", "se", "lo", "hi", "lo_pct", "hi_pct", "p", "resolved",
                "resolved_pct", "holm"]
        mrg = pt[keep + ["resolved_t"]].copy()
        mrg.insert(0, "set", tag)
        for tagx, tb in (("groups", ptg), ("auroc", au), ("cross_fitted", ptc)):
            tb = tb.set_index(["a", "b"]).reindex(list(zip(mrg.a, mrg.b)))
            if tb["diff"].isna().any():                         # the cross-fitted table may list a pair the other way
                tb2 = ptc.rename(columns={"a": "b", "b": "a"}).assign(diff=lambda z: -z["diff"]).set_index(["a", "b"])
                tb = tb.combine_first(tb2.reindex(tb.index))
            mrg["%s_diff" % tagx], mrg["%s_se" % tagx] = tb["diff"].to_numpy(), tb["se"].to_numpy()
            mrg["%s_resolved" % tagx] = tb["resolved"].to_numpy()
        P_rows.append(mrg)

        # -------------------------------------------------------------------------------------------------
        print("[5] %s: the conservation values TraitGym fills with zero, charged as unscored" % tag)
        sd = os.path.join(DATA, "gpnstar", tg.suite, "predictions")
        S = {nm(m): tg.score(published[tag][m]).copy() for m in models}
        filled = {}
        for tname, sname in (("phyloP-100v", "PhyloP-V100"), ("phastCons-43p", "PhastCons-P43")):
            miss = ~np.isfinite(pd.read_parquet(os.path.join(sd, sname + ".parquet"))["score"].to_numpy(float))
            assert (S[tname][miss] == 0).all()
            S[tname][miss] = np.nan
            filled[tname] = int(miss.sum())
        ccode = tg.code
        LU, Cc = endpoint_influence(tg.y, S, names, cluster=ccode)
        bp = bound_pairs(names, LU, Cc)
        S0 = {nm(m): tg.score(published[tag][m]) for m in models}
        LU0, C0 = endpoint_influence(tg.y, S0, names, cluster=ccode)
        bp0 = bound_pairs(names, LU0, C0)
        print("    filled values: %s; AUROC pairs identified at 95%% (chromosome-summed placements): %d as "
              "distributed, %d with the filled values charged; Holm %d and %d"
              % (", ".join("%s %d" % kv for kv in filled.items()), bp0["identified95"].sum(), bp["identified95"].sum(),
                 bp0["identified_holm"].sum(), bp["identified_holm"].sum()))
        S_rows.append({"set": tag, "ranking": "AUROC bounds, filled values charged",
                       "pairs_resolved": int(bp["identified95"].sum()), "pairs_holm": int(bp["identified_holm"].sum()),
                       "pairs_reordered_vs_leaderboard": np.nan, "kendall_tau_vs_leaderboard": np.nan,
                       "top3": "as distributed: %d (Holm %d); filled: %s"
                               % (bp0["identified95"].sum(), bp0["identified_holm"].sum(),
                                  ", ".join("%s %d" % kv for kv in filled.items()))})

    pd.DataFrame(R_rows).to_csv(os.path.join(TABLES, "traitgym_readouts.csv"), index=False)
    pd.concat(P_rows).to_csv(os.path.join(TABLES, "traitgym_pairs.csv"), index=False)
    pd.DataFrame(O_rows).to_csv(os.path.join(TABLES, "traitgym_optimism.csv"), index=False)
    pd.DataFrame(K_rows).to_csv(os.path.join(TABLES, "traitgym_rankings.csv"), index=False)
    pd.DataFrame(S_rows).to_csv(os.path.join(TABLES, "traitgym_summary.csv"), index=False)
    pd.DataFrame(A_rows).to_csv(os.path.join(TABLES, "traitgym_ap_by_chromosome.csv"), index=False)
    return C.finish("build_glm_census_traitgym.py")


if __name__ == "__main__":
    sys.exit(main())
```
