## Additional_file_3_Recompute_tables_and_scripts for "Unscored variants leave many comparisons of variant effect predictors undecided: evidence from ClinVar, published benchmarks and genomic language models": build_golden_windows.py

```
"""Build tables/golden_windows.parquet: 90 atlas scoring windows with the scores this article reports for
them, so that anyone rescoring with Evo 2 can check the harness variant by variant.

    python3 build_golden_windows.py

Reads the per-species 8,192-bp scoring windows and the 1,002-bp single-token windows from the authors'
panel tree ($CCS_DATA_ROOT/03_panels), and the deposited atlas table for the expected scores. Writes one
row per variant: ten per species, five catalogued positives and five population negatives where the
species has five of each (goat has nine positives in all), drawn with numpy default_rng(61) from the
variants that carry both readouts' scores and whose windows contain no N.

The single-token window is ref_seq[var_off - 501 : var_off + 501], which is checked below against the
1,002-bp window that was scored.
"""
import os
import sys

import numpy as np
import pyarrow as pa
import pyarrow.parquet as pq

HERE = os.path.dirname(os.path.abspath(__file__))
OUT = os.path.join(HERE, os.pardir, "tables", "golden_windows.parquet")
ATLAS = os.path.join(HERE, os.pardir, "tables", "fig1_atlas_pervariant.parquet")
_CCS_ROOT = os.environ.get("CCS_DATA_ROOT")
if not _CCS_ROOT:
    raise SystemExit("set CCS_DATA_ROOT to the directory holding the authors' undeposited input tree "
                     "(03_panels/); this is a provenance builder and needs that tree")
TREE = os.path.join(_CCS_ROOT, "03_panels", "data", "interim")
W8 = os.path.join(TREE, "atlas8192", "%s_windows_8192.parquet")
W1 = {"cat": "cat_scoring_windows.parquet", "cattle": "cattle_ensvar_scoring_windows.parquet",
      "chicken": "chicken_scoring_windows.parquet", "dog": "dog_cf3_scoring_windows.parquet",
      "goat": "goat_scoring_windows.parquet", "horse": "horse_scoring_windows.parquet",
      "human": "human_scoring_windows.parquet",
      "pig": ["pig_scoring_windows.parquet", "pig_scoring_windows_real.parquet"],   # positives, negatives
      "sheep": "sheep_scoring_windows.parquet"}
SPECIES = ["cat", "cattle", "chicken", "dog", "goat", "horse", "human", "pig", "sheep"]
PER_CLASS = 5
SEED = 61


def main():
    atlas = pq.read_table(ATLAS, columns=["species", "variant_id", "label", "evo2_1001", "evo2_meanll_8192"]).to_pylist()
    expect = {r["variant_id"]: r for r in atlas}
    rng = np.random.default_rng(SEED)
    rows = []
    for sp in SPECIES:
        w8 = {r["variant_id"]: r for r in pq.read_table(W8 % sp).to_pylist()}
        w1 = {}
        for f in ([W1[sp]] if isinstance(W1[sp], str) else W1[sp]):
            w1.update({r["variant_id"]: r for r in pq.read_table(os.path.join(TREE, f)).to_pylist()})
        cand = {0: [], 1: []}
        for vid in sorted(w8):
            e = expect.get(vid)
            if e is None or e["species"] != sp or vid not in w1:
                continue
            if e["evo2_1001"] is None or e["evo2_meanll_8192"] is None:
                continue
            if not (np.isfinite(e["evo2_1001"]) and np.isfinite(e["evo2_meanll_8192"])):
                continue
            r8, r1 = w8[vid], w1[vid]
            ref, alt, off = r8["ref_seq"].upper(), r8["alt_seq"].upper(), int(r8["var_off"])
            if "N" in ref or "N" in alt or off != 4096:
                continue
            o1 = int(r1["var_off"])
            if ref[off - o1: off - o1 + len(r1["ref_seq"])] != r1["ref_seq"].upper():
                continue
            if sum(a != b for a, b in zip(ref, alt)) != 1 or ref[off] == alt[off]:
                continue
            cand[int(e["label"])].append(vid)
        for lab in (1, 0):
            pool = cand[lab]
            k = min(PER_CLASS, len(pool))
            pick = sorted(rng.choice(len(pool), size=k, replace=False)) if k else []
            for i in pick:
                vid = pool[i]; r8 = w8[vid]; e = expect[vid]
                rows.append({"variant_id": vid, "species": sp, "label": int(lab), "var_off": int(r8["var_off"]),
                             "ref_seq": r8["ref_seq"].upper(), "alt_seq": r8["alt_seq"].upper(),
                             "expected_evo2_meanll_8192": float(e["evo2_meanll_8192"]),
                             "expected_evo2_1001": float(e["evo2_1001"])})
        print("%-8s candidates: %d positives, %d negatives -> %d rows" % (
            sp, len(cand[1]), len(cand[0]), sum(1 for r in rows if r["species"] == sp)))
    t = pa.Table.from_pylist(rows)
    pq.write_table(t, OUT, compression="zstd", compression_level=19)
    print("wrote %s: %d rows, %d bytes" % (OUT, t.num_rows, os.path.getsize(OUT)))


if __name__ == "__main__":
    sys.exit(main())
```
