## Additional_file_3_Recompute_tables_and_scripts for "Unscored variants leave many comparisons of variant effect predictors undecided: evidence from ClinVar, published benchmarks and genomic language models": build_ldlr_functional_labels.py

```
"""Build tables/ldlr_functional_labels.parquet: the LDL-uptake and cell-surface-abundance scores that Tabet et al.
(Science 2026, doi:10.1126/science.ady7186) measured for LDLR missense substitutions, each carried to the GRCh38
single-nucleotide variants that encode it, with the functional label of Additional file 1, Note S8.

    python3 build_ldlr_functional_labels.py --uptake U.csv --abundance A.csv --cds C.txt

Inputs, each checked by size and MD5 before it is read:

    --uptake     the scores of MaveDB score set urn:mavedb:00001269-a-1 (LDL uptake), CC0 1.0, as served by
                 https://api.mavedb.org/api/v1/score-sets/urn:mavedb:00001269-a-1/scores
    --abundance  the scores of urn:mavedb:00001269-b-1 (LDLR cell-surface abundance), CC0 1.0, from the same endpoint
    --cds        the coding sequence of ENST00000558518.6, Ensembl's canonical LDLR transcript and the one Tabet et al.
                 map to, as Ensembl release 116 serves it from
                 https://rest.ensembl.org/sequence/id/ENST00000558518?type=cds with the request header
                 Content-Type: text/plain

Both score sets write each substitution as HGVS protein notation on the 860-residue precursor (p.Gly2Leu), scaled so
that 0 and 1 are the medians of nonsense and synonymous variants. CDS below is where the coding sequence lies on GRCh38
chromosome 19 (plus strand), as Ensembl's map endpoint gives it for the same transcript. The script stops unless the
coding sequence translates to 860 residues and a stop codon, the reference residue of every scored substitution
matches that translation, and the reference allele of every single-nucleotide ClinVar key in
../tables/clinvar_panel_geneinfo.parquet that falls in the coding sequence equals the base CDS places there.

Rows: every single-nucleotide change in the coding sequence, codon 1 excepted, that gives a missense substitution
either score set scores. label is true where the uptake score is at or below 0.04, the threshold Tabet et al. propose
for a functional mutation under the Dutch Lipid Clinic Network criteria, and null where the uptake set has no score.
"""
import argparse
import csv
import hashlib
import os
import re
import sys

import pyarrow as pa
import pyarrow.parquet as pq

HERE = os.path.dirname(os.path.abspath(__file__))
TABLES = os.path.join(HERE, os.pardir, "tables")
INPUTS = {"uptake": ("urn:mavedb:00001269-a-1", 1743639, "f72ea273d6417983b2c8c18857f09df3"),
          "abundance": ("urn:mavedb:00001269-b-1", 1682288, "f03e34115acfddaf64bae94fb4aa7ca1"),
          "cds": ("ENST00000558518.6 coding sequence", 2583, "ef286a263ce12e383768a2f25f0b7228")}
CHROM = "19"
CDS = [(11089549, 11089615), (11100223, 11100345), (11102664, 11102786), (11105220, 11105600),
       (11106565, 11106687), (11107392, 11107514), (11110652, 11110771), (11111514, 11111639),
       (11113278, 11113449), (11113535, 11113762), (11116094, 11116212), (11116859, 11116998),
       (11120092, 11120233), (11120370, 11120522), (11123174, 11123344), (11128008, 11128085),
       (11129513, 11129670), (11131281, 11131316)]
THRESHOLD = 0.04
N_RESIDUES = 860
BASES = "TCAG"
AMINO = "FFLLSSSSYY**CC*WLLLLPPPPHHQQRRRRIIIMTTTTNNKKSSRRVVVVAAAADDEEGGGG"
CODON = {a + b + c: AMINO[16 * i + 4 * j + k] for i, a in enumerate(BASES) for j, b in enumerate(BASES)
         for k, c in enumerate(BASES)}
THREE = {"A": "Ala", "R": "Arg", "N": "Asn", "D": "Asp", "C": "Cys", "Q": "Gln", "E": "Glu", "G": "Gly", "H": "His",
         "I": "Ile", "L": "Leu", "K": "Lys", "M": "Met", "F": "Phe", "P": "Pro", "S": "Ser", "T": "Thr", "W": "Trp",
         "Y": "Tyr", "V": "Val"}
MISSENSE = re.compile(r"^p\.([A-Z][a-z]{2})(\d+)([A-Z][a-z]{2})$")


def checked(path, key):
    what, size, md5 = INPUTS[key]
    assert os.path.getsize(path) == size, "%s: %d bytes, expected %d for %s" % (path, os.path.getsize(path), size, what)
    with open(path, "rb") as fh:
        got = hashlib.md5(fh.read()).hexdigest()
    assert got == md5, "%s: md5 %s, expected %s for %s" % (path, got, md5, what)
    print("input  %-36s %s  %d bytes  md5 %s" % (what, os.path.basename(path), size, md5))
    return path


def missense_scores(path):
    """{hgvs_pro: score} for the missense substitutions of one MaveDB score set (not synonymous, nonsense or in-frame
    deletions)."""
    out = {}
    with open(path, encoding="utf-8", newline="") as fh:
        for r in csv.DictReader(fh):
            m = MISSENSE.match(r["hgvs_pro"])
            if not m or m.group(3) == "Ter" or m.group(1) == m.group(3):
                continue
            assert r["hgvs_pro"] not in out, "duplicate substitution %s in %s" % (r["hgvs_pro"], path)
            out[r["hgvs_pro"]] = float(r["score"])
    return out


def main(argv=None):
    ap = argparse.ArgumentParser(description=__doc__.strip().splitlines()[0])
    ap.add_argument("--uptake", required=True)
    ap.add_argument("--abundance", required=True)
    ap.add_argument("--cds", required=True)
    a = ap.parse_args(argv)
    up = missense_scores(checked(a.uptake, "uptake"))
    ab = missense_scores(checked(a.abundance, "abundance"))
    with open(checked(a.cds, "cds"), encoding="ascii") as fh:
        cds = fh.read().strip().upper()

    # the coding sequence, its translation and its placement on chromosome 19
    gpos = [g for s, e in CDS for g in range(s, e + 1)]
    assert len(gpos) == len(cds) == 3 * (N_RESIDUES + 1), (len(gpos), len(cds))
    prot = "".join(CODON[cds[i:i + 3]] for i in range(0, len(cds), 3))
    assert prot[-1] == "*" and "*" not in prot[:-1] and prot[0] == "M", "the coding sequence does not translate cleanly"
    bad = [h for h in list(up) + list(ab)
           if THREE[prot[int(MISSENSE.match(h).group(2)) - 1]] != MISSENSE.match(h).group(1)]
    assert not bad, "%d scored substitutions disagree with the translation: %s" % (len(bad), bad[:5])
    at = dict(zip(gpos, cds))
    keys = pq.read_table(os.path.join(TABLES, "clinvar_panel_geneinfo.parquet"), columns=["variant_id"]).column(0)
    n_ref, hit, mism = 0, set(), []
    for v in keys.to_pylist():
        c, p, r, x = v.split("-")
        if c != CHROM or len(r) != 1 or len(x) != 1 or int(p) not in at:
            continue
        n_ref += 1
        hit.add(next(i for i, (s, e) in enumerate(CDS) if s <= int(p) <= e))
        if at[int(p)] != r:
            mism.append(v)
    assert not mism, "%d ClinVar reference alleles disagree with the coding sequence: %s" % (len(mism), mism[:5])
    assert len(hit) == len(CDS), "segments without a ClinVar key to check: %s" % sorted(set(range(len(CDS))) - hit)
    print("check  translation %d residues + stop; %d uptake and %d abundance substitutions match it; %d ClinVar "
          "reference alleles in all %d segments match the coding sequence" % (len(prot) - 1, len(up), len(ab), n_ref,
                                                                              len(CDS)))

    rows = []
    for k, g in enumerate(gpos):
        c_ = k // 3
        if c_ == 0:
            continue                      # codon 1: a change there loses the initiator, it is not a substitution
        codon, off = cds[3 * c_:3 * c_ + 3], k % 3
        ref_aa = prot[c_]
        if ref_aa == "*":
            continue
        for alt in "ACGT":
            if alt == cds[k]:
                continue
            alt_aa = CODON[codon[:off] + alt + codon[off + 1:]]
            if alt_aa in ("*", ref_aa):
                continue
            h = "p.%s%d%s" % (THREE[ref_aa], c_ + 1, THREE[alt_aa])
            if h not in up and h not in ab:
                continue
            u = up.get(h)
            rows.append(("%s-%d-%s-%s" % (CHROM, g, cds[k], alt), c_ + 1, h, u, ab.get(h),
                         None if u is None else u <= THRESHOLD))
    t = pa.table({"variant_id": pa.array([r[0] for r in rows], pa.string()),
                  "residue": pa.array([r[1] for r in rows], pa.int32()),
                  "hgvs_pro": pa.array([r[2] for r in rows], pa.string()),
                  "uptake_score": pa.array([r[3] for r in rows], pa.float64()),
                  "abundance_score": pa.array([r[4] for r in rows], pa.float64()),
                  "label": pa.array([r[5] for r in rows], pa.bool_())})
    out = os.path.join(TABLES, "ldlr_functional_labels.parquet")
    pq.write_table(t, out, compression="zstd")
    lab = [r[5] for r in rows if r[5] is not None]
    print("wrote %s: %d single-nucleotide variants, %d substitutions; uptake scores %d (label true %d, false %d), "
          "abundance scores %d" % (os.path.normpath(out), t.num_rows, len(set(r[2] for r in rows)), len(lab), sum(lab),
                                   len(lab) - sum(lab), sum(r[4] is not None for r in rows)))
    return 0


if __name__ == "__main__":
    sys.exit(main())
```
