## Additional_file_3_Recompute_tables_and_scripts for "Unscored variants leave many comparisons of variant effect predictors undecided: evidence from ClinVar, published benchmarks and genomic language models": build_matched_comparators.py

```
"""Score the consequence-matched panel with every comparator a CPU can reach, one table per comparator.

    python3 build_matched_comparators.py --variants <matched_variants.parquet> --out <directory> --do phylop241 \\
            --lib <provenance directories> --chains <directory>
    ... --do gerp       ... --do pcadd --pcadd-index <directory>       ... --do chcadd       ... --do gpnstar

    phylop241   the Zoonomia 241-mammal phyloP, read on GRCh38: a human variant in place, a variant of another
                species at the GRCh38 position its base lifts to through the UCSC chain of its own assembly. The
                lift, the track reader and the reference checks are build_atlas_phylop241.py's, imported.
    gerp        the Ensembl Compara GERP track of the variant's own assembly, the nine tracks
                build_gerp_windows.py names as the source of the atlas's `gerp` column, read by HTTP ranges.
    pcadd       pCADD at the pig variants (build_atlas_species_cadd.py's reader, tabix over HTTP ranges).
    chcadd      chCADD at the chicken variants (chcadd_ranges.py, byte ranges of the seven-part archive).
    gpnstar     GPN-Star's calibrated log-likelihood ratio at the chicken and human variants: the score sets,
                revision and file links of build_atlas_gpnstar.py, read with build_atlas_phylop241.py's bigWig
                reader over kept-alive connections.

--lib lists the directories holding those five builders (the deposit's provenance/ once they are installed
there). Every positive of the panel is read again beside the negatives, at the panel's own coordinates, so that
each reader can be checked against the values the deposit already holds for the positives.

A variant a comparator does not score is kept, with a status that says why; no exception is turned into a
missing value: a request that fails after its retries stops the run.

    phylop241   contig not in the assembly | not lifted | lifted to several positions | no value at the position
    gerp        chromosome not in the track | no value at the position
    pcadd, chcadd   chromosome not in the release | position not in the release | reference base differs |
                alternate allele not in the release
    gpnstar     chromosome not in the release | no value at the position | reference allele differs

Needs numpy, pandas, pyarrow, pyliftover, pyBigWig and pysam. Nothing downloaded is executed. Every request
carries the user agent Mozilla/5.0 and nothing else that identifies the reader.
"""
import argparse
import concurrent.futures
import json
import os
import random
import sys
import threading
import time

sys.dont_write_bytecode = True
import numpy as np          # noqa: E402
import pandas as pd         # noqa: E402

SP9 = ["goat", "chicken", "pig", "sheep", "horse", "cat", "cattle", "dog", "human"]
ENS = "https://ftp.ensembl.org/pub/"
GERP_TRACK = {
    "goat": "release-110/compara/conservation_scores/91_mammals.gerp_conservation_score/gerp_conservation_scores.capra_hircus.ARS1.bw",
    "chicken": "release-106/compara/conservation_scores/27_sauropsids.gerp_conservation_score/gerp_conservation_scores.gallus_gallus.GRCg6a.bw",
    "pig": "release-110/compara/conservation_scores/91_mammals.gerp_conservation_score/gerp_conservation_scores.sus_scrofa.Sscrofa11.1.bw",
    "sheep": "release-110/compara/conservation_scores/91_mammals.gerp_conservation_score/gerp_conservation_scores.ovis_aries_rambouillet.Oar_rambouillet_v1.0.bw",
    "horse": "release-110/compara/conservation_scores/91_mammals.gerp_conservation_score/gerp_conservation_scores.equus_caballus.EquCab3.0.bw",
    "cat": "release-114/compara/conservation_scores/91_mammals.gerp_conservation_score/gerp_conservation_scores.felis_catus.F.catus_Fca126_mat1.0.bw",
    "cattle": "release-110/compara/conservation_scores/91_mammals.gerp_conservation_score/gerp_conservation_scores.bos_taurus.ARS-UCD1.2.bw",
    "dog": "release-104/compara/conservation_scores/90_mammals.gerp_conservation_score/gerp_conservation_scores.canis_lupus_familiaris.CanFam3.1.bw",
    "human": "release-110/compara/conservation_scores/91_mammals.gerp_conservation_score/gerp_conservation_scores.homo_sapiens.GRCh38.bw",
}
COMP = {"A": "T", "C": "G", "G": "C", "T": "A"}


def rows_of(V, species=None):
    out = []
    for r in V.itertuples():
        if species is None or r.species in species:
            out.append(dict(species=r.species, variant_id=r.variant_id, label=int(r.label), chrom=str(r.chrom),
                            pos=int(r.pos), ref=r.ref, alt=r.alt))
    return out


def save(rows, cols, path, floats=(), ints=(), bools=()):
    t = pd.DataFrame([{c: r.get(c) for c in cols} for r in rows], columns=cols)
    for c in floats:
        t[c] = t[c].astype("float64")
    for c in ints:
        t[c] = t[c].astype("Int64")
    for c in bools:
        t[c] = t[c].astype("boolean")
    t["label"] = t.label.astype("int8")
    t.to_parquet(path, index=False, compression="zstd")
    print("wrote %s: %d rows" % (path, len(t)), flush=True)
    st = t.groupby(["species", "label", "status"], sort=False).size().unstack(fill_value=0)
    print(st.to_string(), flush=True)


# ------------------------------------------------------------------------------------------------ phyloP-241
def do_phylop241(V, a):
    import build_atlas_phylop241 as P
    from pyliftover import LiftOver
    rows = rows_of(V)
    for r in rows:
        r.update(source_set=P.ASM[r["species"]]["name"], source_contig=None, ref_ok=None, hg38_chrom=None, hg38_pos=None,
                 hg38_strand=None, hg38_base=None, aligned_base_same=None, phylop241=None, status=None)
    for sp in SP9:
        cfg = P.ASM[sp]
        todo = [r for r in rows if r["species"] == sp]
        if cfg["chain"] is None:      # human, in place; Ensembl's MT is UCSC's chrM
            for r in todo:
                r["source_contig"] = "chrM" if r["chrom"] == "MT" else "chr" + r["chrom"]
                r.update(hg38_chrom=r["source_contig"], hg38_pos=r["pos"], hg38_strand="+")
            print("%-8s %5d variants, read in place" % (sp, len(todo)), flush=True)
            continue
        alias = P.read_alias(os.path.join(a.chains, cfg["alias"]))
        want = {}
        for r in todo:
            r["source_contig"] = alias.get(r["chrom"])
            if r["source_contig"] is not None:
                want.setdefault(r["source_contig"], set()).add(r["pos"] - 1)
        stream, n_chain, n_block = P.blocks_holding(os.path.join(a.chains, cfg["chain"]), {k: sorted(v) for k, v in want.items()})
        lo = LiftOver(stream)
        n = dict(lifted=0, absent=0, none=0, many=0)
        for r in todo:
            if r["source_contig"] is None:
                r["status"] = "contig not in the assembly"
                n["absent"] += 1
                continue
            hits = lo.convert_coordinate(r["source_contig"], r["pos"] - 1) or []
            if not hits:
                r["status"] = "not lifted"
                n["none"] += 1
            elif len(hits) > 1:
                r["status"] = "lifted to several positions"
                n["many"] += 1
            else:
                r.update(hg38_chrom=hits[0][0], hg38_pos=int(hits[0][1]) + 1, hg38_strand=hits[0][2])
                n["lifted"] += 1
        print("%-8s %5d variants on %s (%s chains read, %s blocks hold a variant): %d lifted to one position, %d not "
              "lifted, %d to several, %d on a contig the assembly lacks" % (
                  sp, len(todo), cfg["name"], "{:,}".format(n_chain), "{:,}".format(n_block), n["lifted"], n["none"],
                  n["many"], n["absent"]), flush=True)
        del lo
    want = sorted({(r["hg38_chrom"], r["hg38_pos"]) for r in rows if r["hg38_chrom"] is not None})
    t0 = time.time()
    bw = P.BigWig(P.BIGWIG)
    with concurrent.futures.ThreadPoolExecutor(max_workers=a.workers) as ex:
        val = dict(zip(want, ex.map(lambda k: bw.value_at(*k), want)))
    print("read %s GRCh38 positions from the track in %.0f s" % ("{:,}".format(len(want)), time.time() - t0), flush=True)
    sample = sorted(random.Random(a.seed).sample(want, min(a.check_pybigwig, len(want))))
    again = P.pybigwig_values(P.BIGWIG, sample)
    bad = [(k, val[k], v) for k, v in zip(sample, again) if val[k] != v]
    assert not bad, "pyBigWig disagrees at %d of %d positions, first %r" % (len(bad), len(sample), bad[0])
    print("pyBigWig returns the same value at all %d positions re-read (%d of them without a value)"
          % (len(sample), sum(v is None for v in again)), flush=True)
    for r in rows:
        if r["hg38_chrom"] is None:
            continue
        v = val[(r["hg38_chrom"], r["hg38_pos"])]
        r["phylop241"], r["status"] = (None, "no value at the position") if v is None else (v, "scored")
    cols = ["species", "variant_id", "label", "source_set", "source_contig", "ref_ok", "status", "hg38_chrom", "hg38_pos",
            "hg38_strand", "hg38_base", "aligned_base_same", "phylop241"]
    kw = dict(floats=["phylop241"], ints=["hg38_pos"], bools=["ref_ok", "aligned_base_same"])
    save(rows, cols, os.path.join(a.out, "score_phylop241.parquet"), **kw)      # safe on disk before the base checks
    if a.no_refcheck:
        return
    for sp in SP9:
        tb = P.TwoBit(P.ASM[sp]["twobit"])
        todo = [r for r in rows if r["species"] == sp and r["source_contig"] is not None]
        for nm in sorted({r["source_contig"] for r in todo if r["source_contig"] in tb.index}):
            tb.open(nm)
        with concurrent.futures.ThreadPoolExecutor(max_workers=a.workers) as ex:
            bases = list(ex.map(lambda r: tb.base(r["source_contig"], r["pos"]), todo))
        for r, b in zip(todo, bases):
            r["ref_ok"] = (b == r["ref"])
        badv = [r["variant_id"] for r in todo if not r["ref_ok"]]
        print("%-8s reference base agrees with UCSC's sequence for %d of %d%s" % (
            sp, len(todo) - len(badv), len(todo), ("; not for " + ", ".join(badv[:12])) if badv else ""), flush=True)
        if sp == "human":
            hg = tb
    todo = [r for r in rows if r["species"] != "human" and r["hg38_chrom"] is not None]
    for nm in sorted({r["hg38_chrom"] for r in todo if r["hg38_chrom"] in hg.index}):
        hg.open(nm)
    with concurrent.futures.ThreadPoolExecutor(max_workers=a.workers) as ex:
        bases = list(ex.map(lambda r: hg.base(r["hg38_chrom"], r["hg38_pos"]), todo))
    for r, b in zip(todo, bases):
        r["hg38_base"] = b
        r["aligned_base_same"] = None if b is None else (b == (r["ref"] if r["hg38_strand"] == "+" else COMP[r["ref"]]))
    for sp in SP9:
        for lab in (1, 0):
            g = [r for r in todo if r["species"] == sp and r["label"] == lab and r["aligned_base_same"] is not None]
            if g:
                print("%-8s label %d: GRCh38 carries the reference base at %d of %d lifted positions (%.1f%%)"
                      % (sp, lab, sum(r["aligned_base_same"] for r in g), len(g),
                         100.0 * sum(r["aligned_base_same"] for r in g) / len(g)), flush=True)
    save(rows, cols, os.path.join(a.out, "score_phylop241.parquet"), **kw)


# ------------------------------------------------------------------------------------------------ GERP
def do_gerp(V, a):
    import build_atlas_phylop241 as P      # its bigWig reader over HTTP ranges
    rows = rows_of(V)
    for r in rows:
        r.update(track=None, gerp=None, status=None)
    for sp in SP9:
        url = ENS + GERP_TRACK[sp]
        bw = P.BigWig(url)
        todo = [r for r in rows if r["species"] == sp]
        for r in todo:
            r["track"] = GERP_TRACK[sp]
            c = r["chrom"]
            r["_name"] = c if c in bw.chroms else ("chr" + c if "chr" + c in bw.chroms else None)
            if r["_name"] is None:
                r["status"] = "chromosome not in the track"
        ask = [r for r in todo if r["_name"] is not None]
        t0 = time.time()
        with concurrent.futures.ThreadPoolExecutor(max_workers=a.workers) as ex:
            vals = list(ex.map(lambda r: bw.value_at(r["_name"], r["pos"]), ask))
        for r, v in zip(ask, vals):
            r["gerp"], r["status"] = (None, "no value at the position") if v is None else (v, "scored")
        sample = random.Random(a.seed).sample(ask, min(a.check_pybigwig, len(ask)))
        again = P.pybigwig_values(url, [(r["_name"], r["pos"]) for r in sample])
        bad = [(r["variant_id"], r["gerp"], v) for r, v in zip(sample, again) if r["gerp"] != v]
        assert not bad, "%s: pyBigWig disagrees at %d of %d positions, first %r" % (sp, len(bad), len(sample), bad[0])
        print("%-8s %5d variants read from the track in %.0f s: %d scored, %d without a value, %d on a chromosome the "
              "track lacks; pyBigWig agrees at all %d re-read" % (
                  sp, len(todo), time.time() - t0, sum(r["status"] == "scored" for r in todo),
                  sum(r["status"] == "no value at the position" for r in todo),
                  sum(r["status"] == "chromosome not in the track" for r in todo), len(sample)), flush=True)
        save(rows, ["species", "variant_id", "label", "track", "status", "gerp"], os.path.join(a.out, "score_gerp.parquet"),
             floats=["gerp"])


# ------------------------------------------------------------------------------------------------ pCADD, chCADD
def do_pcadd(V, a):
    import pysam
    import build_atlas_species_cadd as C
    rows = rows_of(V, {"pig"})
    for r in rows:
        r.update(release_ref=None, phred=None, status=None, score_file=None)
    tbs = {}
    for r in sorted(rows, key=lambda r: (r["chrom"], r["pos"])):
        if r["chrom"] not in C.PCADD_CHROMS:
            r["status"] = "chromosome not in the release"
            continue
        f = C.PCADD_FILE % r["chrom"]
        r["score_file"] = f
        if r["chrom"] not in tbs:
            tbs[r["chrom"]] = pysam.TabixFile(C.PCADD + "/" + f, index=os.path.join(a.pcadd_index, f + ".tbi"))
            assert tbs[r["chrom"]].header[0].lstrip("#").split("\t") == ["Chrom", "Pos", "Ref", "Alt", "PHRED"]
        C.score(r, C.fetch(tbs[r["chrom"]], r["chrom"], r["pos"]))
    save(rows, ["species", "variant_id", "label", "score_file", "release_ref", "status", "phred"],
         os.path.join(a.out, "score_pcadd.parquet"), floats=["phred"])


def do_chcadd(V, a):
    import chcadd_ranges
    import build_atlas_species_cadd as C
    rows = rows_of(V, {"chicken"})
    for r in rows:
        r.update(release_ref=None, phred=None, status=None, score_file=None)
    src = chcadd_ranges.Archive(parts_dir=None)
    print("chCADD index: %d sequences (%s)" % (len(src.contigs), ", ".join(src.contigs)), flush=True)
    todo = sorted((r for r in rows if r["chrom"] in src.lin), key=lambda r: (src.span(r["chrom"], r["pos"]) or (0, 0), r["pos"]))
    step = max(1, -(-len(todo) // a.workers))
    chunks = [todo[i:i + step] for i in range(0, len(todo), step)]
    got, lock = {}, threading.Lock()
    cache = os.path.join(a.out, "chcadd_positions.jsonl")
    if os.path.exists(cache):
        with open(cache, encoding="utf-8") as fh:
            for line in fh:
                c, p_, v = json.loads(line)
                got[(c, p_)] = [tuple(x) for x in v]
        print("resuming: %d positions already read" % len(got), flush=True)

    def each(c, p_, v):
        with lock:
            got[(c, p_)] = v
            with open(cache, "a", encoding="utf-8") as fh:
                fh.write(json.dumps([c, p_, v]) + "\n")
            if len(got) % 25 == 0:
                print("   %d positions read; %d windows, %.1f MB fetched" % (len(got), src.windows, src.fetched / 1e6), flush=True)

    def read(chunk):
        want = {}
        for r in chunk:
            if (r["chrom"], r["pos"]) not in got:
                want.setdefault(r["chrom"], []).append(r["pos"])
        src.rows(want, each=each)
    with concurrent.futures.ThreadPoolExecutor(max_workers=a.workers) as ex:
        list(ex.map(read, chunks))
    for r in rows:
        if r["chrom"] not in src.lin:
            r["status"] = "chromosome not in the release"
            continue
        r["score_file"] = "chCADD.tsv.gz"
        C.score(r, got[(r["chrom"], r["pos"])])
    print("read in %d windows; %.1f MB fetched from the host" % (src.windows, src.fetched / 1e6), flush=True)
    save(rows, ["species", "variant_id", "label", "score_file", "release_ref", "status", "phred"],
         os.path.join(a.out, "score_chcadd.parquet"), floats=["phred"])


# ------------------------------------------------------------------------------------------------ GPN-Star
_KEEP = threading.local()


def range_with_query(url, off, n, retries=7):
    """build_atlas_phylop241.http_range for a URL whose query string must be sent (the signed file links that
    Hugging Face redirects to): n bytes from offset off over one kept-alive connection per thread; retried on a
    dropped connection or a server-side error; only a 206 answer is read."""
    import http.client
    import urllib.parse
    u = urllib.parse.urlsplit(url)
    path = u.path + ("?" + u.query if u.query else "")
    hdr = {"User-Agent": "Mozilla/5.0", "Range": "bytes=%d-%d" % (off, off + n - 1)}
    for attempt in range(retries):
        conn = getattr(_KEEP, "conn", None)
        try:
            if conn is None or _KEEP.host != u.netloc:
                conn = http.client.HTTPSConnection(u.netloc, timeout=120)
                _KEEP.conn, _KEEP.host = conn, u.netloc
            conn.request("GET", path, headers=hdr)
            r = conn.getresponse()
            data = r.read()
            if r.status == 206 and len(data) == n:
                return data
            err = "short read" if r.status == 206 else "HTTP %d" % r.status
            if r.status < 500 and r.status not in (206, 429):
                conn.close()
                _KEEP.conn = None
                raise RuntimeError("%s: %s" % (u.netloc + u.path, err))
        except (http.client.HTTPException, OSError) as e:
            err = repr(e)
        try:
            conn.close()
        except Exception:
            pass
        _KEEP.conn = None
        if attempt == retries - 1:
            raise RuntimeError("%s: %s" % (u.netloc + u.path, err))
        time.sleep(min(60, 2 ** attempt))


def do_gpnstar(V, a):
    """The score sets, revision and file links are build_atlas_gpnstar.py's; the bigWig reader is
    build_atlas_phylop241.py's (the same reader with caches shared between threads), given a range function
    that keeps the query string of the signed links. Every position read is appended to gpnstar_positions.jsonl
    in --out, so a stopped run resumes."""
    import build_atlas_gpnstar as G
    import build_atlas_phylop241 as P
    G.UA = {"User-Agent": "Mozilla/5.0"}
    P.http_range = range_with_query
    rows = rows_of(V, set(G.SETS))
    if a.gpnstar_positives < 0:
        keep = rows
    else:      # every negative, every chicken positive, and a seeded sample of the human positives as a reader check
        hp = [r for r in rows if r["species"] == "human" and r["label"] == 1]
        pick = {r["variant_id"] for r in random.Random(a.seed).sample(hp, min(a.gpnstar_positives, len(hp)))}
        keep = [r for r in rows if r["label"] == 0 or r["species"] != "human" or r["variant_id"] in pick]
    for r in keep:
        r.update(score_set=G.SETS[r["species"]], llr_calibrated=None, status=None, revision=G.REV)
    cache, done, lock = os.path.join(a.out, "gpnstar_positions.jsonl"), {}, threading.Lock()
    if os.path.exists(cache):
        with open(cache, encoding="utf-8") as fh:
            for line in fh:
                sp_, vid, v, st = json.loads(line)
                done[(sp_, vid)] = (v, st)
        print("resuming: %d variants already read" % len(done), flush=True)
    for sp, sset in G.SETS.items():
        todo = sorted((r for r in keep if r["species"] == sp), key=lambda r: (r["chrom"], r["pos"]))
        ask = [r for r in todo if (sp, r["variant_id"]) not in done]
        t0 = time.time()
        if ask:
            bw = {b: P.BigWig(G.cdn_url("bigwig/%s/llr_%s.bw" % (sset, b))) for b in "ACGT"}

            def one(r):
                name = "chrM" if r["chrom"] == "MT" else "chr" + r["chrom"]
                if name not in bw[r["ref"]].chroms:
                    got = (None, "chromosome not in the release")
                else:
                    refv = bw[r["ref"]].value_at(name, r["pos"])
                    altv = bw[r["alt"]].value_at(name, r["pos"])
                    if refv is None and altv is None:
                        got = (None, "no value at the position")
                    elif refv != 0.0:      # the release stores an explicit zero in the reference allele's track
                        got = (None, "reference allele differs")
                    elif altv is None:
                        got = (None, "no value at the position")
                    else:
                        got = (altv, "scored")
                with lock:
                    done[(sp, r["variant_id"])] = got
                    with open(cache, "a", encoding="utf-8") as fh:
                        fh.write(json.dumps([sp, r["variant_id"], got[0], got[1]]) + "\n")
                    if len(done) % 250 == 0:
                        print("   %d variants read" % len(done), flush=True)
            with concurrent.futures.ThreadPoolExecutor(max_workers=a.workers) as ex:
                list(ex.map(one, ask))
        for r in todo:
            r["llr_calibrated"], r["status"] = done[(sp, r["variant_id"])]
        print("%-8s %d variants (%d read in this run, %.0f s): %d scored" % (
            sp, len(todo), len(ask), time.time() - t0, sum(r["status"] == "scored" for r in todo)), flush=True)
    save(keep, ["species", "variant_id", "label", "score_set", "revision", "status", "llr_calibrated"],
         os.path.join(a.out, "score_gpnstar.parquet"), floats=["llr_calibrated"])


def main():
    ap = argparse.ArgumentParser(description=__doc__.strip().splitlines()[0])
    ap.add_argument("--variants", required=True)
    ap.add_argument("--out", required=True)
    ap.add_argument("--do", required=True, choices=["phylop241", "gerp", "pcadd", "chcadd", "gpnstar"])
    ap.add_argument("--lib", nargs="+", required=True, help="directories holding the builders this script imports")
    ap.add_argument("--chains", help="directory with the UCSC chain and chromAlias files (phylop241)")
    ap.add_argument("--pcadd-index", help="directory with pCADD's .tbi files (pcadd)")
    ap.add_argument("--workers", type=int, default=8)
    ap.add_argument("--check-pybigwig", type=int, default=40, metavar="N",
                    help="positions re-read with pyBigWig per track, which must return identical values (default 40)")
    ap.add_argument("--gpnstar-positives", type=int, default=150, metavar="N",
                    help="human positives re-read as a check on the GPN-Star reader; -1 reads all (default 150)")
    ap.add_argument("--no-refcheck", action="store_true",
                    help="phylop241: skip the reference-base checks against UCSC's 2bit files (one request per variant)")
    ap.add_argument("--seed", type=int, default=20261111)
    a = ap.parse_args()
    for d in a.lib:
        sys.path.insert(0, d)
    V = pd.read_parquet(a.variants)
    print("%s: %d variants" % (a.do, len(V)), flush=True)
    {"phylop241": do_phylop241, "gerp": do_gerp, "pcadd": do_pcadd, "chcadd": do_chcadd, "gpnstar": do_gpnstar}[a.do](V, a)


if __name__ == "__main__":
    sys.exit(main())
```
