## Additional_file_3_Recompute_tables_and_scripts for "Unscored variants leave many comparisons of variant effect predictors undecided: evidence from ClinVar, published benchmarks and genomic language models": build_matched_negatives.py

```
#!/usr/bin/env python3
# -*- coding: utf-8 -*-
"""Consequence-matched negatives for the nine-species atlas (CPU only).

The atlas's negatives are population variants matched to the positives on trinucleotide context and alternate
base, but not on consequence: positives are 85 to 100% coding and non-human negatives under 3%. This builder
draws, for every atlas positive, population variants of the positive's own consequence class with the same
(reference trinucleotide, alternate base), from the population source the atlas used for that species.

    MATCHED_NEGATIVES_ROOT=DIR python3 build_matched_negatives.py scan     --species chicken
    MATCHED_NEGATIVES_ROOT=DIR python3 build_matched_negatives.py confirm  --species chicken   # snpEff 5.2 (optional)
    MATCHED_NEGATIVES_ROOT=DIR python3 build_matched_negatives.py assign   --species chicken
    MATCHED_NEGATIVES_ROOT=DIR python3 build_matched_negatives.py windows  --species chicken
    MATCHED_NEGATIVES_ROOT=DIR python3 build_matched_negatives.py all      --species chicken   # scan, [confirm], assign, windows

DIR is a working directory outside the deposit holding the sources matched_negatives_sources.json names, at the
relative paths it gives (the population files of Additional file 1's Table S24 and the Ensembl assembly FASTAs); the
panels are written to DIR/panels.

Rule
  class     the first Sequence Ontology term of the positive's snpEff 5.2 annotation (the atlas's `consequence`),
            mapped by matched_negatives_lib.SNPEFF_TO_CLASS: missense, stop_gained, start_lost, stop_lost, synonymous,
            splice_donor, splice_acceptor, splice_region, utr5, utr3, nc_exon, intron, upstream, downstream,
            intergenic.
  arms      same_class   negatives of the positive's own class;
            synonymous   for a positive that changes the protein (missense, stop_gained, start_lost, stop_lost),
                         synonymous negatives as well: a coding-against-coding contrast where the same class
                         is scarce in population data.
  key       (class, reference trinucleotide on the assembly's forward strand, alternate base): the atlas's own
            matching key with the class added.
  ratio     --ratio negatives per positive and arm (default 5 for the eight OMIA species, 1 for human, as
            matched_negatives_sources.json sets it); the atlas's own draw uses 10 and 1.
  pool      every biallelic single-base substitution of the source on a contig of the assembly FASTA whose
            reference base is the genome's, whose 8,192-bp window lies inside the contig (so both readouts
            score it), whose trinucleotide holds no N, that is the only substitution record at its position,
            and that is not at a positive's own position.
  order     candidates are visited in the order of a keyed hash u = blake2b(seed|chrom|pos|ref|alt), which
            does not depend on file order; within a key the positives are served round-robin in id order.
  tier      0 = exact key. 1 = the same substitution read on the opposite strand (reverse-complement
            trinucleotide, complement alternate base), used only for what tier 0 could not fill and only from
            candidates the opposite key did not need itself. --no-fold switches tier 1 off.
  class of a candidate
            first the annotation the source file carries (Ensembl: INFO/VE, most severe term over all
            transcripts; ClinVar: INFO/MC); then, where `confirm` has run, snpEff 5.2 with the deposit's
            database and options. A confirmed panel keeps a candidate only if both call the key's class. The
            PigGTEx genotype panel carries no annotation, so pig is classed by snpEff alone. So is human
            ("class_by": "snpeff" in matched_negatives_sources.json): ClinVar's own terms have no splice_region_variant and call
            start-codon and flanking variants by other names, so requiring both annotators would leave whole
            classes of positives without a candidate; ClinVar's term is recorded beside snpEff's.
  shortfall whatever a positive did not get, per arm, written to draw_log.json and SHORTFALLS.tsv.

Outputs, under panels/<species>/
  positives.parquet          the species' atlas positives with coordinates, class and key, and why any was left out
  candidates.parquet         every retained candidate (up to --oversample times the demand per key), in u order
  scan_stats.json            records read per contig against the index, exclusions by cause, pool size per key
  matched_negatives.parquet  the panel: one row per drawn negative
  draw_log.json, SHORTFALLS.tsv
  windows_8192.parquet, windows_1002.parquet   [variant_id, ref_seq, alt_seq, var_off, label] as the scorers read
"""
import argparse
import gzip
import json
import os
import subprocess
import sys
import time
from collections import Counter, defaultdict

import pandas as pd

HERE = os.path.dirname(os.path.abspath(__file__))
ROOT = os.path.abspath(os.environ.get("MATCHED_NEGATIVES_ROOT", os.getcwd()))
sys.path.insert(0, HERE)
import matched_negatives_lib as L  # noqa: E402

BENIGN = {"Benign", "Likely_benign", "Benign/Likely_benign"}


def log(*a):
    print(time.strftime("%H:%M:%S"), *a, flush=True)


def jdump(o, p):
    tmp = p + ".tmp"
    with open(tmp, "w") as fh:
        json.dump(o, fh, indent=1, default=str)
    os.replace(tmp, p)


def cfg_for(a):
    cfg = json.load(open(a.sources))
    sp = cfg["species"][a.species]
    out = dict(sp)
    for k in ("vcf", "csi", "fasta", "bim"):
        if out.get(k) and not os.path.isabs(out[k]):
            out[k] = os.path.join(ROOT, out[k])
    for k in ("vcf", "csi", "label", "fasta"):               # one-off overrides, e.g. another release
        if getattr(a, k, None):
            out[k] = getattr(a, k)
    out["af3_tables"] = a.af3_tables or os.path.normpath(os.path.join(HERE, cfg["af3_tables"]))
    out["seed"] = a.seed if a.seed is not None else cfg["seed"]
    out["ratio"] = a.ratio if a.ratio is not None else sp["ratio"]
    return out


# ------------------------------------------------------------------------------------------- positives
def load_positives(species, cfg, fh, idx):
    """Atlas positives of one species that carry an 8,192-bp score, with Ensembl coordinates, class and key."""
    T = cfg["af3_tables"]
    atl = pd.read_parquet(os.path.join(T, "fig1_atlas_pervariant.parquet"))
    atl = atl[atl.species == species]
    rmap = pd.read_csv(os.path.join(T, "refseq_chromosome_map.csv"), dtype=str)
    rmap = dict(zip(rmap[rmap.species == species].refseq_accession, rmap[rmap.species == species].chromosome))
    rmap.update(cfg.get("chrom_override", {}))
    vmap = cfg.get("variant_chrom_override", {})            # a record whose accession names the wrong chromosome
    rows = []
    for r in atl[atl.label == 1].itertuples():
        chrom, pos, ref, alt = L.parse_vid(r.variant_id)
        c = vmap.get(r.variant_id, rmap.get(chrom, chrom))
        d = {"species": species, "variant_id": r.variant_id, "chrom": c, "pos": pos, "ref": ref, "alt": alt,
             "consequence": r.consequence, "class": L.snpeff_class(r.consequence), "trinucleotide": None,
             "scored_8192": bool(pd.notna(r.evo2_meanll_8192)), "excluded": None}
        if not d["scored_8192"]:
            d["excluded"] = "no 8,192-bp score in the atlas"
        elif d["class"] is None:
            d["excluded"] = "consequence %s has no class" % r.consequence
        elif c not in idx:
            d["excluded"] = "chromosome %s not in the FASTA" % c
        else:
            tri = L.fetch(fh, idx, c, pos - 1, pos + 1)
            if tri is None or len(tri) != 3:
                d["excluded"] = "no trinucleotide at a contig end"
            elif tri[1] != ref:
                d["excluded"] = "reference allele %s is not the genome's %s" % (ref, tri[1])
            elif "N" in tri:
                d["excluded"] = "N in the trinucleotide"
            else:
                d["trinucleotide"] = tri
        rows.append(d)
    pos = pd.DataFrame(rows)
    negs = set()
    for v in atl[atl.label == 0].variant_id:
        try:
            c, p, rf, al = L.parse_vid(v)
            negs.add((rmap.get(c, c), p, rf, al))
        except ValueError:
            pass
    return pos, negs


def demand_from(pos, ratio, fold):
    """Per key: the positives that ask for it in each arm. Returns (A, B, keys to store), the last holding
    each key's opposite-strand twin when the fold tier is on."""
    ok = pos[pos.excluded.isna()].sort_values("variant_id")
    A, B = defaultdict(list), defaultdict(list)
    for r in ok.to_dict("records"):
        A[(r["class"], r["trinucleotide"], r["alt"])].append(r["variant_id"])
        if r["class"] in L.CODING_CLASSES:
            B[("synonymous", r["trinucleotide"], r["alt"])].append(r["variant_id"])
    keys = set(A) | set(B)
    if fold:
        keys |= {(c,) + L.fold_key(t, al) for c, t, al in list(keys)}
    return A, B, keys


def n_wanted(k, A, B, fold):
    n = len(A.get(k, ())) + len(B.get(k, ()))
    if fold:
        fk = (k[0],) + L.fold_key(k[1], k[2])
        if fk != k:
            n += len(A.get(fk, ())) + len(B.get(fk, ()))
    return n


# ------------------------------------------------------------------------------------------- scan
class Store:
    """Per-key candidate lists, kept to the `cap` smallest u."""

    def __init__(self, keys, cap):
        self.cap = cap
        self.lists = {k: [] for k in keys}
        self.elig = Counter()
        self.cut = {}                      # key -> u above which candidates were discarded

    def add(self, k, entry):
        self.elig[k] += 1
        lst = self.lists[k]
        lst.append(entry)
        if len(lst) > 4 * self.cap[k] + 64:
            lst.sort()
            self.cut[k] = lst[self.cap[k]][0]
            del lst[self.cap[k]:]

    def finish(self):
        for k, lst in self.lists.items():
            lst.sort()
            if len(lst) > self.cap[k]:
                self.cut[k] = lst[self.cap[k]][0]
                del lst[self.cap[k]:]


def open_text_gz(path):
    """Lines of a gzip file as bytes, decompressed in a second process when the system gzip is there."""
    try:
        p = subprocess.Popen(["gzip", "-dc", path], stdout=subprocess.PIPE, bufsize=1 << 24)
        return p.stdout, p
    except OSError:
        return gzip.open(path, "rb"), None


def scan_vcf(species, cfg, A, B, keys, pos_sites, a):
    """One pass over the whole source VCF. kind 'ensembl_vcf' reads INFO/VE, kind 'clinvar' INFO/MC and keeps
    Benign / Likely_benign records only."""
    kind = cfg["kind"]
    seed = cfg["seed"]
    idx, _ = L.load_fai(cfg["fasta"] + ".fai")
    cap = {k: a.oversample * cfg["ratio"] * n_wanted(k, A, B, not a.no_fold) + 10 for k in keys}
    st = Store(keys, cap)
    want_ta = {(t.encode(), al.encode()) for _, t, al in keys}
    keyset = keys
    prefilter = cfg.get("class_by", "both") != "snpeff"     # False: keep every eligible candidate of a wanted
    flat = []                                               # (trinucleotide, alternate); snpEff classes them
    n_rec = Counter()
    why = Counter()
    comp = Counter()                       # class composition of a 1-in-50 positional sample of the pool
    cur, seq, Lc = None, None, 0
    prev_snv = -1
    pending = None
    fh = open(cfg["fasta"], "rb")
    stream, proc = open_text_gz(cfg["vcf"])
    tag = b";VE=" if kind == "ensembl_vcf" else b";MC="
    total = 0
    t0 = time.time()

    def commit(pn):
        if pn is None:
            return
        if pn[0] is None:
            flat.append(pn[1])
        else:
            st.add(pn[0], pn[1])

    for ln in stream:
        if ln[:1] == b"#":
            continue
        f = ln.split(b"\t", 8)
        c = f[0]
        total += 1
        if c != cur:
            commit(pending)
            pending = None
            cur = c
            cs = c.decode()
            prev_snv = -1
            if cs in idx:
                seq = L.load_contig(fh, idx, cs)
                Lc = len(seq)
            else:
                seq = None
            if total > 1 and len(cs) <= 2:
                log("  %s contig %s (record %s, %.0f s)" % (species, cs, format(total, ","), time.time() - t0))
        n_rec[cs] += 1
        ref, alt = f[3], f[4]
        if len(ref) != 1:
            continue
        if len(alt) != 1:
            if all(len(x) == 1 for x in alt.split(b",")):      # a multi-allelic substitution site
                p = int(f[1])
                why["multiallelic_site"] += 1
                if p == prev_snv:
                    if pending is not None:
                        why["second_record_at_site"] += 1
                    pending = None
                prev_snv = p
            continue
        if ref not in (b"A", b"C", b"G", b"T") or alt not in (b"A", b"C", b"G", b"T") or ref == alt:
            continue
        p = int(f[1])
        if kind == "clinvar":
            info = b";" + f[7].rstrip()
            i = info.find(b";CLNSIG=")
            if i < 0:
                continue
            j = info.find(b";", i + 1)
            sig = info[i + 8:j if j >= 0 else None].decode()
            if sig not in BENIGN:
                continue
        why["snv_records"] += 1
        if p == prev_snv:                                      # two substitution records at one position
            why["second_record_at_site"] += 1
            pending = None
            continue
        commit(pending)
        pending = None
        prev_snv = p
        if seq is None:
            why["contig_not_in_fasta"] += 1
            continue
        if seq[p - 1:p] != ref:
            why["ref_not_genome"] += 1
            continue
        if p - L.H8 < 1 or p + (L.W8 - L.H8 - 1) > Lc:
            why["no_8192_window"] += 1
            continue
        if (cs, p) in pos_sites:
            why["at_a_positive"] += 1
            continue
        tri = seq[p - 2:p + 1]
        if b"N" in tri:
            why["N_in_trinucleotide"] += 1
            continue
        why["eligible"] += 1
        hit = (tri, alt) in want_ta
        samp = p % 50 == 0
        if not (hit or samp):
            continue
        info = b";" + f[7].rstrip()
        i = info.find(tag)
        if i < 0:
            terms = ()
        else:
            j = info.find(b";", i + 1)
            body = info[i + 4:j if j >= 0 else None]
            if kind == "ensembl_vcf":
                terms = {e.split(b"|", 1)[0].decode() for e in body.split(b",")}
            else:
                terms = {e.split(b"|", 1)[1].decode() for e in body.split(b",") if b"|" in e}
        ms = L.most_severe(terms)
        cls = L.VEP_TO_CLASS.get(ms) if ms else None
        if samp:
            comp[cls or ("unclassed:%s" % ms)] += 1
        if not hit:
            continue
        if not prefilter:
            u = L.keyed_u(seed, cs, p, ref.decode(), alt.decode())
            pending = (None, (u, cs, p, ref.decode(), alt.decode(), f[2].decode(), tri.decode(), cls, ms,
                              "&".join(sorted(terms))))
            continue
        if cls is None:
            continue
        k = (cls, tri.decode(), alt.decode())
        if k not in keyset:
            continue
        u = L.keyed_u(seed, cs, p, ref.decode(), alt.decode())
        if k in st.cut and u >= st.cut[k]:
            st.elig[k] += 1
            continue
        pending = (k, (u, cs, p, ref.decode(), alt.decode(), f[2].decode(), ms, "&".join(sorted(terms))))
    commit(pending)
    st.finish()
    fh.close()
    if proc is not None:
        proc.stdout.close()
        rc = proc.wait()
        if rc != 0:
            raise SystemExit("gzip -dc exited %d on %s: the file is truncated or corrupt" % (rc, cfg["vcf"]))
    return st, n_rec, why, comp, total, flat


def scan_bim(species, cfg, A, B, keys, pos_sites, a):
    """PigGTEx .bim: no annotation in the source. Writes the eligible sites whose (trinucleotide, alternate)
    is in demand as a VCF for snpEff; `confirm` classes them."""
    idx, _ = L.load_fai(cfg["fasta"] + ".fai")
    want_ta = {(t, al) for _, t, al in keys}
    why = Counter()
    n_rec = Counter()
    by_c = defaultdict(list)
    for ln in open(cfg["bim"]):
        c, vid, _cm, p, a1, a2 = ln.rstrip("\n").split("\t")
        n_rec[c] += 1
        by_c[c].append((int(p), a1.upper(), a2.upper(), vid))
    fh = open(cfg["fasta"], "rb")
    rows = []
    for c, lst in by_c.items():
        if c not in idx:
            why["contig_not_in_fasta"] += len(lst)
            continue
        seq = L.load_contig(fh, idx, c)
        Lc = len(seq)
        lst.sort()
        seen = Counter(p for p, _, _, _ in lst)
        for p, a1, a2, vid in lst:
            if len(a1) != 1 or len(a2) != 1 or a1 not in "ACGT" or a2 not in "ACGT" or a1 == a2:
                continue
            why["snv_records"] += 1
            if seen[p] > 1:
                why["second_record_at_site"] += 1
                continue
            g = chr(seq[p - 1])
            if g == a1:
                ref, alt = a1, a2
            elif g == a2:
                ref, alt = a2, a1
            else:
                why["ref_not_genome"] += 1
                continue
            if p - L.H8 < 1 or p + (L.W8 - L.H8 - 1) > Lc:
                why["no_8192_window"] += 1
                continue
            if (c, p) in pos_sites:
                why["at_a_positive"] += 1
                continue
            tri = seq[p - 2:p + 1].decode()
            if "N" in tri:
                why["N_in_trinucleotide"] += 1
                continue
            why["eligible"] += 1
            if (tri, alt) in want_ta:
                rows.append((L.keyed_u(cfg["seed"], c, p, ref, alt), c, p, ref, alt, vid, tri))
    fh.close()
    return rows, n_rec, why


def cmd_scan(a):
    cfg = cfg_for(a)
    sp = a.species
    out = os.path.join(a.panels, sp)
    os.makedirs(out, exist_ok=True)
    idx, _ = L.load_fai(cfg["fasta"] + ".fai")
    with open(cfg["fasta"], "rb") as fh:
        pos, atlas_negs = load_positives(sp, cfg, fh, idx)
    pos.to_parquet(os.path.join(out, "positives.parquet"), index=False)
    A, B, keys = demand_from(pos, cfg["ratio"], not a.no_fold)
    ok = pos[pos.excluded.isna()]
    pos_sites = set(zip(pos.chrom, pos.pos))
    log("%s: %d positives, %d enter (%s); %d keys in demand, %d stored with the opposite strand"
        % (sp, len(pos), len(ok), dict(Counter(ok["class"])), len(set(A) | set(B)), len(keys)))
    t0 = time.time()
    stats = {"species": sp, "source": cfg["label"], "kind": cfg["kind"], "seed": cfg["seed"],
             "ratio": cfg["ratio"], "oversample": a.oversample, "fold_strand": not a.no_fold,
             "source_file": os.path.relpath(cfg.get("vcf") or cfg.get("bim"), ROOT),
             "source_bytes": os.path.getsize(cfg.get("vcf") or cfg.get("bim")),
             "fasta": cfg["fasta"]}
    if cfg["kind"] == "bim":
        rows, n_rec, why = scan_bim(sp, cfg, A, B, keys, pos_sites, a)
        df = pd.DataFrame(rows, columns=["hash_u", "chrom", "pos", "ref", "alt", "vcf_id", "trinucleotide"])
        df = df.sort_values("hash_u").reset_index(drop=True)
        df["source_class"] = None
        df["source_most_severe"] = None
        df["source_terms"] = None
        stats["note"] = ("the source carries no annotation: every eligible site whose (trinucleotide, alternate) "
                         "is in demand is kept, and `confirm` must class them with snpEff before `assign`")
        stats["records_read"] = int(sum(n_rec.values()))
    else:
        st, n_rec, why, comp, total, flat = scan_vcf(sp, cfg, A, B, keys, pos_sites, a)
        rows = []
        for k, lst in st.lists.items():
            for u, c, p, rf, al, vid, ms, terms in lst:
                rows.append((u, c, p, rf, al, vid, k[1], k[0], ms, terms))
        for u, c, p, rf, al, vid, tri, cls, ms, terms in flat:
            rows.append((u, c, p, rf, al, vid, tri, cls, ms, terms))
        if cfg.get("class_by") == "snpeff":
            stats["note"] = ("classed by snpEff alone: every eligible record whose (trinucleotide, alternate) is in "
                             "demand is kept, the source's own term is recorded beside it, and `confirm` classes them")
        df = pd.DataFrame(rows, columns=["hash_u", "chrom", "pos", "ref", "alt", "vcf_id", "trinucleotide",
                                         "source_class", "source_most_severe", "source_terms"])
        df = df.sort_values("hash_u").reset_index(drop=True)
        stats["records_read"] = int(total)
        stats["pool_size_by_key"] = {"|".join(k): int(v) for k, v in sorted(st.elig.items())}
        stats["retained_cut_u_by_key"] = {"|".join(k): v for k, v in sorted(st.cut.items())}
        stats["pool_class_composition_1_in_50_sample"] = dict(comp.most_common())
        if cfg.get("csi") and os.path.exists(cfg["csi"]):
            csi = L.csi_counts(cfg["csi"])
            short = {c: [int(n_rec.get(c, 0)), int(n)] for c, n in csi.items() if n_rec.get(c, 0) != n}
            stats["gate_complete_read"] = {"contigs_in_index": len(csi), "records_in_index": int(sum(csi.values())),
                                           "records_read": int(total), "contigs_short": len(short),
                                           "examples": dict(list(short.items())[:6]),
                                           "pass": not short and int(sum(csi.values())) == int(total)}
            log("%s: complete-read gate %s (%s records, index %s)" % (
                sp, "PASS" if stats["gate_complete_read"]["pass"] else "FAIL", format(total, ","),
                format(int(sum(csi.values())), ",")))
        else:
            stats["gate_complete_read"] = {"pass": None, "note": "no CSI index for this source"}
    df["species"] = sp
    df["in_atlas"] = [(c, p, r, al) in atlas_negs for c, p, r, al in zip(df.chrom, df.pos, df.ref, df.alt)]
    df.to_parquet(os.path.join(out, "candidates.parquet"), index=False)
    stats["exclusions_and_counts"] = dict(why)
    stats["records_per_contig_top"] = dict(Counter(n_rec).most_common(45))
    pc = Counter(ok.chrom)
    stats["positive_bearing_chromosomes_without_source_records"] = sorted(c for c in pc if n_rec.get(c, 0) == 0)
    stats["positives_on_them"] = int(sum(pc[c] for c in stats["positive_bearing_chromosomes_without_source_records"]))
    chrom_like = [c for c, v in idx.items() if len(c) <= 2 or v[0] >= 5_000_000]
    stats["assembled_chromosomes_without_source_records"] = sorted(c for c in chrom_like if n_rec.get(c, 0) == 0)
    stats["candidates_retained"] = int(len(df))
    stats["scan_seconds"] = round(time.time() - t0, 1)
    jdump(stats, os.path.join(out, "scan_stats.json"))
    log("%s: scan done in %.0f s; %d candidates retained; exclusions %s" % (sp, time.time() - t0, len(df), dict(why)))
    if stats.get("gate_complete_read", {}).get("pass") is False:
        log("%s: THE SOURCE WAS NOT READ COMPLETELY; fix the download before using this panel" % sp)
        return 1
    return 0


# ------------------------------------------------------------------------------------------- confirm
def run_snpeff(vcf_path, ann_path, err_path, db, a):
    """The deposited command line (Additional file 2, src/ccs/annotate_snpeff.py) with -noLog added, which
    stops snpEff 5.2 posting usage statistics; the two proxy properties make any network call fail."""
    cmd = [a.java, "-Xmx%s" % a.heap, "-Dhttp.proxyHost=127.0.0.1", "-Dhttp.proxyPort=9",
           "-Dhttps.proxyHost=127.0.0.1", "-Dhttps.proxyPort=9", "-jar", a.jar, "-noLog", "-c", a.config,
           "-noStats", "-canon", db, vcf_path]
    with open(ann_path, "w") as fo, open(err_path, "w") as fe:
        r = subprocess.run(cmd, stdout=fo, stderr=fe, timeout=a.snpeff_timeout)
    return r.returncode, cmd


def parse_ann(ann_path):
    out, ver = {}, None
    for line in open(ann_path):
        if line.startswith("##SnpEffVersion"):
            ver = line.strip().split("=", 1)[1].strip('"')
        if line.startswith("#"):
            continue
        f = line.rstrip("\n").split("\t")
        if len(f) < 8 or "ANN=" not in f[7]:
            continue
        ann = f[7].split("ANN=")[1].split(",")[0].split("|")
        out[f[2]] = ann[1]
    return out, ver


def write_vcf(rows, path):
    """rows: (chrom, pos, id, ref, alt). Sorted as the deposited writer sorts them."""
    rows = sorted(rows, key=lambda r: (str(r[0]), r[1]))
    with open(path, "w") as f:
        f.write("##fileformat=VCFv4.2\n#CHROM\tPOS\tID\tREF\tALT\tQUAL\tFILTER\tINFO\n")
        for c, p, i, r, al in rows:
            f.write("%s\t%d\t%s\t%s\t%s\t.\t.\t.\n" % (c, p, i, r, al))


def cmd_confirm(a):
    cfg = cfg_for(a)
    sp = a.species
    out = os.path.join(a.panels, sp)
    for need in (a.java, a.jar, a.config):
        if not need or not os.path.exists(need):
            log("%s: snpEff is not available here (%s missing). Give --java, --jar and --config, or the "
                "environment variables SNPEFF_JAVA, SNPEFF_JAR and SNPEFF_CONFIG. The panel stays "
                "provisional: classes from the source annotation only." % (sp, need or "a path"))
            return 3
    db = cfg["snpeff_db"]
    dbdir = os.path.join(os.path.dirname(a.config), db)
    if not os.path.exists(os.path.join(dbdir, "snpEffectPredictor.bin")):
        log("%s: snpEff database %s is not built under %s (Additional file 2, src/ccs/build_snpeff_dbs.py "
            "builds it). The panel stays provisional." % (sp, db, os.path.dirname(a.config)))
        return 3
    work = os.path.join(out, "snpeff")
    os.makedirs(work, exist_ok=True)
    # 1. validation: the species' own atlas variants must come back with the deposited strings
    pos = pd.read_parquet(os.path.join(out, "positives.parquet"))
    T = cfg["af3_tables"]
    atl = pd.read_parquet(os.path.join(T, "fig1_atlas_pervariant.parquet"))
    atl = atl[atl.species == sp]
    cmap = dict(zip(pos.variant_id, zip(pos.chrom, pos.pos, pos.ref, pos["alt"])))
    rows = []
    for v in atl.variant_id:
        if v in cmap:
            c, p, r, al = cmap[v]
        else:
            c, p, r, al = L.parse_vid(v)
        rows.append((c, int(p), v, r, al))
    write_vcf(rows, os.path.join(work, "validate.vcf"))
    rc, cmd = run_snpeff(os.path.join(work, "validate.vcf"), os.path.join(work, "validate.ann.vcf"),
                         os.path.join(work, "validate.err"), db, a)
    got, ver = parse_ann(os.path.join(work, "validate.ann.vcf"))
    dep = dict(zip(atl.variant_id, atl.consequence))
    same = sum(1 for v in dep if got.get(v) == dep[v])
    diff = [(v, dep[v], got.get(v)) for v in dep if got.get(v) != dep[v]]
    val = {"species": sp, "snpeff_version": ver, "database": db, "exit_code": rc,
           "atlas_variants": len(dep), "identical_strings": same, "different": len(diff),
           "examples_different": diff[:10], "command": " ".join(cmd[:1] + ["..."] + cmd[-8:]),
           "jar_sha256": L.sha256(a.jar),
           "predictor_sha256": L.sha256(os.path.join(dbdir, "snpEffectPredictor.bin"))}
    jdump(val, os.path.join(out, "snpeff_validation.json"))
    log("%s: snpEff %s reproduces %d of %d deposited atlas strings" % (sp, ver, same, len(dep)))
    if rc != 0 or same < a.min_validation * len(dep):
        log("%s: validation below %.3f; the candidates are NOT confirmed" % (sp, a.min_validation))
        return 1
    # 2. the candidates
    cand = pd.read_parquet(os.path.join(out, "candidates.parquet"))
    ids = ["cand_%d" % i for i in range(len(cand))]
    write_vcf(list(zip(cand.chrom, cand.pos.astype(int), ids, cand.ref, cand["alt"])), os.path.join(work, "cand.vcf"))
    rc, cmd = run_snpeff(os.path.join(work, "cand.vcf"), os.path.join(work, "cand.ann.vcf"),
                         os.path.join(work, "cand.err"), db, a)
    got, ver = parse_ann(os.path.join(work, "cand.ann.vcf"))
    if rc != 0:
        log("%s: snpEff exited %d on the candidates; nothing was recorded and the panel stays unconfirmed" % (sp, rc))
        return 1
    cand["snpeff_consequence"] = [got.get(i) for i in ids]
    cand["snpeff_class"] = [L.snpeff_class(x) for x in cand["snpeff_consequence"]]
    cand["snpeff_version"] = ver
    miss = int(cand.snpeff_consequence.isna().sum())
    cand.to_parquet(os.path.join(out, "candidates.parquet"), index=False)
    if cfg["kind"] != "bim":
        val["class_rule"] = "snpEff alone" if cfg.get("class_by") == "snpeff" else "source annotation and snpEff both"
        agree = int((cand.snpeff_class == cand.source_class).sum())
        tab = pd.crosstab(cand.source_class.fillna("none"), cand.snpeff_class.fillna("none"))
        val["candidates"] = {"n": len(cand), "unannotated": miss, "source_and_snpeff_agree": agree,
                             "agreement_by_source_class": {c: "%d of %d" % (
                                 int(tab.loc[c, c]) if c in tab.columns else 0, int(tab.loc[c].sum()))
                                 for c in tab.index}}
        log("%s: snpEff and the source annotation agree on the class of %d of %d candidates" % (sp, agree, len(cand)))
    else:
        val["candidates"] = {"n": len(cand), "unannotated": miss,
                             "by_snpeff_class": dict(Counter(cand.snpeff_class.fillna("none")))}
    val["candidates"]["exit_code"] = rc
    jdump(val, os.path.join(out, "snpeff_validation.json"))
    if not a.keep_snpeff_work and len(cand) > 200000:
        for f in ("cand.vcf", "cand.ann.vcf"):                           # large for an unannotated source
            os.remove(os.path.join(work, f))
    return 0 if rc == 0 else 1


# ------------------------------------------------------------------------------------------- assign
def cmd_assign(a):
    cfg = cfg_for(a)
    sp = a.species
    out = os.path.join(a.panels, sp)
    pos = pd.read_parquet(os.path.join(out, "positives.parquet"))
    cand = pd.read_parquet(os.path.join(out, "candidates.parquet")).sort_values("hash_u").reset_index(drop=True)
    stats = json.load(open(os.path.join(out, "scan_stats.json")))
    ratio, fold = cfg["ratio"], not a.no_fold
    A, B, keys = demand_from(pos, ratio, fold)
    confirmed = "snpeff_class" in cand.columns
    by_snpeff = cfg["kind"] == "bim" or cfg.get("class_by") == "snpeff"
    if cfg["kind"] == "bim" and not confirmed:
        log("%s: the source carries no annotation and `confirm` has not run: no panel can be drawn" % sp)
        return 3
    if confirmed and not by_snpeff:
        cand["final_class"] = [s if isinstance(s, str) and s == q else None
                               for s, q in zip(cand.source_class, cand.snpeff_class)]
        rule = "the source annotation and snpEff 5.2 both call the class"
    elif confirmed:
        cand["final_class"] = cand.snpeff_class
        rule = "snpEff 5.2 alone calls the class"
    else:
        cand["final_class"] = cand.source_class
        rule = "the source annotation alone (not confirmed by snpEff)"
    lists = defaultdict(list)
    for i, (c, t, al) in enumerate(zip(cand.final_class, cand.trinucleotide, cand["alt"])):
        if isinstance(c, str):                              # None and NaN both mean "no class"
            lists[(c, t, al)].append(i)
    ptr = Counter()
    pclass = dict(zip(pos.variant_id, pos["class"]))
    drawn = []                                              # (cand index, positive, arm, tier, key)
    got = defaultdict(lambda: [0, 0])                       # (positive, arm) -> [tier 0, tier 1]

    def serve(k, plist, arm, tier, src):
        """Round-robin: one candidate to each positive still short, in id order, until the list runs out."""
        lst = lists.get(src, [])
        for _ in range(ratio):
            for pid in plist:
                if sum(got[(pid, arm)]) >= ratio:
                    continue
                if ptr[src] >= len(lst):
                    return
                drawn.append((lst[ptr[src]], pid, arm, tier, k))
                ptr[src] += 1
                got[(pid, arm)][tier] += 1

    for k in sorted(A):
        serve(k, A[k], "same_class", 0, k)
    for k in sorted(B):
        serve(k, B[k], "synonymous", 0, k)
    if fold:
        for arm, D in (("same_class", A), ("synonymous", B)):
            for k in sorted(D):
                fk = (k[0],) + L.fold_key(k[1], k[2])
                if fk != k:
                    serve(k, D[k], arm, 1, fk)
    rows = []
    for ci, pid, arm, tier, k in drawn:
        r = cand.iloc[ci]
        rows.append({
            "species": sp, "variant_id": "neg_%s_%d_%s_%s" % (r.chrom, int(r.pos), r.ref, r["alt"]),
            "chrom": r.chrom, "pos": int(r.pos), "ref": r.ref, "alt": r["alt"], "trinucleotide": r.trinucleotide,
            "class": k[0], "arm": arm, "match_tier": tier, "matched_positive_id": pid,
            "matched_positive_class": pclass[pid], "key_trinucleotide": k[1], "key_alt": k[2],
            "vcf_id": r.vcf_id, "hash_u": float(r.hash_u), "source": cfg["label"],
            "source_most_severe": r.source_most_severe, "source_terms": r.source_terms,
            "snpeff_consequence": r.snpeff_consequence if confirmed else None,
            "class_confirmed": bool(confirmed), "in_atlas": bool(r.in_atlas), "seed": cfg["seed"]})
    cols = ["species", "variant_id", "chrom", "pos", "ref", "alt", "trinucleotide", "class", "arm", "match_tier",
            "matched_positive_id", "matched_positive_class", "key_trinucleotide", "key_alt", "vcf_id", "hash_u",
            "source", "source_most_severe", "source_terms", "snpeff_consequence", "class_confirmed", "in_atlas",
            "seed"]
    neg = pd.DataFrame(rows, columns=cols)
    assert not neg.variant_id.duplicated().any(), "a candidate was drawn twice"
    assert not set(zip(neg.chrom, neg.pos)) & set(zip(pos.chrom, pos.pos)), "a negative sits at a positive's site"
    neg.to_parquet(os.path.join(out, "matched_negatives.parquet"), index=False)
    # ---- the log: every positive, every arm, what it wanted and what it got
    ok = pos[pos.excluded.isna()]
    per = []
    for r in ok.sort_values("variant_id").to_dict("records"):
        arms = ["same_class"] + (["synonymous"] if r["class"] in L.CODING_CLASSES else [])
        for arm in arms:
            g = got[(r["variant_id"], arm)]
            per.append({"species": sp, "positive": r["variant_id"], "class": r["class"], "arm": arm,
                        "trinucleotide": r["trinucleotide"], "alt": r["alt"], "wanted": ratio,
                        "drawn_exact": g[0], "drawn_opposite_strand": g[1], "shortfall": ratio - sum(g)})
    per = pd.DataFrame(per)
    per.to_csv(os.path.join(out, "SHORTFALLS.tsv"), sep="\t", index=False)
    summ = []
    for (cl, arm), g in per.groupby(["class", "arm"], sort=False):
        summ.append({"class": cl, "arm": arm, "positives": int(len(g)), "wanted": int(g.wanted.sum()),
                     "drawn_exact": int(g.drawn_exact.sum()),
                     "drawn_opposite_strand": int(g.drawn_opposite_strand.sum()),
                     "shortfall": int(g.shortfall.sum()),
                     "positives_with_none": int(((g.drawn_exact + g.drawn_opposite_strand) == 0).sum()),
                     "positives_complete": int((g.shortfall == 0).sum())})
    summ.sort(key=lambda d: (L.CLASS_ORDER.index(d["class"]), d["arm"]))
    exhausted = []
    cut = stats.get("retained_cut_u_by_key", {})
    for k, lst in lists.items():
        if "|".join(k) in cut and ptr[k] >= len(lst) and len(lst) > 0:
            exhausted.append("|".join(k))
    lg = {"species": sp, "source": cfg["label"], "seed": cfg["seed"], "ratio": ratio, "fold_strand": fold,
          "class_confirmed_by_snpeff": bool(confirmed), "class_rule": rule,
          "positives_in_atlas": int(len(pos)), "positives_entering": int(len(ok)),
          "positives_excluded": {k: int(v) for k, v in Counter(pos.excluded.dropna()).items()},
          "positives_by_class": {c: int(n) for c, n in Counter(ok["class"]).items()},
          "negatives_drawn": int(len(neg)),
          "negatives_by_arm": {k: int(v) for k, v in Counter(neg.arm).items()},
          "negatives_by_class_and_arm": {"%s|%s" % k: int(v) for k, v in Counter(zip(neg["class"], neg.arm)).items()},
          "negatives_by_tier": {str(k): int(v) for k, v in Counter(neg.match_tier).items()},
          "negatives_also_in_atlas": int(neg.in_atlas.sum()),
          "wanted_total": int(per.wanted.sum()), "shortfall_total": int(per.shortfall.sum()),
          "by_class_and_arm": summ,
          "keys_whose_reserve_ran_out": sorted(exhausted),
          "candidates_without_a_usable_class": int(sum(not isinstance(c, str) for c in cand.final_class)),
          "negatives_per_chromosome": {k: int(v) for k, v in Counter(neg.chrom).most_common()},
          "positives_per_chromosome": {k: int(v) for k, v in Counter(ok.chrom).most_common()}}
    if exhausted:
        lg["WARNING"] = ("for the keys listed, more candidates existed than were retained and every retained "
                         "one was used or rejected: rerun `scan` with a larger --oversample before trusting "
                         "their shortfalls")
    jdump(lg, os.path.join(out, "draw_log.json"))
    log("%s: %d negatives drawn for %d positives (%s); shortfall %d of %d; confirmed by snpEff: %s" % (
        sp, len(neg), len(ok), dict(Counter(neg.arm)), lg["shortfall_total"], lg["wanted_total"], confirmed))
    for s in summ:
        log("   %-15s %-10s positives %4d  wanted %5d  exact %5d  opposite strand %4d  short %5d" % (
            s["class"], s["arm"], s["positives"], s["wanted"], s["drawn_exact"], s["drawn_opposite_strand"],
            s["shortfall"]))
    return 0


# ------------------------------------------------------------------------------------------- windows
def cmd_windows(a):
    cfg = cfg_for(a)
    sp = a.species
    out = os.path.join(a.panels, sp)
    neg = pd.read_parquet(os.path.join(out, "matched_negatives.parquet"))
    idx, _ = L.load_fai(cfg["fasta"] + ".fai")
    r8, r1, bad = [], [], []
    with open(cfg["fasta"], "rb") as fh:
        for r in neg.itertuples():
            s8 = L.fetch(fh, idx, r.chrom, r.pos - L.H8, r.pos + (L.W8 - L.H8 - 1))
            s1 = L.fetch(fh, idx, r.chrom, r.pos - L.H1, r.pos + (L.W1 - L.H1 - 1))
            if s8 is None or s1 is None or len(s8) != L.W8 or len(s1) != L.W1:
                bad.append((r.variant_id, "no full window"))
                continue
            if s8[L.H8] != r.ref or s1[L.H1] != r.ref:
                bad.append((r.variant_id, "centre is not the reference allele"))
                continue
            if s8[L.H8 - L.H1:L.H8 - L.H1 + L.W1] != s1:
                bad.append((r.variant_id, "the 1,002-bp window is not the centre of the 8,192-bp one"))
                continue
            if s8[L.H8 - 1:L.H8 + 2] != r.trinucleotide:
                bad.append((r.variant_id, "trinucleotide differs from the draw"))
                continue
            r8.append((r.variant_id, s8, s8[:L.H8] + r.alt + s8[L.H8 + 1:], L.H8, 0))
            r1.append((r.variant_id, s1, s1[:L.H1] + r.alt + s1[L.H1 + 1:], L.H1, 0))
    if bad:
        log("%s: %d windows failed: %s" % (sp, len(bad), bad[:5]))
        return 1
    cols = ["variant_id", "ref_seq", "alt_seq", "var_off", "label"]
    w8 = pd.DataFrame(r8, columns=cols)
    w1 = pd.DataFrame(r1, columns=cols)
    w8.to_parquet(os.path.join(out, "windows_8192.parquet"), index=False, compression="zstd")
    w1.to_parquet(os.path.join(out, "windows_1002.parquet"), index=False, compression="zstd")
    n_with_n = int(w8.ref_seq.str.contains("N").sum())
    jdump({"species": sp, "windows": len(w8), "windows_8192_containing_N": n_with_n,
           "checks": "centre equals the reference allele; 1,002 is the centre of 8,192; trinucleotide as drawn; "
                     "ref and alt differ at var_off only by construction"},
          os.path.join(out, "windows_check.json"))
    log("%s: %d windows at 8,192 bp and at 1,002 bp written; %d of the 8,192-bp windows contain N" % (
        sp, len(w8), n_with_n))
    return 0


def main():
    ap = argparse.ArgumentParser()
    ap.add_argument("cmd", choices=["scan", "confirm", "assign", "windows", "all"])
    ap.add_argument("--species", required=True, choices=L.SPECIES9)
    ap.add_argument("--sources", default=os.path.join(HERE, "matched_negatives_sources.json"))
    ap.add_argument("--panels", default=os.path.join(ROOT, "panels"))
    ap.add_argument("--af3-tables", default=None)
    ap.add_argument("--vcf", default=None, help="override the source VCF of matched_negatives_sources.json (with --csi, --label)")
    ap.add_argument("--csi", default=None)
    ap.add_argument("--label", default=None)
    ap.add_argument("--fasta", default=None)
    ap.add_argument("--ratio", type=int, default=None)
    ap.add_argument("--seed", type=int, default=None)
    ap.add_argument("--oversample", type=int, default=4, help="candidates retained per key, in multiples of its demand")
    ap.add_argument("--no-fold", action="store_true", help="no opposite-strand tier")
    ap.add_argument("--java", default=os.environ.get("SNPEFF_JAVA"))
    ap.add_argument("--jar", default=os.environ.get("SNPEFF_JAR"))
    ap.add_argument("--config", default=os.environ.get("SNPEFF_CONFIG"))
    ap.add_argument("--heap", default="12g")
    ap.add_argument("--snpeff-timeout", type=int, default=5400)
    ap.add_argument("--min-validation", type=float, default=0.995,
                    help="share of the species' deposited atlas strings snpEff must reproduce")
    ap.add_argument("--keep-snpeff-work", action="store_true")
    a = ap.parse_args()
    if a.cmd == "all":
        rc = cmd_scan(a)
        if rc:
            return rc
        rc = cmd_confirm(a)
        if rc not in (0, 3):
            log("%s: the snpEff confirmation did not complete (exit %d): the panel is drawn from the source "
                "annotation alone and marked unconfirmed" % (a.species, rc))
            rc = 3
        rc2 = cmd_assign(a)
        if rc2:
            return rc2
        return cmd_windows(a) or (3 if rc == 3 else 0)
    return {"scan": cmd_scan, "confirm": cmd_confirm, "assign": cmd_assign, "windows": cmd_windows}[a.cmd](a)


if __name__ == "__main__":
    sys.exit(main())
```
