## Additional_file_3_Recompute_tables_and_scripts for "Unscored variants leave many comparisons of variant effect predictors undecided: evidence from ClinVar, published benchmarks and genomic language models": build_matched_table.py

```
"""Assemble tables/atlas_matched_panel.parquet, the consequence-matched arm of the atlas with its CPU baselines,
and tables/atlas_matched_species_cadd.parquet, the two species-trained scores that carry no licence.

    python3 build_matched_table.py --variants <matched_variants.parquet> --scores <directory of score_*.parquet>
                                   --atlas-tables <deposit tables> --comparator-tables <directory> --out <tables>

A negative takes the value build_matched_comparators.py read for it. A positive takes the value the deposit
already holds for it, so that one set of positive scores serves the atlas's original negatives and the matched
ones alike:

    phylop241    atlas_phylop241.parquet (with its status and GRCh38 position)
    gerp         the `gerp` column of fig1_atlas_pervariant.parquet
    gpnstar_llr  atlas_gpnstar.parquet
    pCADD, chCADD    atlas_pcadd.parquet, atlas_chcadd.parquet

build_matched_comparators.py read every positive again at the panel's own coordinates (GPN-Star: every chicken
positive and a seeded sample of the human ones); this script prints how those readings compare with the values
taken, comparator by comparator, and names every positive on which they differ.

Reads only, outside --out. Needs numpy, pandas and pyarrow.
"""
import argparse
import os
import sys

import numpy as np
import pandas as pd
import pyarrow as pa
import pyarrow.parquet as pq

SP9 = ["goat", "chicken", "pig", "sheep", "horse", "cat", "cattle", "dog", "human"]
LICENCE = ("Panel columns (labels, coordinates, classes, matching, status columns): CC0 1.0. phylop241: UCSC "
           "cactus241way, freely usable for any purpose. gerp: Ensembl Compara, no restriction. gpnstar_llr: GPN-Star "
           "predictions, Apache License 2.0. Sites of the pig negatives: PigGTEx genotype release, CC BY-NC 4.0. "
           "See atlas_matched_panel.README.md.")


def compare(name, mine, taken, ids, tol=0.0):
    a, b = np.asarray(mine, float), np.asarray(taken, float)
    same = (np.abs(a - b) <= tol) | (np.isnan(a) & np.isnan(b))
    print("    %-10s %d positives read again: %d identical to the value taken, %d differ%s" % (
        name, len(a), int(same.sum()), int((~same).sum()),
        "".join("\n        %s: read %s, taken %s" % (i, x, y) for i, x, y in zip(np.asarray(ids)[~same], a[~same], b[~same]))))
    if not same.all():
        # a positive read at the panel's coordinates must give the value the deposit holds for it: a difference means
        # one of the two read the variant somewhere else, so the panel is not written
        sys.exit("%s: %d positives differ between the panel's reading and the deposit's table" % (name, int((~same).sum())))
    return 0


def main():
    ap = argparse.ArgumentParser(description=__doc__.strip().splitlines()[0])
    ap.add_argument("--variants", required=True)
    ap.add_argument("--scores", required=True)
    ap.add_argument("--atlas-tables", required=True)
    ap.add_argument("--comparator-tables", required=True)
    ap.add_argument("--out", required=True)
    a = ap.parse_args()
    V = pd.read_parquet(a.variants)
    key = ["species", "variant_id"]
    isneg = (V.label == 0).to_numpy()

    def mine(name):
        t = pd.read_parquet(os.path.join(a.scores, "score_%s.parquet" % name))
        assert not t.duplicated(key).any()
        return V[key].merge(t.drop(columns=["label"]), on=key, how="left", validate="one_to_one")

    def atlas(path, cols):
        t = pd.read_parquet(path)[key + cols]
        return V[key].merge(t, on=key, how="left", validate="one_to_one")

    print("positives: the readings of build_matched_comparators.py against the values the deposit holds")
    # ---- phyloP-241
    m = mine("phylop241")
    t = atlas(os.path.join(a.comparator_tables, "atlas_phylop241.parquet"), ["status", "hg38_chrom", "hg38_pos", "hg38_strand", "phylop241"])
    assert m.status.notna().all() and t.status[~isneg].notna().all()
    compare("phyloP-241", m.phylop241[~isneg], t.phylop241[~isneg], (V.species + " " + V.variant_id)[~isneg])
    for c in ("phylop241", "hg38_chrom", "hg38_pos", "hg38_strand"):
        V[c] = np.where(isneg, m[c], t[c])
    V["phylop241_status"] = np.where(isneg, m.status, t.status)
    V["hg38_pos"] = V.hg38_pos.astype("Int64")
    V["phylop241"] = V.phylop241.astype(float)
    if m.ref_ok.notna().any():      # the 2bit check is optional in build_matched_comparators.py
        ref_bad = m[(m.ref_ok == False) & isneg]                                    # noqa: E712
        print("    reference base against UCSC's sequence, negatives: %d of %d agree%s" % (
            int((m.ref_ok[isneg] == True).sum()), int(m.ref_ok[isneg].notna().sum()),          # noqa: E712
            "; not " + ", ".join(ref_bad.variant_id) if len(ref_bad) else ""))
    # ---- GERP
    m = mine("gerp")
    t = atlas(os.path.join(a.atlas_tables, "fig1_atlas_pervariant.parquet"), ["gerp"])
    assert m.status.notna().all()
    compare("GERP", m.gerp[~isneg], t.gerp[~isneg], (V.species + " " + V.variant_id)[~isneg], tol=1e-3)
    V["gerp"] = np.where(isneg, m.gerp.astype(float), t.gerp.astype(float))
    vg, mg = V.gerp.to_numpy(float), m.gerp.to_numpy(float)      # a positive's status: why this script's reading had none
    V["gerp_status"] = np.where(isneg, m.status, np.where(np.isfinite(vg), "scored",
                                                          np.where(np.isnan(mg), m.status, "no value at the position")))
    # ---- GPN-Star
    m = mine("gpnstar")
    t = atlas(os.path.join(a.atlas_tables, "atlas_gpnstar.parquet"), ["llr_calibrated"])
    covered = V.species.isin(["chicken", "human"]).to_numpy()
    assert m.status[isneg & covered].notna().all()
    again = (~isneg) & m.status.notna().to_numpy()
    compare("GPN-Star", m.llr_calibrated[again], t.llr_calibrated[again], (V.species + " " + V.variant_id)[again])
    V["gpnstar_llr"] = np.where(isneg, m.llr_calibrated.astype(float), t.llr_calibrated.astype(float))
    V["gpnstar_status"] = np.where(isneg, m.status, np.where(t.llr_calibrated.notna(), "scored",
                                                             np.where(covered, "no value at the position", None)))
    V.loc[~covered, "gpnstar_status"] = "species not in the release"
    # ---- pCADD, chCADD: a table of their own, withheld
    cadd = []
    for name, sp in (("pcadd", "pig"), ("chcadd", "chicken")):
        m = mine(name)
        t = atlas(os.path.join(a.comparator_tables, "atlas_%s.parquet" % name), ["status", "phred"])
        s = (V.species == sp).to_numpy()
        assert m.status[s].notna().all() and t.status[s & ~isneg].notna().all()
        compare({"pcadd": "pCADD", "chcadd": "chCADD"}[name], m.phred[s & ~isneg], t.phred[s & ~isneg],
                (V.species + " " + V.variant_id)[s & ~isneg])
        q = V.loc[s, key + ["label"]].copy()
        q["comparator"] = name
        q["status"] = np.where(isneg[s], m.status[s], t.status[s])
        q["release_ref"] = m.release_ref[s].to_numpy()
        q["phred"] = np.where(isneg[s], m.phred[s].astype(float), t.phred[s].astype(float))
        cadd.append(q)
    cadd = pd.concat(cadd, ignore_index=True)

    cols = ["species", "assembly", "variant_id", "label", "chrom", "pos", "ref", "alt", "consequence_class",
            "snpeff_consequence", "trinucleotide", "arm", "match_tier", "matched_positive_id", "matched_positive_class",
            "n_same_class", "n_synonymous", "source", "source_id", "also_atlas_negative", "locus",
            "phylop241", "phylop241_status", "hg38_chrom", "hg38_pos", "hg38_strand", "gerp", "gerp_status",
            "gpnstar_llr", "gpnstar_status"]
    T = V[cols]
    for c, st in (("phylop241", "phylop241_status"), ("gerp", "gerp_status"), ("gpnstar_llr", "gpnstar_status")):
        assert ((T[st] == "scored") == T[c].notna()).all(), "%s: a value where the status is not `scored`, or the reverse" % c
    os.makedirs(a.out, exist_ok=True)
    tb = pa.Table.from_pandas(T, preserve_index=False)
    tb = tb.replace_schema_metadata({"license": LICENCE, "description": "The consequence-matched arm of the nine-species atlas: "
                                     "2,237 atlas positives and 9,119 population negatives matched on consequence class and "
                                     "trinucleotide context, with three CPU baselines."})
    pq.write_table(tb, os.path.join(a.out, "atlas_matched_panel.parquet"), compression="zstd")
    cadd.to_parquet(os.path.join(a.out, "atlas_matched_species_cadd.parquet"), index=False, compression="zstd")
    print("wrote %s: %d rows, %d columns" % (os.path.join(a.out, "atlas_matched_panel.parquet"), len(T), len(cols)))
    print("wrote %s: %d rows (withheld from the deposit: no licence is stated for pCADD or chCADD)" % (
        os.path.join(a.out, "atlas_matched_species_cadd.parquet"), len(cadd)))
    for c, st in (("phyloP-241", "phylop241_status"), ("GERP", "gerp_status"), ("GPN-Star", "gpnstar_status")):
        print("\n%s, status by species and label" % c)
        print(T.groupby(["species", "label", st], sort=False).size().unstack(fill_value=0).to_string())
    print("\npCADD and chCADD, status")
    print(cadd.groupby(["comparator", "label", "status"], sort=False).size().unstack(fill_value=0).to_string())


if __name__ == "__main__":
    sys.exit(main())
```
