## Additional_file_3_Recompute_tables_and_scripts for "Unscored variants leave many comparisons of variant effect predictors undecided: evidence from ClinVar, published benchmarks and genomic language models": build_matched_variants.py

```
"""Build the variant list of the consequence-matched panel: every atlas positive that enters the panel and every
matched negative, one row per variant, from the panel folders the negative builder wrote.

    python3 build_matched_variants.py --panels <panels directory> --out <matched_variants.parquet>

A positive enters when the atlas scored it at 8,192 bp, its first snpEff term has a class and its reference base
is the genome's (positives.parquet, `excluded` empty). A positive keeps the atlas's `variant_id`; `chrom` is the
chromosome under its Ensembl name. Each positive carries the number of negatives drawn for it in each arm, which
is below the ratio where the source ran short and 0 where it had none.

Columns written:
    species, assembly, variant_id, label, chrom, pos, ref, alt, consequence_class, trinucleotide, arm, match_tier,
    matched_positive_id, matched_positive_class, snpeff_consequence, source, source_id, also_atlas_negative,
    n_same_class, n_synonymous, locus

`locus` is the 100-kb locus the atlas's intervals resample: chromosome and floor(position / 100,000). For a
positive it is the locus recompute_atlas_strata.py derives from the identifier (--af3-scripts and --af3-tables
name the deposit's folders), so that the positives cluster here exactly as they do in the article.

Reads only; needs pandas and pyarrow.
"""
import argparse
import os
import sys

import pandas as pd

SP9 = ["goat", "chicken", "pig", "sheep", "horse", "cat", "cattle", "dog", "human"]
ASSEMBLY = {"goat": "ARS1 (GCA_001704415.1)", "chicken": "GRCg6a (GCA_000002315.5)",
            "pig": "Sscrofa11.1 (GCA_000003025.6)", "sheep": "Oar_rambouillet_v1.0 (GCA_002742125.1)",
            "horse": "EquCab3.0 (GCA_002863925.1)", "cat": "F.catus_Fca126_mat1.0 (GCA_018350175.1)",
            "cattle": "ARS-UCD1.2 (GCA_002263795.2)", "dog": "CanFam3.1 (GCA_000002285.2)",
            "human": "GRCh38 (GCA_000001405.15)"}


def main():
    ap = argparse.ArgumentParser(description=__doc__.strip().splitlines()[0])
    ap.add_argument("--panels", required=True)
    ap.add_argument("--af3-scripts", required=True, help="the deposit's scripts/ (recompute_atlas_strata.py)")
    ap.add_argument("--out", required=True)
    a = ap.parse_args()
    sys.path.insert(0, a.af3_scripts)
    import recompute_atlas_strata as AS
    atl = AS.load()
    locus = {(s, v): l for s, v, l in zip(atl.species, atl.variant_id, atl.locus)}
    out = []
    for sp in SP9:
        P = pd.read_parquet(os.path.join(a.panels, sp, "positives.parquet"))
        P = P[P.excluded.isna()]
        N = pd.read_parquet(os.path.join(a.panels, sp, "matched_negatives.parquet"))
        cnt = N.groupby(["matched_positive_id", "arm"]).size()
        for r in P.itertuples():
            out.append(dict(species=sp, assembly=ASSEMBLY[sp], variant_id=r.variant_id, label=1, chrom=r.chrom,
                            pos=int(r.pos), ref=r.ref, alt=r.alt, consequence_class=r._8, trinucleotide=r.trinucleotide,
                            arm="positive", match_tier=None, matched_positive_id=None, matched_positive_class=None,
                            snpeff_consequence=r.consequence, source="atlas positive", source_id=None,
                            also_atlas_negative=False, n_same_class=int(cnt.get((r.variant_id, "same_class"), 0)),
                            n_synonymous=int(cnt.get((r.variant_id, "synonymous"), 0)), locus=locus[(sp, r.variant_id)]))
        assert P.columns[7] == "class" and N.columns[7] == "class"
        for r in N.itertuples():
            out.append(dict(species=sp, assembly=ASSEMBLY[sp], variant_id=r.variant_id, label=0, chrom=r.chrom,
                            pos=int(r.pos), ref=r.ref, alt=r.alt, consequence_class=r._8, trinucleotide=r.trinucleotide,
                            arm=r.arm, match_tier=int(r.match_tier), matched_positive_id=r.matched_positive_id,
                            matched_positive_class=r.matched_positive_class, snpeff_consequence=r.snpeff_consequence,
                            source=r.source, source_id=str(r.vcf_id), also_atlas_negative=bool(r.in_atlas),
                            n_same_class=None, n_synonymous=None, locus="%s:%d" % (r.chrom, int(r.pos) // 100000)))
    t = pd.DataFrame(out)
    for c in ("match_tier", "n_same_class", "n_synonymous"):
        t[c] = t[c].astype("Int16")
    t["label"] = t.label.astype("int8")
    assert not t.duplicated(["species", "variant_id"]).any()
    t.to_parquet(a.out, index=False, compression="zstd")
    print("wrote %s: %d rows (%d positives, %d negatives: %d same-class, %d synonymous)" % (
        a.out, len(t), int((t.label == 1).sum()), int((t.label == 0).sum()), int((t.arm == "same_class").sum()),
        int((t.arm == "synonymous").sum())))
    print(t.groupby(["species", "arm"], sort=False).size().unstack(fill_value=0).reindex(SP9).to_string())


if __name__ == "__main__":
    sys.exit(main())
```
