## Additional_file_3_Recompute_tables_and_scripts for "Unscored variants leave many comparisons of variant effect predictors undecided: evidence from ClinVar, published benchmarks and genomic language models": build_splicing_table.py

```
"""Build the reduced, analysis-ready table for the MFASS splicing benchmark arm.

Reads the local raw sources (Smith & Kitzman table S1, the 1,001-bp panel, and the five
Evo 2 score parquets) and writes one table, with a CSV mirror and a manifest:

    tables/mfass_splicing_panel.parquet   3,912 rows x 19 columns

Missingness is preserved exactly: specialist scores stay parquet NULL where the source has no value. Nothing
is dropped, imputed or rounded.
"""
import hashlib
import json
import os
import sys

import numpy as np
import pandas as pd
import pyarrow as pa
import pyarrow.parquet as pq

_CCS_ROOT = os.environ.get("CCS_DATA_ROOT")
if not _CCS_ROOT:
    raise SystemExit("set CCS_DATA_ROOT to the directory holding the authors' undeposited input tree "
                     "(02_scores/, 03_panels/ and 04_project/); this is a provenance builder and needs that tree")
DATA = _CCS_ROOT
S2 = os.path.join(DATA, "04_project/polishing/data/mfass/S2.xlsx")
PANEL = os.path.join(DATA, "03_panels/polishing/data/mfass/mfass_w1001.parquet")
SCORES = os.path.join(DATA, "02_scores/polishing/data/mfass")

HERE = os.path.dirname(os.path.abspath(__file__))
OUTDIR = os.path.abspath(os.path.join(HERE, os.pardir, "tables"))
OUT = os.path.join(OUTDIR, "mfass_splicing_panel.parquet")
OUT_CSV = os.path.join(OUTDIR, "mfass_splicing_panel.csv")

# sheet order matters: point estimates are order-free, seeded resampling is not
SHEETS = ["FAS exon 6", "RON exon 11", "POU1F1 exon 2", "WT1 exon 9", "BRCA1", "MLH1"]
PREDICTORS = ["HAL PSI change (abs)", "MMSplice logit PSI change (abs)",
              "SPANR zPSI change (abs)", "SQUIRLS score", "S-Cap sens minimum (rev)",
              "SpliceAI delta max", "Pangolin delta max (abs)", "ConSpliceML"]


def find_col(df, prefix):
    """Verbatim from Additional file 2's analyses/scripts/mfass_reach.py; it must not drift."""
    if prefix in df.columns:
        return prefix
    cand = [c for c in df.columns
            if c.startswith(prefix) and "no mask" not in c and "(abs)" not in c[len(prefix):]]
    return cand[0] if cand else None


def midrank(x):
    order = np.argsort(x, kind="mergesort")
    xs = x[order]
    n = len(x)
    diff = np.empty(n, dtype=bool)
    diff[0] = True
    diff[1:] = xs[1:] != xs[:-1]
    gid = np.cumsum(diff) - 1
    start = np.flatnonzero(diff)
    end = np.append(start[1:], n) - 1
    r = np.empty(n)
    r[order] = 0.5 * (start[gid] + end[gid]) + 1.0
    return r


def main():
    print("== sources")
    for p in (S2, PANEL):
        print("   %-70s %10d B" % (os.path.basename(p), os.path.getsize(p)))

    # ---------------------------------------------------------------- S2: labels + specialists
    x = pd.ExcelFile(S2)
    print("   S2 sheets: %s" % ", ".join(x.sheet_names))
    frames, keys = [], []
    for s in SHEETS:
        d = x.parse(s)
        lab = [c for c in d.columns if "disrupt" in c.lower()][0]
        keep = pd.DataFrame({"assay": s,
                             "variant_class": d["Variant class"],
                             "label": d[lab].astype(bool).astype(int)})
        for p in PREDICTORS:
            c = find_col(d, p)
            keep[p] = pd.to_numeric(d[c], errors="coerce") if c else np.nan
            if c != p:
                print("     %-16s %-30s -> %s" % (s, p, c))
        frames.append(keep)
        keys.append(pd.DataFrame({
            "vid": ["%s:chr%s:%d:%s>%s" % (s, c, int(po), rf, al)
                    for c, po, rf, al in zip(d["Chrom"].tolist(), d["HG19 pos"].tolist(),
                                             d["ref"].tolist(), d["alt"].tolist())]}))
        print("     %-16s rows %5d  label column %r" % (s, len(d), lab))
    comp = pd.concat(frames, ignore_index=True)
    vid_from_s2 = pd.concat(keys, ignore_index=True)["vid"].to_numpy()
    print("   S2 benchmark: n=%d  disruptive=%d (%.1f%%)"
          % (len(comp), comp["label"].sum(), 100 * comp["label"].mean()))
    assert len(comp) == 3912 and int(comp["label"].sum()) == 1060

    # ---------------------------------------------------------------- panel: variant_id + class
    w = pd.read_parquet(PANEL, columns=["variant_id", "label", "variant_class", "assay",
                                        "var_off"])
    assert len(w) == len(comp), "panel/S2 length mismatch"
    same_lab = bool((w["label"].to_numpy() == comp["label"].to_numpy()).all())
    same_cls = bool((w["variant_class"].to_numpy() == comp["variant_class"].to_numpy()).all())
    same_asy = bool((w["assay"].to_numpy() == comp["assay"].to_numpy()).all())
    print("== positional join S2 -> panel: label %s  variant_class %s  assay %s"
          % (same_lab, same_cls, same_asy))
    assert same_lab and same_cls and same_asy, "positional join drift"

    vid = w["variant_id"].to_numpy().astype(str)
    key_ok = bool((vid == vid_from_s2).all())
    print("   variant_id reconstructed from S2 coordinates matches panel: %s "
          "(%d/%d unique)" % (key_ok, len(set(vid)), len(vid)))
    assert key_ok and len(set(vid)) == len(vid), "variant_id is not a valid primary key"
    print("   var_off constant %s -> dropped" % sorted(set(w["var_off"].tolist())))

    # ---------------------------------------------------------------- Evo 2 scores
    out = pd.DataFrame({"variant_id": vid,
                        "assay": comp["assay"].to_numpy(),
                        "variant_class": comp["variant_class"].to_numpy(),
                        "label": comp["label"].to_numpy().astype(np.int8)})

    for tag, fn, cols in [
            ("1b", "mfass_evo2_1b_scores.parquet", {"evo2_neg": "evo2_1b_neg",
                                                    "ref_logL": "evo2_1b_ref_logL"}),
            ("7b", "mfass_evo2_7b_scores.parquet", {"evo2_neg": "evo2_7b_neg",
                                                    "ref_logL": "evo2_7b_ref_logL"})]:
        e = pd.read_parquet(os.path.join(SCORES, fn))
        assert len(e) == len(out)
        assert (e["variant_id"].to_numpy().astype(str) == vid).all(), "%s row order drift" % fn
        assert (e["label"].to_numpy() == out["label"].to_numpy()).all()
        for src, dst in cols.items():
            out[dst] = e[src].to_numpy(dtype=float)
        # the columns we drop are recoverable: evo2_neg == -(alt_logL - ref_logL)
        rec = -(e["alt_logL"].to_numpy() - e["ref_logL"].to_numpy())
        print("   %-38s max|evo2_neg + (alt-ref)| = %.3g   (alt_logL/evo2_delta dropped)"
              % (fn, np.abs(rec - e["evo2_neg"].to_numpy()).max()))

    for fn, col in [("mfass_evo2_1b_base_sp_scores.parquet", "evo2_1b_base_neg"),
                    ("mfass_evo2_7b_base_sp_scores.parquet", "evo2_7b_base_neg"),
                    ("mfass_evo2_40b_scores.parquet", "evo2_40b_neg")]:
        e = pd.read_parquet(os.path.join(SCORES, fn))
        assert len(e) == len(out)
        assert (e["variant_id"].to_numpy().astype(str) == vid).all(), "%s row order drift" % fn
        out[col] = e[col].to_numpy(dtype=float)
        print("   %-38s -> %s" % (fn, col))

    for p in PREDICTORS:
        out[p] = comp[p].to_numpy(dtype=float)

    # ---------------------------------------------------------------- missingness census
    print("== missingness (preserved as NaN, never dropped or imputed)")
    miss = {}
    for c in out.columns:
        if out[c].dtype.kind != "f":
            continue
        nan = int(np.isnan(out[c].to_numpy()).sum())
        miss[c] = nan
        print("   %-38s NaN %5d   reach %.4f" % (c, nan, 1.0 - nan / len(out)))

    # ---------------------------------------------------------------- write
    os.makedirs(OUTDIR, exist_ok=True)
    tbl = pa.Table.from_pandas(out, preserve_index=False)
    pq.write_table(tbl, OUT, compression="zstd", compression_level=19, version="2.6")
    size = os.path.getsize(OUT)
    print("== wrote %s\n   %d rows x %d cols, %d B (%.2f MB)"
          % (OUT, len(out), len(out.columns), size, size / 1e6))

    # ---------------------------------------------------------------- round-trip fidelity
    back = pd.read_parquet(OUT)
    print("== round-trip fidelity")
    ok = True
    assert list(back.columns) == list(out.columns)
    for c in out.columns:
        a, b = out[c].to_numpy(), back[c].to_numpy()
        if a.dtype.kind == "f":
            ma, mb = np.isnan(a), np.isnan(b)
            nan_ok = bool((ma == mb).all())
            bit_ok = bool((a[~ma] == b[~mb]).all())
            rank_ok = bool((midrank(a) == midrank(b)).all())
            ok &= nan_ok and bit_ok and rank_ok
            print("   %-38s NaN-mask %s  bit-identical %s  midranks %s"
                  % (c, nan_ok, bit_ok, rank_ok))
        else:
            eq = bool((a == b).all())
            ok &= eq
            print("   %-38s identical %s" % (c, eq))
    print("   row order preserved: %s"
          % bool((back["variant_id"].to_numpy() == out["variant_id"].to_numpy()).all()))
    if not ok:
        print("   ROUND TRIP FAILED")
        return 1

    # ------------------------------------------------- companion CSV, for readers without pyarrow
    out.to_csv(OUT_CSV, index=False)
    csize = os.path.getsize(OUT_CSV)
    print("== companion CSV %s\n   %d B (%.2f MB)" % (OUT_CSV, csize, csize / 1e6))
    print("   IEEE-754 doubles do not survive a CSV round trip through pandas' default C parser,")
    print("   which is not correctly rounded. What that costs on this panel, measured:")
    for prec in ("default", "round_trip"):
        kw = {} if prec == "default" else {"float_precision": "round_trip"}
        cb = pd.read_csv(OUT_CSV, **kw)
        nbit = nrank = nnan = 0
        worst = 0.0
        for c in out.columns:
            if out[c].dtype.kind != "f":
                continue
            a, b = out[c].to_numpy(), cb[c].to_numpy(dtype=float)
            ma, mb = np.isnan(a), np.isnan(b)
            if not (ma == mb).all():
                nnan += 1
                continue
            nd = int((a[~ma] != b[~mb]).sum())
            if nd:
                nbit += 1
                worst = max(worst, float(np.abs(a[~ma] - b[~mb]).max()))
            if not (midrank(a[~ma]) == midrank(b[~mb])).all():
                nrank += 1
        print("     read with float_precision=%-11s NaN-mask changed in %d cols, "
              "bits changed in %d cols (max %.3g), midranks changed in %d cols"
              % (prec, nnan, nbit, worst, nrank))
    print("   -> the CSV is bit-exact only with float_precision=\"round_trip\"; with the default")
    print("      parser the perturbation is far below the spacing of adjacent values, so every")
    print("      rank statistic -- every AUROC, DeLong component and resampling draw -- is")
    print("      unchanged. The parquet needs no such caveat and is the primary file.")

    h = hashlib.sha256(open(OUT, "rb").read()).hexdigest()
    hc = hashlib.sha256(open(OUT_CSV, "rb").read()).hexdigest()
    print("   sha256 parquet %s" % h)
    print("   sha256 csv     %s" % hc)
    json.dump({"parquet": {"file": os.path.basename(OUT), "bytes": size, "sha256": h},
               "csv": {"file": os.path.basename(OUT_CSV), "bytes": csize, "sha256": hc,
                       "read_with": 'pd.read_csv(path, float_precision="round_trip")'},
               "rows": int(len(out)), "cols": list(out.columns),
               "nan_counts": miss},
              open(os.path.join(OUTDIR, "mfass_splicing_panel.manifest.json"), "w"), indent=1)
    return 0


if __name__ == "__main__":
    sys.exit(main())
```
