## Additional_file_3_Recompute_tables_and_scripts for "Unscored variants leave many comparisons of variant effect predictors undecided: evidence from ClinVar, published benchmarks and genomic language models": build_table1_tables.py

```
"""Build script: Table S28's two panels, extracted from the Smith & Kitzman (2023) supplement.

Benchmark = the six labelled sheets of S2.xlsx. Background = the undeposited random500k.parquet cache
(analyses/data/mfass/random500k.parquet in the authors' tree) of that workbook's 'Random 500k' sheet, with
each variant's transcript, reference and alternate allele read from the sheet itself, which the cache omits.
S2.xlsx is Smith & Kitzman's Additional file 2 (13059_2023_3144_MOESM2_ESM.xlsx), which holds their Table S1.
"""
import os, time
import numpy as np
import pandas as pd
import pyarrow as pa
import pyarrow.parquet as pq

_CCS_ROOT = os.environ.get("CCS_DATA_ROOT")
if not _CCS_ROOT:
    raise SystemExit("set CCS_DATA_ROOT to the directory holding the authors' undeposited input tree "
                     "(04_project/); this is a provenance builder and needs that tree")
ROOT = _CCS_ROOT
SRC = f"{ROOT}/04_project/polishing/data/mfass/S2.xlsx"
CACHE = f"{ROOT}/04_project/polishing/data/mfass/random500k.parquet"
# The size probes go to a private temporary directory, never into tables/.
OUT = os.path.normpath(os.path.join(os.path.dirname(os.path.abspath(__file__)), "..", "tables"))
_TMP = __import__("tempfile").mkdtemp()

SHEETS = ["FAS exon 6", "RON exon 11", "POU1F1 exon 2", "WT1 exon 9", "BRCA1", "MLH1"]
PREDICTORS = ["HAL PSI change (abs)", "MMSplice logit PSI change (abs)",
              "SPANR zPSI change (abs)", "SQUIRLS score", "S-Cap sens minimum (rev)",
              "SpliceAI delta max", "Pangolin delta max (abs)", "ConSpliceML"]
PRED500 = [p if p != "SpliceAI delta max" else "SpliceAI delta max (alpha)" for p in PREDICTORS]
# short, stable names for the deposit -- the workbook's own headers are long and assay-renamed
SHORT = {"HAL PSI change (abs)": "HAL", "MMSplice logit PSI change (abs)": "MMSplice",
         "SPANR zPSI change (abs)": "SPANR", "SQUIRLS score": "SQUIRLS",
         "S-Cap sens minimum (rev)": "S-CAP", "SpliceAI delta max": "SpliceAI",
         "Pangolin delta max (abs)": "Pangolin", "ConSpliceML": "ConSpliceML"}


def find_col(df, prefix):
    if prefix in df.columns:
        return prefix
    cand = [c for c in df.columns
            if c.startswith(prefix) and "no mask" not in c and "(abs)" not in c[len(prefix):]]
    return cand[0] if cand else None


t = time.time()
x = pd.ExcelFile(SRC)
frames = []
for s in SHEETS:
    d = x.parse(s)
    lab = [c for c in d.columns if "disrupt" in c.lower()][0]
    keep = pd.DataFrame({"assay": s, "variant_class": d["Variant class"],
                         "label": d[lab].astype(bool).astype(int)})
    for p in PREDICTORS:
        c = find_col(d, p)
        keep[SHORT[p]] = pd.to_numeric(d[c], errors="coerce") if c else np.nan
        if c != p:
            print(f"    {s:16s} {p!r} -> {c!r}")
    frames.append(keep)
    print(f"  {s:16s} rows {len(d):5d} label_col {lab!r}")
b = pd.concat(frames, ignore_index=True)
print(f"BENCHMARK n={len(b)} n_pos={int(b['label'].sum())}  ({time.time()-t:.0f}s)")
print("class mix:", b["variant_class"].value_counts().to_dict())
print("MLH1 rows:", int((b['assay'] == 'MLH1').sum()))

pb = f"{OUT}/table1_benchmark.parquet"
b.to_parquet(pb, index=False, compression="zstd", compression_level=19)
b.to_csv(f"{OUT}/table1_benchmark.csv", index=False)
rb = pd.read_parquet(pb)
for c in [SHORT[p] for p in PREDICTORS]:
    v0, v1 = b[c].to_numpy(float), rb[c].to_numpy(float)
    assert np.array_equal(v0, v1, equal_nan=True), c
    assert np.array_equal(np.isnan(v0), np.isnan(v1)), c
print("benchmark parquet", os.path.getsize(pb) / 1e6, "MB  csv",
      os.path.getsize(f"{OUT}/table1_benchmark.csv") / 1e6, "MB ; NaN pattern round-trips exactly")
print("benchmark NaN per column:", {c: int(b[c].isna().sum()) for c in [SHORT[p] for p in PREDICTORS]})

# ---------------- background ----------------
d = pd.read_parquet(CACHE)
print("\nBACKGROUND", d.shape, list(d.columns))
print("  genes", d["Gene"].nunique())
bg = pd.DataFrame({"Gene": d["Gene"].astype(str), "variant_class": d["Variant class"].astype(str)})
for p in PRED500:
    bg[SHORT[p.replace(" (alpha)", "")]] = pd.to_numeric(d[p], errors="coerce")
NA0 = {c: bg[c].isna().to_numpy() for c in bg.columns[2:]}

for dt, tag in ((np.float64, "f64"), (np.float32, "f32")):
    t2 = bg.copy()
    for c in list(bg.columns[2:]):
        t2[c] = t2[c].astype(dt)
    p = os.path.join(_TMP, f"_probe_{tag}.parquet")
    t2.to_parquet(p, index=False, compression="zstd", compression_level=19)
    print(f"  background {tag}: {os.path.getsize(p)/1e6:.3f} MB")

# ---- final background table: float64 (bit-lossless) and the coordinates kept, so a reader can match rows
# back to the published supplement. The sheet's rows are the cache's rows in the same order, checked on every
# field the two share before anything is taken from it
sh = pd.read_excel(SRC, sheet_name="Random 500k", usecols=["Transcript ID", "Gene", "Chrom", "HG19 pos", "ref", "alt",
                                                             "Variant class"], engine="openpyxl")
assert len(sh) == len(d)
for a_, b_ in (("Gene", "Gene"), ("Chrom", "Chrom"), ("HG19 pos", "HG19 pos"), ("Variant class", "Variant class")):
    assert (sh[a_].astype(str).to_numpy() == d[b_].astype(str).to_numpy()).all(), a_
full = pd.DataFrame({"Gene": d["Gene"].astype(str), "chrom": d["Chrom"].astype(str),
                     "hg19_pos": pd.to_numeric(d["HG19 pos"], errors="coerce").astype("int64"),
                     "transcript_id": sh["Transcript ID"].astype(str), "ref": sh["ref"].astype(str),
                     "alt": sh["alt"].astype(str), "variant_class": d["Variant class"].astype(str)})
for p in PRED500:
    full[SHORT[p.replace(" (alpha)", "")]] = pd.to_numeric(d[p], errors="coerce").astype(np.float64)
# Additional file 6 is this table plus one reach flag per predictor (reach__<name> is True where the
# predictor returns a value). Written by pyarrow with large_string text and no pandas metadata, it
# reproduces the shipped Additional file 6 byte for byte.
for c in list(full.columns[7:]):
    full["reach__" + c] = full[c].notna()
pbg = f"{OUT}/table1_background.parquet"
_t = pa.Table.from_pandas(full, preserve_index=False).replace_schema_metadata(None)
_t = _t.cast(pa.schema([pa.field(f.name, pa.large_string() if f.type == pa.string() else f.type)
                        for f in _t.schema]))
# the file describes itself when it travels alone as Additional file 6; "article" is the article's title that
# Additional file 6 carries, kept so that this builder still reproduces it byte for byte
_t = _t.replace_schema_metadata({
    "title": "Additional file 6: simulated 500,000-variant deployment background with eight splice-predictor scores",
    "article": "Unscored variants leave many comparisons of variant effect predictors undecided: "
               "evidence from ClinVar, published benchmarks and genomic language models "
               "(GigaScience)",
    "genome_build": "hg19 (GRCh37)",
    "source": "Smith C, Kitzman JO. Genome Biol. 2023;24:294. doi:10.1186/s13059-023-03144-z, Table S1 "
              "(Additional file 2, sheet 'Random 500k')",
    "license": "CC BY 4.0 (scores and variant fields, with attribution to Smith and Kitzman); reach__ columns CC0 1.0",
    "data_dictionary": "Additional file 3, tables/fig1cde_table1.README.md",
})
pq.write_table(_t, pbg, compression="zstd")
print("\nbackground final", os.path.getsize(pbg) / 1e6, "MB", full.shape)

rt = pd.read_parquet(pbg)
ok = True
for p in PRED500:
    c = SHORT[p.replace(" (alpha)", "")]
    v0 = pd.to_numeric(d[p], errors="coerce").to_numpy(np.float64)
    v1 = rt[c].to_numpy(np.float64)
    same = np.array_equal(v0, v1, equal_nan=True)
    mask = np.array_equal(np.isnan(v0), np.isnan(v1))
    ninf = int(np.isinf(v0).sum())
    print(f"  {c:12s} bit-identical={same} nan-mask-identical={mask} n_nan={int(np.isnan(v0).sum()):6d} n_inf={ninf}")
    ok &= same and mask
assert ok
assert (rt["Gene"].to_numpy() == d["Gene"].astype(str).to_numpy()).all()
assert (rt["variant_class"].to_numpy() == d["Variant class"].astype(str).to_numpy()).all()
print("  background round-trip: bit-identical on all 8 predictors, NaN pattern preserved")
for f in [os.path.join(_TMP, "_probe_f64.parquet"), os.path.join(_TMP, "_probe_f32.parquet")]:
    if os.path.exists(f):
        os.remove(f)
```
