## Additional_file_3_Recompute_tables_and_scripts for "Unscored variants leave many comparisons of variant effect predictors undecided: evidence from ClinVar, published benchmarks and genomic language models": build_traitgym_readouts.py

```
"""Build tables/traitgym_mendelian_readouts.parquet: TraitGym's Mendelian-trait test set with every zero-shot readout
for which it distributes a score file, 34 for the 17 models it scores, but for CADD's, whose values are withheld.

    python3 build_traitgym_readouts.py TEST_PARQUET FEATURE_DIR

TEST_PARQUET is the Mendelian test split of the TraitGym dataset (mendelian_traits_matched_9/test.parquet: 3,380
variants, 338 causal, each with nine matched controls) and FEATURE_DIR the directory of its per-model feature files
for that split, one Parquet file per model and readout, row-aligned with the test split (Benegas, Eraslan and Song,
bioRxiv 2025; MIT licence). Each readout column is copied unchanged, as distributed; the orientation TraitGym's
workflow declares for it is applied by the recompute script, not here.

CADD's raw score (CADD.parquet, column RawScore) keeps CADD's terms, free for non-commercial applications only, so it
is not written to the table, as the CADD values of Additional file 5 are not. The script prints the SHA-256 of the
column in the canonical form below, the digest tables/licensed_value_digests.json records under "traitgym" and
scripts/recompute_strand.py checks a reader's copy of TraitGym's CADD.parquet against before reading a value:
one ASCII line per variant in the test split's row order, chrom-pos-ref-alt, a TAB, the score as Python's repr of the
float64 (the shortest form that reads back to the same number) and a line feed; SHA-256 over the concatenated lines.
"""
import hashlib
import os
import sys

import numpy as np
import pandas as pd
import pyarrow as pa
import pyarrow.parquet as pq

HERE = os.path.dirname(os.path.abspath(__file__))
TABLES = os.path.join(HERE, os.pardir, "tables")

# (feature file, column in it, model, readout): the readouts of TraitGym's zero-shot lists for the Mendelian set
GLM = [("AIDO.DNA", "AIDO.DNA"), ("Caduceus", "Caduceus"), ("GPN-MSA", "GPN-MSA"), ("GPN_final", "GPN-Promoter"),
       ("HyenaDNA", "HyenaDNA"), ("NucleotideTransformer", "NT"), ("SpeciesLM", "SpeciesLM"),
       ("evo2_1b_base", "Evo2 1B"), ("evo2_7b", "Evo2 7B"), ("evo2_40b", "Evo2 40B")]
EMBED = {"Caduceus": ("InnerProduct",), "GPN-MSA": ("EuclideanDistance", "InnerProduct"),
         "GPN_final": ("EuclideanDistance", "InnerProduct"), "HyenaDNA": ("InnerProduct",),
         "NucleotideTransformer": ("InnerProduct",)}
READOUTS = []
for stem, model in GLM:
    for r in ("LLR", "absLLR") + EMBED.get(stem, ()):
        READOUTS.append(("%s_%s.parquet" % (stem, r), "score", model, r))
READOUTS += [("Borzoi_L2_L2.parquet", "all", "Borzoi", "L2_L2.all"),
             ("Enformer_L2_L2.parquet", "all", "Enformer", "L2_L2.all"),
             ("Sei.parquet", "seqclass_max_absdiff", "Sei", "seqclass_max_absdiff"),
             ("phastCons-43p.parquet", "score", "phastCons-43p", "score"),
             ("phyloP-100v.parquet", "score", "phyloP-100v", "score"),
             ("phyloP-241m.parquet", "score", "phyloP-241m", "score")]
# The seventeenth model's readout, withheld: (feature file, column in it, model, readout)
WITHHELD = ("CADD.parquet", "RawScore", "CADD", "RawScore")


def value_digest(keys, values):
    """SHA-256 of the canonical form in the docstring: key, TAB, repr of the float64, LF, in the given row order."""
    return hashlib.sha256("".join("%s\t%r\n" % (k, float(v)) for k, v in zip(keys, values)).encode("ascii")).hexdigest()


def main(test_path, feat_dir):
    t = pd.read_parquet(test_path)
    assert len(t) == 3380 and int(t["label"].sum()) == 338, (len(t), int(t["label"].sum()))
    out = pd.DataFrame({"chrom": t["chrom"].astype(str), "pos": t["pos"].astype(np.int64), "ref": t["ref"].astype(str),
                        "alt": t["alt"].astype(str), "label": t["label"].astype(np.int8),
                        "match_group": t["match_group"].astype(str)})
    assert out.groupby("match_group").label.agg(["size", "sum"]).eq([10, 1]).all().all()
    for fname, col, model, readout in sorted(READOUTS, key=lambda r: (r[2], r[3])):
        f = pd.read_parquet(os.path.join(feat_dir, fname))
        assert len(f) == len(t), fname
        v = f[col].to_numpy(dtype=np.float64)
        assert np.isfinite(v).all(), fname
        out["%s|%s" % (model, readout)] = v
    fname, col, model, readout = WITHHELD
    w = pd.read_parquet(os.path.join(feat_dir, fname), columns=[col])[col].to_numpy(dtype=np.float64)
    assert len(w) == len(t) and np.isfinite(w).all(), fname
    keys = ["%s-%d-%s-%s" % k for k in zip(out["chrom"], out["pos"], out["ref"], out["alt"])]
    tab = pa.Table.from_pandas(out, preserve_index=False)
    dest = os.path.join(TABLES, "traitgym_mendelian_readouts.parquet")
    pq.write_table(tab, dest, compression="zstd", compression_level=19)
    print("wrote %s: %d variants, %d readouts of %d models" % (os.path.normpath(dest), tab.num_rows, len(READOUTS),
                                                             len({r[2] for r in READOUTS})))
    print("withheld %s|%s (%s, column %s): %d values, sha256 %s"
          % (model, readout, fname, col, len(w), value_digest(keys, w)))


if __name__ == "__main__":
    if len(sys.argv) < 3:
        sys.exit(__doc__)
    main(*sys.argv[1:3])
```
