## Additional_file_3_Recompute_tables_and_scripts for "Unscored variants leave many comparisons of variant effect predictors undecided: evidence from ClinVar, published benchmarks and genomic language models": build_unscored_tables.py

```
"""Build the four annotation tables of the analysis of which genes, variant classes and disease areas go unscored:

    tables/unscored_gene_annotation.parquet   one row per gene of Additional file 4: chromosome, constraint, coding
                                              length and exons, transcripts, ACMG SF v3.3 membership
    tables/unscored_gene_groups.parquet       HGNC gene-group memberships of those genes, ancestors included
    tables/unscored_initiator_codon.csv       Additional file 4's initiator-codon variants, and whether each lies on the
                                              MANE Select start codon
    tables/unscored_missense_positions.parquet  Additional file 4's missense variants and where each lies on the MANE
                                              coding sequences
    tables/unscored_disease_areas.parquet     Additional file 5's pathogenic variants at one review star or better, each
                                              with the MeSH disease categories its ClinVar conditions reach

    python3 build_unscored_tables.py --gnomad gnomad.v4.1.constraint_metrics.tsv --hgnc HGNC_DIR --mane MANE_DIR \
        --acmg PMC12318660.efetch.xml --clinvar clinvar_20260728.vcf.gz --medgen MEDGEN_DIR \
        --gene-condition gene_condition_source_id [--any-release] [--out DIR]

Additional files 4 and 5 are read from ../tables (README.md says where to place them); --out defaults to ../tables;
run it in a copy of the deposit. Every source is checked by SHA-256 (SHA256 below); HGNC, MedGen and ClinVar's
gene_condition_source_id are current releases that change, and --any-release accepts another.

Sources:
  * gnomAD v4.1 constraint, https://storage.googleapis.com/gcp-public-data--gnomad/release/4.1/constraint/
    gnomad.v4.1.constraint_metrics.tsv (95,546,041 bytes); CC0 1.0; cite gnomAD.
  * HGNC complete set and gene-group tables (HGNC_DIR: hgnc_complete_set.txt, family.csv, gene_has_family.csv,
    hierarchy_closure.csv), https://storage.googleapis.com/public-download-files/hgnc/tsv/tsv/hgnc_complete_set.txt and
    .../hgnc/csv/csv/genefamily_db_tables/; release of 2026-11-10; CC0 1.0; cite HGNC.
  * MANE v1.5 (MANE_DIR: MANE.GRCh38.v1.5.summary.txt.gz, MANE.GRCh38.v1.5.ensembl_genomic.gff.gz),
    https://ftp.ncbi.nlm.nih.gov/refseq/MANE/MANE_human/release_1.5/; no restriction.
  * ACMG SF v3.3 gene list, read as build_vus_zero_points.py reads it.
  * ClinVar GRCh38 VCF, fileDate 2026-07-28, as build_vus_zero_points.py names it: the conditions (CLNDISDB) and first
    gene (GENEINFO) of each pathogenic variant.
  * MedGen (MEDGEN_DIR: MGREL.RRF.gz, MGCONSO.RRF.gz), https://ftp.ncbi.nlm.nih.gov/pub/medgen/, release of
    2026-11-10, and ClinVar's https://ftp.ncbi.nlm.nih.gov/pub/clinvar/gene_condition_source_id (2026-11-09). Only
    MedGen concept identifiers and MeSH category names enter the deposited table; the relations used come from MeSH,
    the NCI Thesaurus (CC BY 4.0), Orphanet (CC BY 4.0), the Human Phenotype Ontology and the Genetic Testing Registry;
    OMIM-sourced relations are not used.

Rules.
  * A panel gene symbol (dbNSFP's genename, as Additional file 4 carries it) is matched to HGNC by approved symbol, then
    by a previous symbol naming exactly one approved gene, then by an alias naming exactly one; a gene's chromosome is
    HGNC's location. gnomAD v4.1 computes constraint for autosomal genes only. Coding length and coding exons are the
    MANE Select transcript's, from the GFF's CDS features (which leave out the stop codon).
  * A gene belongs to an HGNC gene group and to every ancestor of that group.
  * A variant lies on the MANE Select start codon when its position falls in codon 1 of a MANE Select coding sequence,
    the variant's own gene preferred where coding intervals of two genes overlap.
  * Disease areas are the 16 top-level MeSH disease categories of AREAS. A ClinVar condition belongs to a category when
    the category's MedGen concept is among the condition's ancestors in MGREL.RRF, read as one graph over its
    parent-child and broader-narrower relations from the sources above. A variant takes the categories of the
    conditions ClinVar names for it (level 1); a variant whose conditions reach no category takes those of the
    conditions gene_condition_source_id lists for its first-named gene (level 2); otherwise it has none (level 0).
"""
import argparse
import collections
import gzip
import hashlib
import os
import sys

import numpy as np
import pandas as pd
import pyarrow as pa
import pyarrow.parquet as pq

HERE = os.path.dirname(os.path.abspath(__file__))
sys.path.insert(0, HERE)
from build_vus_zero_points import acmg_genes  # noqa: E402

TABLES = os.path.join(HERE, os.pardir, "tables")
SHA256 = {
    "gnomad.v4.1.constraint_metrics.tsv": "68d8abdb7fc48f570869b02dfaa74b9fecaece7fcc5f301ddca40ec1ce12da00",
    "hgnc_complete_set.txt": "86cc190fcae1abcd77a13ddba9a34327150477f4e3c6bcadd7f445b26dd31246",
    "family.csv": "71ba631546b81911331345096befa269105362385927b31fbc61d726752d2c48",
    "gene_has_family.csv": "78b000c501e1a0164430901da6f45516ffd2f43b592ff0f8ee51afe5b5465c82",
    "hierarchy_closure.csv": "e129b05bfe331df9cfd8e55bafab202d9ce4f47f24b485b9c847b27b17d8f21b",
    "MANE.GRCh38.v1.5.summary.txt.gz": "d10ace2720681a3b2e0eefd9da4f551274a6b4141ac9bfd6a2565dfb6e9ad55c",
    "MANE.GRCh38.v1.5.ensembl_genomic.gff.gz": "69089bbc84d1d3c3ce31c2ed3f85b6c3169fb8836d092a082623c59a43fd22ef",
    "MGREL.RRF.gz": "c15bcf73f4fee9912f451315cbc6d3b9170bea3dfaf37907c4d473eb3900e9c6",
    "MGCONSO.RRF.gz": "73dcce6dc2ae157fce5a74d4fb4237f3cc9f814e56644e42f3e0e62ce80cc5df",
    "gene_condition_source_id": "07c9cdbb3880e29d88a0a00502b960ea9a61d6a007feacc21f8faf6cce8edbba",
}
CLINVAR_MD5 = "28d247f7b297d3605a7b10079aa4467e"
CURRENT = {"hgnc_complete_set.txt", "family.csv", "gene_has_family.csv", "hierarchy_closure.csv", "MGREL.RRF.gz",
           "MGCONSO.RRF.gz", "gene_condition_source_id"}
PRIMARY = {"chr%s" % c for c in list(range(1, 23)) + ["X", "Y"]}
AREAS = {  # MeSH category: MedGen concept of the MeSH heading (MGCONSO.RRF, SAB = MSH, TTY = MH)
    "Neoplasms": "C0027651", "Musculoskeletal diseases": "C0026857", "Digestive system diseases": "C0012242",
    "Stomatognathic diseases": "C0038368", "Respiratory tract diseases": "C0035242",
    "Otorhinolaryngologic diseases": "C0029896", "Nervous system diseases": "C0027765", "Eye diseases": "C0015397",
    "Urogenital diseases": "C0080276", "Cardiovascular diseases": "C0007222",
    "Hemic and lymphatic diseases": "C0851353", "Skin and connective tissue diseases": "C0175166",
    "Nutritional and metabolic diseases": "C0028715", "Endocrine system diseases": "C0014130",
    "Immune system diseases": "C0021053", "Mental disorders": "C0004936"}
NOT_NAMED = {"C3661900", "CN169374", "CN517202"}      # not provided, not specified
SOURCES = {"MSH", "NCI", "ORDO", "HPO", "GTR"}


def check(path, any_release):
    name = os.path.basename(path)
    if name.startswith("clinvar_"):
        h = hashlib.md5()
        want = CLINVAR_MD5
    else:
        h = hashlib.sha256()
        want = SHA256[name]
    with open(path, "rb") as fh:
        for chunk in iter(lambda: fh.read(1 << 24), b""):
            h.update(chunk)
    got = h.hexdigest()
    if got != want:
        assert any_release and name in CURRENT, "%s: digest %s differs from %s" % (name, got, want)
        print("  %-42s %s, another release (--any-release)" % (name, got[:16]))
    else:
        print("  %-42s %s  ok" % (name, got[:16]))
    return path


def mane_cds(gff):
    """Coding intervals of the MANE Select and MANE Plus Clinical transcripts on the primary assembly."""
    cds, exons = [], {}
    with gzip.open(gff, "rt", encoding="utf-8") as fh:
        for line in fh:
            if line[0] == "#":
                continue
            f = line.rstrip("\n").split("\t")
            if f[0] not in PRIMARY or f[2] not in ("CDS", "exon"):
                continue
            a = dict(kv.split("=", 1) for kv in f[8].split(";") if "=" in kv)
            tag = a.get("tag", "")
            kind = "MANE Select" if "MANE_Select" in tag else ("MANE Plus Clinical" if "MANE_Plus_Clinical" in tag else None)
            if kind is None:
                continue
            tid = a["transcript_id"]
            if f[2] == "exon":
                exons[tid] = exons.get(tid, 0) + 1
            else:
                cds.append((tid, a["gene_name"], a["gene_id"], f[0][3:], f[6], kind, int(f[3]), int(f[4]),
                            int(a["exon_number"])))
    d = pd.DataFrame(cds, columns=["transcript_id", "gene_name", "gene_id", "chrom", "strand", "mane", "start", "end",
                                   "exon_number"])
    d = d.sort_values(["transcript_id", "exon_number"]).reset_index(drop=True)
    d["len"] = d.end - d.start + 1
    d["coding_exon_rank"] = d.groupby("transcript_id").cumcount() + 1
    d["cds_before"] = d.groupby("transcript_id")["len"].cumsum() - d["len"]
    d["cds_length"] = d.groupby("transcript_id")["len"].transform("sum")
    d["n_coding_exons"] = d.groupby("transcript_id")["len"].transform("size")
    d["n_exons"] = d.transcript_id.map(exons)
    return d


def on_start_codon(chrom, pos, gene, cds):
    """True where a position lies in codon 1 of a MANE Select coding sequence (the variant's own gene preferred)."""
    n = len(pos)
    out = np.zeros(n, bool)
    chrom, pos, gene = np.asarray(chrom, object), np.asarray(pos, np.int64), np.asarray(gene, object)
    sub = cds[cds.mane == "MANE Select"]
    for c, d in sub.groupby("chrom"):
        sel = np.flatnonzero(chrom == c)
        if len(sel) == 0:
            continue
        d = d.sort_values("start")
        st, en = d.start.to_numpy(), d.end.to_numpy()
        gname = d.gene_name.to_numpy(dtype=object)
        p = pos[sel]
        i0 = np.searchsorted(st, p, side="right") - 1
        best = np.full(len(sel), -1)
        matched = np.zeros(len(sel), bool)
        for k in range(6):
            i = i0 - k
            ok = i >= 0
            ii = np.where(ok, i, 0)
            inside = ok & (st[ii] <= p) & (en[ii] >= p)
            gm = inside & (gname[ii] == gene[sel])
            take = (inside & (best < 0)) | (gm & ~matched)
            best = np.where(take, ii, best)
            matched |= gm
        hit = best >= 0
        b = best[hit]
        strand = d.strand.to_numpy()[b]
        off = np.where(strand == "+", p[hit] - st[b], en[b] - p[hit])
        cpos = d.cds_before.to_numpy()[b] + off + 1
        out[sel[hit]] = (cpos - 1) // 3 + 1 == 1
    return out


POSITIONS = ("start codon", "first coding exon (after the start codon)", "internal coding exon", "last coding exon",
             "single coding exon", "outside MANE Select coding sequence, inside MANE Plus Clinical",
             "outside any MANE coding sequence")


def mane_position(chrom, pos, gene, cds):
    """Where each variant lies on the MANE v1.5 coding sequences, one of POSITIONS. MANE Select is read last, so it
    overrides MANE Plus Clinical; where coding intervals of two genes overlap, the variant's own gene is preferred."""
    n = len(pos)
    out = np.full(n, POSITIONS[-1], dtype=object)
    chrom, pos, gene = np.asarray(chrom, object), np.asarray(pos, np.int64), np.asarray(gene, object)
    for kind in ("MANE Plus Clinical", "MANE Select"):
        for c, d in cds[cds.mane == kind].groupby("chrom"):
            sel = np.flatnonzero(chrom == c)
            if len(sel) == 0:
                continue
            d = d.sort_values("start")
            st, en = d.start.to_numpy(), d.end.to_numpy()
            gname = d.gene_name.to_numpy(dtype=object)
            p = pos[sel]
            i0 = np.searchsorted(st, p, side="right") - 1
            best = np.full(len(sel), -1)
            matched = np.zeros(len(sel), bool)
            for k in range(6):
                i = i0 - k
                ok = i >= 0
                ii = np.where(ok, i, 0)
                inside = ok & (st[ii] <= p) & (en[ii] >= p)
                gm = inside & (gname[ii] == gene[sel])
                take = (inside & (best < 0)) | (gm & ~matched)
                best = np.where(take, ii, best)
                matched |= gm
            hit = best >= 0
            b = best[hit]
            s_ = sel[hit]
            if kind == "MANE Plus Clinical":
                out[s_] = POSITIONS[5]
                continue
            strand = d.strand.to_numpy()[b]
            off = np.where(strand == "+", p[hit] - st[b], en[b] - p[hit])
            cd = (d.cds_before.to_numpy()[b] + off) // 3 + 1
            K, r = d.n_coding_exons.to_numpy()[b], d.coding_exon_rank.to_numpy()[b]
            out[s_] = np.where(cd == 1, POSITIONS[0], np.where(K == 1, POSITIONS[4], np.where(
                r == 1, POSITIONS[1], np.where(r == K, POSITIONS[3], POSITIONS[2]))))
    return out


def gene_annotation(genes, hgnc_dir, gnomad, mane_dir, cds, acmg):
    panel = pd.DataFrame({"gene": sorted(genes)})
    h = pd.read_csv(os.path.join(hgnc_dir, "hgnc_complete_set.txt"), sep="\t", dtype=str, low_memory=False)
    h = h[h.status == "Approved"].copy()
    by_symbol = dict(zip(h.symbol, h.hgnc_id))

    def unique_map(col):
        m = {}
        for hid, s in zip(h.hgnc_id, h[col]):
            if isinstance(s, str):
                for x in s.split("|"):
                    m.setdefault(x, set()).add(hid)
        return {k: next(iter(v)) for k, v in m.items() if len(v) == 1}
    prev, alias = unique_map("prev_symbol"), unique_map("alias_symbol")
    how, hid = [], []
    for g in panel.gene:
        for kind, m in (("approved", by_symbol), ("previous", prev), ("alias", alias)):
            if g in m:
                how.append(kind)
                hid.append(m[g])
                break
        else:
            how.append("unmatched")
            hid.append(None)
    panel["hgnc_id"], panel["hgnc_match"] = hid, how
    hh = h.set_index("hgnc_id")
    for c in ("symbol", "location", "ensembl_gene_id"):
        panel["hgnc_" + c if c == "symbol" else c] = panel.hgnc_id.map(hh[c])

    def chrom_of(loc):
        if not isinstance(loc, str):
            return None
        if loc.startswith("mitochondria"):
            return "MT"
        for k in ("X", "Y"):
            if loc.startswith(k):
                return k
        d = "".join(ch for ch in loc[:2] if ch.isdigit())
        return d or None
    panel["chrom_hgnc"] = panel.location.map(chrom_of)
    g = pd.read_csv(gnomad, sep="\t", low_memory=False)
    ens = g[g.transcript.str.startswith("ENST")]
    n_enst = ens.groupby("gene_id").size().rename("n_enst_gnomad")
    pick = ens.sort_values(["mane_select", "canonical"], ascending=False).drop_duplicates("gene_id")
    pick = pick.set_index("gene_id")[["gene", "transcript", "lof.oe_ci.upper", "mis.z_score"]]
    pick.columns = ["gnomad_symbol", "gnomad_transcript", "loeuf", "mis_z"]
    pick = pick.join(n_enst)
    panel = panel.join(pick, on="ensembl_gene_id")
    sym = pick.reset_index().drop_duplicates("gnomad_symbol").set_index("gnomad_symbol")
    need = panel.gnomad_transcript.isna() & panel.gene.isin(sym.index)
    for c in pick.columns:
        if c != "gnomad_symbol":
            panel.loc[need, c] = panel.loc[need, "gene"].map(sym[c])
    m = pd.read_csv(os.path.join(mane_dir, "MANE.GRCh38.v1.5.summary.txt.gz"), sep="\t", dtype=str)
    m.columns = [c.lstrip("#") for c in m.columns]
    sel = m[m.MANE_status == "MANE Select"].drop_duplicates("HGNC_ID").set_index("HGNC_ID")
    plus = set(m[m.MANE_status == "MANE Plus Clinical"].HGNC_ID)
    panel["mane_select"] = panel.hgnc_id.map(sel.Ensembl_nuc)
    panel["mane_plus_clinical"] = panel.hgnc_id.isin(plus)
    panel["gene_span_mane"] = panel.hgnc_id.map(sel.chr_end.astype(int) - sel.chr_start.astype(int) + 1)
    ms = cds[cds.mane == "MANE Select"].drop_duplicates("transcript_id").set_index("transcript_id")
    panel["cds_length_mane"] = panel.mane_select.map(ms.cds_length)
    panel["coding_exons_mane"] = panel.mane_select.map(ms.n_coding_exons)
    panel["acmg_sf"] = panel.gene.isin(acmg) | panel.hgnc_symbol.isin(acmg)
    ghf = pd.read_csv(os.path.join(hgnc_dir, "gene_has_family.csv"))
    fam = pd.read_csv(os.path.join(hgnc_dir, "family.csv"))[["id", "name"]]
    clo = pd.read_csv(os.path.join(hgnc_dir, "hierarchy_closure.csv"))
    ghf["hgnc_id"] = "HGNC:" + ghf.hgnc_id.astype(str)
    up = ghf.merge(clo, left_on="family_id", right_on="child_fam_id", how="left")
    up["parent_fam_id"] = up.parent_fam_id.fillna(up.family_id).astype(int)
    self_ = ghf.assign(parent_fam_id=ghf.family_id)[["hgnc_id", "parent_fam_id"]]
    mem = pd.concat([up[["hgnc_id", "parent_fam_id"]], self_]).drop_duplicates()
    mem = mem.merge(fam, left_on="parent_fam_id", right_on="id")[["hgnc_id", "parent_fam_id", "name"]]
    mem.columns = ["hgnc_id", "family_id", "family"]
    mem = mem.merge(panel[["gene", "hgnc_id"]], on="hgnc_id")
    keep = ["gene", "hgnc_match", "chrom_hgnc", "loeuf", "mis_z", "cds_length_mane", "coding_exons_mane",
            "n_enst_gnomad", "gene_span_mane", "acmg_sf", "mane_plus_clinical"]
    return panel[keep], mem[["gene", "family_id", "family"]].sort_values(["family_id", "gene"]).reset_index(drop=True)


def disease_areas(vcf, keys, medgen, gcs_path):
    con = pd.read_csv(os.path.join(medgen, "MGCONSO.RRF.gz"), sep="|", dtype=str, usecols=[0, 8, 9, 11], quoting=3,
                      low_memory=False)
    con.columns = ["CUI", "SAB", "TTY", "STR"]
    mh = con[(con.SAB == "MSH") & (con.TTY == "MH")]
    heading = dict(zip(mh.STR.str.lower(), mh.CUI))
    for name, cui in AREAS.items():
        assert heading.get(name.lower()) == cui, (name, cui, heading.get(name.lower()))
    rel = pd.read_csv(os.path.join(medgen, "MGREL.RRF.gz"), sep="|", dtype=str, usecols=range(11), low_memory=False)
    rel.columns = ["CUI1", "AUI1", "STYPE1", "REL", "CUI2", "AUI2", "RELA", "RUI", "SAB", "SL", "SUPPRESS"]
    rel = rel[rel.SAB.isin(SOURCES) & (rel.CUI1 != rel.CUI2)]
    par = collections.defaultdict(set)
    for c1, r, c2 in zip(rel.CUI1, rel.REL, rel.CUI2):
        if r in ("PAR", "RB"):           # CUI2 is the parent of, or broader than, CUI1
            par[c1].add(c2)
        elif r in ("CHD", "RN"):         # CUI2 is a child of, or narrower than, CUI1
            par[c2].add(c1)
    anchor = {v: k for k, v in AREAS.items()}
    memo = {}

    def areas_of(cui):
        if cui in memo:
            return memo[cui]
        seen, stack, out = {cui}, [cui], set()
        while stack:
            x = stack.pop()
            if x in anchor:
                out.add(anchor[x])
            for p in par.get(x, ()):
                if p not in seen:
                    seen.add(p)
                    stack.append(p)
        memo[cui] = frozenset(out)
        return memo[cui]
    rows = {}
    with gzip.open(vcf, "rt", encoding="utf-8", errors="replace") as fh:
        for line in fh:
            if line[0] == "#":
                continue
            c, p, _, r, a, _, _, info = line.rstrip("\n").split("\t")[:8]
            if len(r) != 1 or len(a) != 1:
                continue
            key = "%s-%s-%s-%s" % (c, p, r, a)
            if key in keys:
                d = dict(kv.split("=", 1) for kv in info.split(";") if "=" in kv)
                rows[key] = (d.get("CLNDISDB") or "", d.get("GENEINFO"))
    assert set(rows) == set(keys), "%d of %d pathogenic keys found in the VCF" % (len(rows), len(keys))
    gcs = pd.read_csv(gcs_path, sep="\t", dtype=str)
    gcs.columns = [x.lstrip("#") for x in gcs.columns]
    gene_cuis = gcs.groupby("GeneID").ConceptID.apply(set).to_dict()
    out = []
    for key in sorted(keys):
        db, gi = rows[key]
        cu = {r[7:] for x in db.split("|") for r in x.split(",") if r.startswith("MedGen:")} - NOT_NAMED
        g0 = (gi or "?:0").split("|")[0]
        gene, gid = g0.split(":")[0], g0.split(":")[1]
        a = set().union(*(areas_of(q) for q in cu)) if cu else set()
        lvl = 1 if a else 0
        if not a:
            a = set().union(*(areas_of(q) for q in gene_cuis.get(gid, ()))) if gene_cuis.get(gid) else set()
            lvl = 2 if a else 0
        out.append((key, gene, lvl, ";".join(sorted(a))))
    return pd.DataFrame(out, columns=["variant_id", "gene", "level", "areas"])


def main():
    ap = argparse.ArgumentParser(description=__doc__.strip().splitlines()[0])
    for a_ in ("--gnomad", "--hgnc", "--mane", "--acmg", "--clinvar", "--medgen", "--gene-condition"):
        ap.add_argument(a_, required=True)
    ap.add_argument("--any-release", action="store_true")
    ap.add_argument("--out", default=TABLES)
    a = ap.parse_args()
    print("sources")
    gnomad = check(a.gnomad, False)
    for n in ("hgnc_complete_set.txt", "family.csv", "gene_has_family.csv", "hierarchy_closure.csv"):
        check(os.path.join(a.hgnc, n), a.any_release)
    for n in ("MANE.GRCh38.v1.5.summary.txt.gz", "MANE.GRCh38.v1.5.ensembl_genomic.gff.gz"):
        check(os.path.join(a.mane, n), False)
    for n in ("MGREL.RRF.gz", "MGCONSO.RRF.gz"):
        check(os.path.join(a.medgen, n), a.any_release)
    check(a.gene_condition, a.any_release)
    check(a.clinvar, False)
    af4 = pq.read_table(os.path.join(TABLES, "dbnsfp_reach_panel.parquet"),
                        columns=["variant_id", "label", "consequence", "gene"]).to_pandas()
    af5 = pq.read_table(os.path.join(TABLES, "clinvar_reach_panel.parquet"),
                        columns=["variant_id", "label", "stars"]).to_pandas()
    cds = mane_cds(os.path.join(a.mane, "MANE.GRCh38.v1.5.ensembl_genomic.gff.gz"))
    ann, mem = gene_annotation(af4.gene.astype(str).unique(), a.hgnc, gnomad, a.mane, cds, set(acmg_genes(a.acmg)))
    os.makedirs(a.out, exist_ok=True)
    pq.write_table(pa.Table.from_pandas(ann, preserve_index=False).replace_schema_metadata(None),
                   os.path.join(a.out, "unscored_gene_annotation.parquet"), compression="zstd")
    pq.write_table(pa.Table.from_pandas(mem, preserve_index=False).replace_schema_metadata(None),
                   os.path.join(a.out, "unscored_gene_groups.parquet"), compression="zstd")
    print("wrote unscored_gene_annotation.parquet (%d genes) and unscored_gene_groups.parquet (%d memberships of %d groups)"
          % (len(ann), len(mem), mem.family_id.nunique()))
    ini = af4[af4.consequence == "initiator_codon_variant"].copy()
    kk = ini.variant_id.str.split("-", expand=True)
    ini["on_mane_start_codon"] = on_start_codon(kk[0].to_numpy(object), kk[1].astype(int).to_numpy(),
                                                ini.gene.astype(str).to_numpy(object), cds)
    ini[["variant_id", "label", "on_mane_start_codon"]].to_csv(os.path.join(a.out, "unscored_initiator_codon.csv"),
                                                               index=False, lineterminator="\n")
    print("wrote unscored_initiator_codon.csv: %d variants, %d on the MANE Select start codon"
          % (len(ini), int(ini.on_mane_start_codon.sum())))
    mis = af4[af4.consequence == "missense_variant"].copy()
    kk = mis.variant_id.str.split("-", expand=True)
    mis["position"] = mane_position(kk[0].to_numpy(object), kk[1].astype(int).to_numpy(), mis.gene.astype(str).to_numpy(object),
                                    cds)
    pq.write_table(pa.Table.from_pandas(mis[["variant_id", "position"]], preserve_index=False).replace_schema_metadata(None),
                   os.path.join(a.out, "unscored_missense_positions.parquet"), compression="zstd")
    print("wrote unscored_missense_positions.parquet: %d missense variants, %d outside any MANE coding sequence"
          % (len(mis), int((mis.position == POSITIONS[-1]).sum())))
    keys = set(af5.variant_id[(af5.label == 1) & (af5.stars >= 1)])
    da = disease_areas(a.clinvar, keys, a.medgen, a.gene_condition)
    pq.write_table(pa.Table.from_pandas(da, preserve_index=False).replace_schema_metadata(None),
                   os.path.join(a.out, "unscored_disease_areas.parquet"), compression="zstd")
    print("wrote unscored_disease_areas.parquet: %d pathogenic variants; level 1 %d, level 2 %d, none %d"
          % (len(da), int((da.level == 1).sum()), int((da.level == 2).sum()), int((da.level == 0).sum())))


if __name__ == "__main__":
    main()
```
