## Additional_file_3_Recompute_tables_and_scripts for "Unscored variants leave many comparisons of variant effect predictors undecided: evidence from ClinVar, published benchmarks and genomic language models": build_vus_zero_points.py

```
"""Build the three count tables of the zero-point audit of calibrated computational evidence:

    tables/clinvar_vus_zero_points.parquet   ClinVar's single-nucleotide variants of uncertain significance (VUS) at
                                             one review star or better, counted by gene, review status, scope,
                                             AlphaMissense level and, in the 84 genes, CADD level
    tables/acmg_sf_zero_points.csv           every possible substitution in the MANE Select coding sequence of the 84
                                             ACMG SF v3.3 genes, counted by gene and level, for AlphaMissense and CADD
    tables/erepo_vus_zero_points.csv         the ClinGen Evidence Repository's classifications, counted by assertion,
                                             PP3/BP4 status, scope, the panel's named PP3 tool and level

    python3 build_vus_zero_points.py --clinvar clinvar_20260728.vcf.gz --am AlphaMissense_hg38.tsv.gz \
        --am-isoforms AlphaMissense_isoforms_hg38.tsv.gz --mane MANE_DIR --acmg PMC12318660.efetch.xml \
        --erepo erepo.tabbed.txt --cadd CADD [--cadd-index whole_genome_SNVs.tsv.gz.tbi] [--out DIR]

Every table holds counts, not variants. --out defaults to ../tables; run it in a copy of the deposit.

Sources, each checked by digest before it is read:
  * ClinVar GRCh38 VCF, ##fileDate 2026-07-28, the release that built the reach panel:
    https://ftp.ncbi.nlm.nih.gov/pub/clinvar/vcf_GRCh38/archive_2.0/2026/clinvar_20260728.vcf.gz,
    193,012,905 bytes, MD5 28d247f7b297d3605a7b10079aa4467e. No restriction; credit ClinVar.
  * AlphaMissense_hg38.tsv.gz (canonical transcripts, GRCh38 position), Zenodo record 10813168 (Cheng et al.,
    Science 2023), 642,961,469 bytes, MD5 9fd167735f16a1b87da6eb3e4c25fcb5, CC BY 4.0.
  * AlphaMissense_isoforms_hg38.tsv.gz, https://storage.googleapis.com/dm_alphamissense/AlphaMissense_isoforms_hg38.tsv.gz,
    1,177,361,934 bytes, MD5 018771baa0dcc7ef79772448f8b8c354. Its header reads "Licensed under CC BY-NC-SA 4.0":
    only whether it holds a row at a key enters the tables, and only as counts.
  * MANE release 1.5, https://ftp.ncbi.nlm.nih.gov/refseq/MANE/MANE_human/release_1.5/ (RefSeq annotation
    GCF_000001405.40-RS_2025_08, Ensembl release 116), three files, SHA-256 below (MANE_SHA256). No restriction stated.
  * ACMG SF v3.3 gene list: Table 1 of Lee et al., Genet Med 2025;27(8):101454, doi:10.1016/j.gim.2025.101454, read
    from PubMed Central record PMC12318660 (https://eutils.ncbi.nlm.nih.gov/entrez/eutils/efetch.fcgi?db=pmc&id=12318660&rettype=xml),
    SHA-256 00d61500dd9eb91fc96db46e8263064537c53b377263171703dfaf7864a3276c. The 84 symbols are facts.
  * ClinGen Evidence Repository export, https://erepo.clinicalgenome.org/evrepo/api/classifications/all?format=tabbed,
    32,895,371 bytes, SHA-256 bd1b9f55274acd9312cc348148dfb1d74b00d6ca9e831e143e0b91df764c3af8. CC0 1.0; credit
    ClinGen. The export carries no release identifier, so a fresh export differs; --any-export accepts one.
  * CADD v1.7, GRCh38: https://krishna.gs.washington.edu/download/CADD/v1.7/GRCh38/whole_genome_SNVs.tsv.gz
    (87,473,403,655 bytes; Schubach et al., Nucleic Acids Res 2024), read by tabix at the keys below with its index
    whole_genome_SNVs.tsv.gz.tbi (2,761,840 bytes, SHA-256
    bf21382da1faa72dfee9dd0905bc294b9e074f70b31daaed370f19b0db4ce8f4); --cadd takes that URL or a local copy (pysam
    needed), or a Parquet file of rows already read from it (columns variant_id and cadd_phred). CADD is free for
    non-commercial use only, so only counts by level enter the tables.
  * ../tables/clingen_vcep_pp3_tools.csv of this deposit: the tool each expert panel's specification names for
    missense PP3, gene by gene.

Rules.
  * A ClinVar record is a VUS when REF and ALT are single bases and CLNSIG is exactly Uncertain_significance; review
    stars as in build_clinvar_vus.py; gene is the first GENEINFO symbol ('' when none). It is missense, and so in the
    scope of a missense calibration, when ClinVar's first molecular-consequence term (MC) is missense_variant.
  * AlphaMissense is read by GRCh38 position (chrom-pos-ref-alt). Where its canonical release holds several rows for one
    key (overlapping genes), the last row read is used, as build_clinvar_vus.py does. Levels (Bergquist et al.,
    Genet Med 2025, Table 1): BP4 at or below 0.169, PP3 at or above 0.792, indeterminate in between; scores carry four
    decimals, so no score falls between a bound and the next value.
  * CADD PHRED levels (Pejaver et al., Am J Hum Genet 2022, Table 2): BP4 at or below 22.7, PP3 at or above 25.3.
  * MANE Select coding sequences, the stop codon included, and the consequence of a substitution on them, as
    mane_cds.py sets out. An Evidence Repository classification is a single-nucleotide variant when its HGVS
    expressions carry a GRCh38 NC_ single-nucleotide change, and missense when that change is missense on MANE Select
    (the panel's own gene preferred where transcripts overlap).
  * PP3/BP4 status of a classification: met (either code met at any strength), not met (one recorded as not met, none
    met) or absent (neither listed). Retracted classifications are left out.
  * CADD is read at the possible substitutions of the 84 genes, at the VUS whose ClinVar gene is one of them and at
    the single-nucleotide classifications of uncertain significance without a met PP3 or BP4 code; elsewhere its
    level is 'not read'.
"""
import argparse
import csv
import gzip
import hashlib
import os
import re
import sys
from collections import Counter

import pyarrow as pa
import pyarrow.parquet as pq

HERE = os.path.dirname(os.path.abspath(__file__))
sys.path.insert(0, HERE)
from mane_cds import Mane  # noqa: E402

TABLES = os.path.join(HERE, os.pardir, "tables")
MD5 = {"clinvar": "28d247f7b297d3605a7b10079aa4467e", "am": "9fd167735f16a1b87da6eb3e4c25fcb5",
       "am_isoforms": "018771baa0dcc7ef79772448f8b8c354"}
SHA256 = {"acmg": "00d61500dd9eb91fc96db46e8263064537c53b377263171703dfaf7864a3276c",
          "erepo": "bd1b9f55274acd9312cc348148dfb1d74b00d6ca9e831e143e0b91df764c3af8",
          "cadd_tbi": "bf21382da1faa72dfee9dd0905bc294b9e074f70b31daaed370f19b0db4ce8f4"}
MANE_SHA256 = {"MANE.GRCh38.v1.5.ensembl_genomic.gff.gz": "69089bbc84d1d3c3ce31c2ed3f85b6c3169fb8836d092a082623c59a43fd22ef",
               "MANE.GRCh38.v1.5.ensembl_rna.fna.gz": "d35adfe1f99d07746528538407a864c6e2dc0295717cd201367948a7c4a6a5f4",
               "MANE.GRCh38.v1.5.ensembl_protein.faa.gz": "49b71a5acb492cf692f990b584134528877f47b39d4539e1b9f05f607498b71a"}
STARS = {"criteria_provided,_single_submitter": 1, "criteria_provided,_conflicting_classifications": 1,
         "criteria_provided,_multiple_submitters,_no_conflicts": 2, "reviewed_by_expert_panel": 3,
         "practice_guideline": 4}
AM_BP4, AM_PP3 = 0.169, 0.792
CADD_BP4, CADD_PP3 = 22.7, 25.3
GRCH38 = {"NC_000001.11": "1", "NC_000002.12": "2", "NC_000003.12": "3", "NC_000004.12": "4",
          "NC_000005.10": "5", "NC_000006.12": "6", "NC_000007.14": "7", "NC_000008.11": "8",
          "NC_000009.12": "9", "NC_000010.11": "10", "NC_000011.10": "11", "NC_000012.12": "12",
          "NC_000013.11": "13", "NC_000014.9": "14", "NC_000015.10": "15", "NC_000016.10": "16",
          "NC_000017.11": "17", "NC_000018.10": "18", "NC_000019.10": "19", "NC_000020.11": "20",
          "NC_000021.9": "21", "NC_000022.11": "22", "NC_000023.11": "X", "NC_000024.10": "Y"}
SNV = re.compile(r"(NC_0000\d\d\.\d+):g\.(\d+)([ACGT])>([ACGT])(?![A-Za-z0-9])")
CODE = re.compile(r"^(PVS|PS|PM|PP|BA|BS|BP)(\d+)(?:_(.+))?$")
SHORT = {"Uncertain Significance": "VUS", "Pathogenic": "P", "Likely Pathogenic": "LP", "Likely Benign": "LB",
         "Benign": "B"}


def digest(path, kind):
    h = hashlib.md5() if kind == "md5" else hashlib.sha256()
    with open(path, "rb") as fh:
        for chunk in iter(lambda: fh.read(1 << 24), b""):
            h.update(chunk)
    return h.hexdigest()


def check(path, kind, want, what):
    got = digest(path, kind)
    assert got == want, "%s: %s %s differs from %s" % (what, kind, got, want)
    print("  %-22s %s %s  ok" % (what, kind, got[:16]), flush=True)


def level(v, bp4, pp3):
    if v is None:
        return "unscored"
    return "BP4" if v <= bp4 else ("PP3" if v >= pp3 else "indeterminate")


def acmg_genes(xml):
    import html
    x = open(xml, encoding="utf-8").read()
    tab = re.findall(r"<table-wrap.*?</table-wrap>", x, flags=re.S)[0]
    assert "ACMG SF v3.3 genes" in re.sub(r"<[^>]+>", " ", tab), "Table 1 not found"
    genes = []
    for r in re.findall(r"<tr.*?</tr>", tab, flags=re.S):
        cells = re.findall(r"<t[dh][^>]*>(.*?)</t[dh]>", r, flags=re.S)
        text = [html.unescape(re.sub(r"\s+", " ", re.sub(r"<[^>]+>", "", c))).strip() for c in cells]
        if len(cells) < 6 or text[3] == "Gene":
            continue
        for it in re.findall(r"<italic[^>]*>(.*?)</italic>", cells[3], flags=re.S):
            for g in it.split():          # one italic run holds two symbols in the dilated-cardiomyopathy row
                assert re.fullmatch(r"[A-Z][A-Z0-9]+", g), g
                genes.append(g)
    assert len(genes) == len(set(genes)) == 84, "expected 84 distinct genes, found %d" % len(set(genes))
    return sorted(genes)


def clinvar_vus(vcf):
    """{key: (stars, missense, gene)} for single-nucleotide VUS at one review star or better."""
    out, date = {}, None
    with gzip.open(vcf, "rt") as fh:
        for line in fh:
            if line.startswith("#"):
                if line.startswith("##fileDate="):
                    date = line.strip().split("=", 1)[1]
                continue
            c, p, _, r, a, _, _, info = line.rstrip("\n").split("\t")[:8]
            if len(r) != 1 or len(a) != 1 or r not in "ACGT" or a not in "ACGT":
                continue
            f = dict(kv.split("=", 1) for kv in info.split(";") if "=" in kv)
            if f.get("CLNSIG", "") != "Uncertain_significance":
                continue
            st = STARS.get(f.get("CLNREVSTAT", ""), 0)
            if st < 1:
                continue
            terms = [t.split("|")[-1] for t in f.get("MC", "").split(",") if t]
            key = "%s-%s-%s-%s" % (c, p, r, a)
            assert key not in out, "a key repeats among the VUS: %s" % key
            out[key] = (st, bool(terms) and terms[0] == "missense_variant",
                        f.get("GENEINFO", "").split("|")[0].split(":")[0])
    assert date == "2026-07-28", date
    return out


def erepo(path, any_export):
    raw = open(path, "rb").read()
    h = hashlib.sha256(raw).hexdigest()
    if h != SHA256["erepo"]:
        assert any_export, "Evidence Repository export: SHA-256 %s differs from %s (pass --any-export to accept)" % (
            h, SHA256["erepo"])
        print("  Evidence Repository export: SHA-256 %s, not the export the deposited table was built from" % h)
    else:
        print("  %-22s sha256 %s  ok" % ("Evidence Repository", h[:16]))
    lines = raw.decode("utf-8").split("\n")
    hdr = lines[0].lstrip("#").rstrip("\r").split("\t")
    ix = {k: i for i, k in enumerate(hdr)}
    rows = []
    for line in lines[1:]:
        if not line.strip():
            continue
        f = line.rstrip("\r").split("\t")
        if len(f) < len(hdr) or f[ix["Retracted"]].strip().lower() == "true":
            continue
        key = None
        for m in SNV.finditer(f[ix["HGVS Expressions"]]):
            if m.group(1) in GRCH38:
                key = "%s-%s-%s-%s" % (GRCH38[m.group(1)], m.group(2), m.group(3), m.group(4))
                break

        def names(col):
            out = []
            for c in f[ix[col]].split(","):
                m = CODE.match(c.strip().replace(" ", ""))
                if m:
                    out.append(m.group(1) + m.group(2))
            return out
        met, notmet = names("Applied Evidence Codes (Met)"), names("Applied Evidence Codes (Not Met)")
        status = "met" if {"PP3", "BP4"} & set(met) else ("not met" if {"PP3", "BP4"} & set(notmet) else "absent")
        rows.append({"key": key, "gene": f[ix["HGNC Gene Symbol"]].strip(),
                     "panel": " ".join(f[ix["Expert Panel"]].split()),
                     "assertion": SHORT.get(f[ix["Assertion"]].strip(), f[ix["Assertion"]].strip()),
                     "pp3_bp4": status})
    return rows


def read_am(path, want, kind):
    """Canonical release: {key: last score}. Isoform release: the set of keys holding a row."""
    sc_col = 8 if kind == "canonical" else 7
    hit = {} if kind == "canonical" else set()
    with gzip.open(path, "rt") as fh:
        for line in fh:
            if line[0] == "#":
                continue
            c, p, r, a, rest = line.split("\t", 4)
            key = (c[3:] if c.startswith("chr") else c) + "-" + p + "-" + r + "-" + a
            if key in want:
                if kind == "canonical":
                    hit[key] = float(line.rstrip("\n").split("\t")[sc_col])
                else:
                    hit.add(key)
    return hit


def read_cadd(src, index, want):
    if src.endswith(".parquet"):
        t = pq.read_table(src, columns=["variant_id", "cadd_phred"]).to_pydict()
        got = {k: v for k, v in zip(t["variant_id"], t["cadd_phred"]) if k in want}
        print("  CADD rows read from %s: %d of %d keys" % (os.path.basename(src), len(got), len(want)))
        return got
    import pysam
    if index:
        check(index, "sha256", SHA256["cadd_tbi"], "CADD index")
    tb = pysam.TabixFile(src, index=index)
    by = {}
    for k in want:
        c, p, _, _ = k.split("-")
        by.setdefault(c, set()).add(int(p))
    got = {}
    for c in sorted(by):
        ps = sorted(by[c])
        s = e = ps[0]
        for p in ps[1:] + [None]:
            if p is not None and p - e <= 400:
                e = p
                continue
            for row in tb.fetch(c, s - 1, e):
                f = row.split("\t")
                k = "%s-%s-%s-%s" % (f[0], f[1], f[2], f[3])
                if k in want:
                    got[k] = float(f[5])
            if p is not None:
                s = e = p
    print("  CADD rows read by tabix: %d of %d keys" % (len(got), len(want)))
    return got


def main():
    ap = argparse.ArgumentParser(description=__doc__.strip().splitlines()[0])
    for a_ in ("--clinvar", "--am", "--am-isoforms", "--mane", "--acmg", "--erepo", "--cadd"):
        ap.add_argument(a_, required=True)
    ap.add_argument("--cadd-index", default=None)
    ap.add_argument("--any-export", action="store_true")
    ap.add_argument("--out", default=TABLES)
    a = ap.parse_args()
    print("sources")
    check(a.clinvar, "md5", MD5["clinvar"], "ClinVar VCF")
    check(a.am, "md5", MD5["am"], "AlphaMissense")
    check(a.am_isoforms, "md5", MD5["am_isoforms"], "AlphaMissense isoforms")
    check(a.acmg, "sha256", SHA256["acmg"], "ACMG SF v3.3 (PMC)")
    for n, h in MANE_SHA256.items():
        check(os.path.join(a.mane, n), "sha256", h, n[17:])
    genes = acmg_genes(a.acmg)
    vus = clinvar_vus(a.clinvar)
    print("ClinVar: %d single-nucleotide VUS at one star or better, %d missense by the first MC term"
          % (len(vus), sum(v[1] for v in vus.values())), flush=True)
    m = Mane(*(os.path.join(a.mane, n) for n in MANE_SHA256), log=print)
    sel = {t["gene"]: i for i, t in enumerate(m.tx) if t["tag"] == "MANE_Select"}
    assert all(g in sel for g in genes), [g for g in genes if g not in sel]
    sf = {}
    for g in genes:
        for c, p, r, al, csq, _, _, _ in m.enumerate_cds(sel[g]):
            sf["%s-%d-%s-%s" % (c, p, r, al)] = (g, csq)
    print("ACMG SF v3.3: %d genes, %d possible substitutions in their MANE Select coding sequences" % (len(genes), len(sf)))
    er = erepo(a.erepo, a.any_export)
    for r in er:
        r["scope"] = "not_snv"
        if r["key"]:
            c, p, rf, al = r["key"].split("-")
            r["scope"] = "snv_missense" if m.annotate(c, int(p), rf, al, "MANE_Select", prefer_gene=r["gene"])[0] == \
                "missense" else "snv_other"
    spec = {}
    with open(os.path.join(TABLES, "clingen_vcep_pp3_tools.csv"), encoding="utf-8") as fh:
        for r in csv.DictReader(fh):
            spec[(" ".join(r["vcep"].split()), r["gene"])] = r["pp3_category_missense"]
    for r in er:
        k = (r["panel"], r["gene"])
        if k not in spec and r["panel"] == "Mitochondrial Diseases VCEP" and r["gene"].startswith("MT-"):
            k = (r["panel"], "mtDNA")
        r["spec"] = spec.get(k, "no specification row matched")
    print("Evidence Repository: %d classifications not retracted" % len(er), flush=True)

    want = set(vus) | set(sf) | {r["key"] for r in er if r["key"]}
    am = read_am(a.am, want, "canonical")
    print("AlphaMissense canonical release: %d of %d keys scored" % (len(am), len(want)), flush=True)
    iso = read_am(a.am_isoforms, set(vus) | set(sf), "isoforms")
    print("AlphaMissense isoform release: rows at %d keys" % len(iso), flush=True)
    gset = set(genes)
    cadd_keys = set(sf) | {r["key"] for r in er if r["key"] and r["assertion"] == "VUS" and r["pp3_bp4"] != "met"} | \
        {k for k, (_, _, g) in vus.items() if g in gset}
    cadd = read_cadd(a.cadd, a.cadd_index, cadd_keys)

    os.makedirs(a.out, exist_ok=True)
    cnt = Counter((g, "1" if st == 1 else "2+", mis, level(am.get(k), AM_BP4, AM_PP3), k in iso,
                   level(cadd.get(k), CADD_BP4, CADD_PP3) if g in gset else "not read")
                  for k, (st, mis, g) in vus.items())
    ks = sorted(cnt)
    t = pa.table({"gene": [k[0] for k in ks], "stars": [k[1] for k in ks], "missense": [k[2] for k in ks],
                  "am_level": [k[3] for k in ks], "isoform_row": [k[4] for k in ks], "cadd_level": [k[5] for k in ks],
                  "n": pa.array([cnt[k] for k in ks], pa.int32())})
    pq.write_table(t, os.path.join(a.out, "clinvar_vus_zero_points.parquet"), compression="zstd")
    print("wrote clinvar_vus_zero_points.parquet: %d rows counting %d VUS" % (t.num_rows, len(vus)))

    cols = ["gene", "transcript", "possible_snv", "possible_missense", "am_unscored", "am_bp4", "am_indeterminate",
            "am_pp3", "isoform_row_where_am_unscored", "cadd_unscored", "cadd_bp4", "cadd_indeterminate", "cadd_pp3"]
    with open(os.path.join(a.out, "acmg_sf_zero_points.csv"), "w", newline="", encoding="utf-8") as fh:
        w = csv.writer(fh, lineterminator="\n")
        w.writerow(cols)
        for g in genes:
            ks_ = [k for k, (g_, _) in sf.items() if g_ == g]
            mk = [k for k in ks_ if sf[k][1] == "missense"]
            al = Counter(level(am.get(k), AM_BP4, AM_PP3) for k in mk)
            cl = Counter(level(cadd.get(k), CADD_BP4, CADD_PP3) for k in mk)
            w.writerow([g, m.tx[sel[g]]["id"], len(ks_), len(mk), al["unscored"], al["BP4"], al["indeterminate"],
                        al["PP3"], sum(1 for k in mk if k not in am and k in iso), cl["unscored"], cl["BP4"],
                        cl["indeterminate"], cl["PP3"]])
    print("wrote acmg_sf_zero_points.csv: %d genes" % len(genes))

    cnt = Counter()
    for r in er:
        k = r["key"]
        am_l = level(am.get(k), AM_BP4, AM_PP3) if k else "no key"
        read = k and r["assertion"] == "VUS" and r["pp3_bp4"] != "met"
        cadd_l = level(cadd.get(k), CADD_BP4, CADD_PP3) if read else ("no key" if not k else "not read")
        cnt[(r["assertion"], r["pp3_bp4"], r["scope"], r["spec"], am_l, cadd_l)] += 1
    with open(os.path.join(a.out, "erepo_vus_zero_points.csv"), "w", newline="", encoding="utf-8") as fh:
        w = csv.writer(fh, lineterminator="\n")
        w.writerow(["assertion", "pp3_bp4", "scope", "panel_pp3_tool", "am_level", "cadd_level", "n"])
        for k in sorted(cnt):
            w.writerow(list(k) + [cnt[k]])
    print("wrote erepo_vus_zero_points.csv: %d rows counting %d classifications" % (len(cnt), len(er)))


if __name__ == "__main__":
    main()
```
