## Additional_file_3_Recompute_tables_and_scripts for "Unscored variants leave many comparisons of variant effect predictors undecided: evidence from ClinVar, published benchmarks and genomic language models": chcadd_ranges.py

```
"""Read chCADD's rows at given positions straight from its seven-part archive, by byte ranges, without the 21 GB.

    import chcadd_ranges
    src = chcadd_ranges.Archive(parts_dir=None)          # or a directory holding parts, whole or partly downloaded
    rows = src.rows({"1": [1234567, ...], "Z": [...]})   # (chromosome, position) -> [(ref, alt, value)]; [] if absent

The archive (Open Science Framework project 8gdk9, folder chCADD-scores, chCADD.tar.gz.aa to .ag) is one gzip
stream over a tar file whose members are, in order, a Python helper, chCADD.tsv.gz.tbi (929,343 bytes) and
chCADD.tsv.gz (20,934,684,140 bytes, bgzip). gzip could not compress the bgzip payload, so the outer stream is the
inner file re-coded almost byte for byte: 20,861,001,259 bytes for 20,935,628,800 of tar. That makes it readable
at any point:

  1. The tabix index is taken from the first megabyte of the stream, decoded from its start.
  2. For a position, the index's 16-kb linear index gives the offsets, inside chCADD.tsv.gz, between which its rows
     lie, hence their tar offsets, hence (through calibration points, gathered as it reads) an estimate of where
     they sit in the outer stream.
  3. A window of the outer stream around the estimate is fetched (HTTP Range, or the local part if it is on disk).
     A deflate block is located in it by trying each stored-block length field and each bit offset whose header
     bits say "dynamic block" until zlib decodes 150 kB from there without error, and the window is decoded from
     that block on. Bytes the encoder copied from before the window are unknown; three decodings under three
     made-up histories show which decoded bytes those are and where before the window each came from, and the
     ones that fall on the constant bytes joining two bgzip blocks (which the outer encoder copies from the join
     before) give those places their true values.
  4. The bgzip blocks of the decoded window are found by their headers, each inflated on its own, and kept only if
     the CRC-32 stored beside it matches. A row is therefore never read from a byte that was guessed. Kept blocks
     that follow one another without a gap are joined, so a row cut by a block boundary is read whole.
  5. A kept block that opens a 16-kb window of the index is thereby placed exactly, which gives a calibration
     point; the window is refetched from the corrected estimate until a gapless run of kept blocks holds rows on
     both sides of the position.

A position is answered only from such a run: its rows if the run has them, absent if the run passes it by.

Standard library and numpy. Nothing downloaded is executed.
"""
import bisect
import gzip
import http.client
import os
import struct
import threading
import time
import urllib.error
import urllib.request
import zlib

import numpy as np

PARTS = [("chCADD.tar.gz.aa", "t9h6r", 3145728000), ("chCADD.tar.gz.ab", "8uswr", 3145728000),
         ("chCADD.tar.gz.ac", "m7p5r", 3145728000), ("chCADD.tar.gz.ad", "q57wh", 3145728000),
         ("chCADD.tar.gz.ae", "8v3tr", 3145728000), ("chCADD.tar.gz.af", "rwx2a", 3145728000),
         ("chCADD.tar.gz.ag", "pk7fb", 1986633259)]
TOTAL = sum(p[2] for p in PARTS)
TBI_TAR, TBI_SIZE = 12288, 929343            # chCADD-scores/chCADD.tsv.gz.tbi: where its bytes start in the tar, and its size
TSV_TAR, TSV_SIZE = 943616, 20934684140      # chCADD-scores/chCADD.tsv.gz likewise
MAGIC = b"\x1f\x8b\x08\x04\x00\x00\x00\x00\x00\xff\x06\x00BC\x02\x00"
UA = {"User-Agent": "Mozilla/5.0"}
ZEROS = b"\0" * 32768
BACK, AHEAD = 170_000, 90_000                # stream bytes fetched before and after the wanted span
LOOK = 150_000                               # how far into a window a first deflate block is looked for
RETRIES = 7


class Archive:
    def __init__(self, parts_dir=None, verbose=False):
        self.dir, self.verbose, self.lock = parts_dir, verbose, threading.Lock()
        self.fetched = self.windows = 0
        tar = zlib.decompressobj(31).decompress(self.stream(0, 1_200_000))
        assert tar[TBI_TAR - 512:TBI_TAR - 512 + 31] == b"chCADD-scores/chCADD.tsv.gz.tbi", "not the archive expected"
        assert tar[TSV_TAR - 512:TSV_TAR - 512 + 27] == b"chCADD-scores/chCADD.tsv.gz", "not the archive expected"
        assert int(tar[TBI_TAR - 512 + 124:TBI_TAR - 512 + 135], 8) == TBI_SIZE
        self._index(gzip.decompress(tar[TBI_TAR:TBI_TAR + TBI_SIZE]))
        self.cal = [(0, 10), (TSV_TAR + TSV_SIZE, TOTAL - 8)]     # (tar offset, stream offset): the two ends to begin with

    # ------------------------------------------------------------------ bytes of the outer stream
    def stream(self, off, n):
        off = max(0, off)
        n = min(n, TOTAL - off)
        out, base = b"", 0
        for name, osf, size in PARTS:
            a, b = max(off, base), min(off + n, base + size)
            if a < b:
                out += self._part(name, osf, a - base, b - a)
            base += size
        return out

    def _part(self, name, osf, off, n):
        if self.dir:
            f = os.path.join(self.dir, name)
            if os.path.exists(f) and os.path.getsize(f) >= off + n:
                with open(f, "rb") as fh:
                    fh.seek(off)
                    return fh.read(n)
        req = urllib.request.Request("https://osf.io/download/%s/" % osf,
                                     headers=dict(UA, Range="bytes=%d-%d" % (off, off + n - 1)))
        for attempt in range(RETRIES):
            try:
                with urllib.request.urlopen(req, timeout=180) as r:
                    if r.status != 206:
                        raise RuntimeError("%s: HTTP %d to a range request" % (name, r.status))
                    data = r.read()
                if len(data) == n:
                    with self.lock:
                        self.fetched += n
                    return data
                err = "short read"
            except urllib.error.HTTPError as e:
                if e.code < 500 and e.code != 429:
                    raise
                err = "HTTP %d" % e.code
            except (urllib.error.URLError, http.client.HTTPException, ConnectionError, TimeoutError, OSError) as e:
                err = str(getattr(e, "reason", e))[:200]      # a cut transfer (IncompleteRead) is retried like the rest
            if attempt == RETRIES - 1:
                raise RuntimeError("%s: %s" % (name, err))
            time.sleep(min(60, 3 * 2 ** attempt))

    # ------------------------------------------------------------------ the tabix index
    def _index(self, t):
        assert t[:4] == b"TBI\x01"
        n_ref, _fmt, col_seq, col_beg, _col_end, _meta, _skip, l_nm = struct.unpack("<8i", t[4:36])
        assert (col_seq, col_beg) == (1, 2), "chromosome and position must be columns 1 and 2"
        names = t[36:36 + l_nm].split(b"\0")[:n_ref]
        p = 36 + l_nm
        self.contigs, self.lin = [], {}
        for nm in names:
            n_bin = struct.unpack("<i", t[p:p + 4])[0]
            p += 4
            for _ in range(n_bin):
                _bin, n_chunk = struct.unpack("<Ii", t[p:p + 8])
                p += 8 + 16 * n_chunk
            n_intv = struct.unpack("<i", t[p:p + 4])[0]
            p += 4
            self.lin[nm.decode()] = np.frombuffer(t, "<u8", n_intv, p).copy()
            p += 8 * n_intv
            self.contigs.append(nm.decode())
        # where each contig's rows end in chCADD.tsv.gz: where the next contig's begin
        starts = sorted((int(self.lin[c][np.flatnonzero(self.lin[c])[0]] >> 16), c) for c in self.contigs if self.lin[c].any())
        self.end = {c: (starts[i + 1][0] if i + 1 < len(starts) else TSV_SIZE) for i, (_, c) in enumerate(starts)}

    def _window_bounds(self, chrom, w):
        """offsets in chCADD.tsv.gz of the block opening 16-kb window w and of the block opening the next one"""
        io = self.lin[chrom]
        if w >= len(io) or io[w] == 0:
            return None
        nxt = np.flatnonzero(io[w + 1:])
        return int(io[w] >> 16), (int(io[w + 1 + nxt[0]] >> 16) if len(nxt) else self.end[chrom])

    def span(self, chrom, pos):
        """offsets in chCADD.tsv.gz between which the rows of a 1-based position lie, with a block of slack"""
        if chrom not in self.lin:
            return None
        b = self._window_bounds(chrom, (pos - 1) >> 14)
        return None if b is None else (b[0], b[1] + 70_000)

    def approx(self, chrom, pos):
        """roughly where in chCADD.tsv.gz the block holding a position starts, by its place in its 16-kb window"""
        w = (pos - 1) >> 14
        b = self._window_bounds(chrom, w) if chrom in self.lin else None
        return None if b is None else int(b[0] + ((pos - 1) - (w << 14)) / 16384.0 * (b[1] - b[0]))

    # ------------------------------------------------------------------ decoding a window
    @staticmethod
    def _inflate(win, start, stored, first):
        """Decode a window from a located block start, with `first` as the 32 kB the encoder saw before it.

        zlib cannot be started in the middle of a byte, so a block that starts s bits into one is decoded from a
        copy of the stream shifted by s bits. A stored block ends that: its bytes are aligned to the bytes of the
        true stream, not of the copy, and zlib reports invalid lengths. The bytes decoded up to that report are
        kept (the failing piece is fed again one byte at a time from a saved state), and decoding resumes at the
        stored block's length field in the true stream, behind a made-up header byte, with the last 32 kB decoded
        as its history; from there on the alignment is the stream's own and nothing more needs shifting."""
        bit, shb, j = start
        out = bytearray()
        data, at, shifted = (shb[j:], j, True) if shb is not None else (b"\x00" + win[j:], j - 1, False)
        known = set(int(q) for q in stored)
        while True:
            d = zlib.decompressobj(-15, zdict=(first + bytes(out))[-32768:])
            failed = None
            for i in range(0, len(data), 4096):
                keep = d.copy()
                try:
                    out += d.decompress(data[i:i + 4096])
                except zlib.error:
                    d = keep
                    for k in range(i, min(i + 4096, len(data))):
                        try:
                            out += d.decompress(data[k:k + 1])
                        except zlib.error:
                            failed = at + k      # the byte of the shifted copy at which the lengths were refused
                            break
                    break
            if failed is None or not shifted:
                break                            # the window is exhausted, or (unshifted) its last block is cut short
            # the stored block's length field lies in the true stream within a few bytes of there
            nxt = [q for q in range(failed - 6, failed + 3) if q in known]
            if len(nxt) != 1:
                break
            data, at, shifted = b"\x00" + win[nxt[0]:], nxt[0] - 1, False
        return bytes(out)

    @classmethod
    def _decode(cls, win):
        """(stream bytes skipped before the first deflate block found, the window decoded from that block on with
        the bytes it copies from before the window restored wherever they can be known)

        The encoder may copy any byte from the 32 kB before it. Decoding the window three times, with those 32 kB
        set to (i mod 251), to (i mod 241) and to 255, shows which decoded bytes came from before the window (they
        differ between the passes) and, by the two remainders, from which of the 32,768 places. Where such bytes
        fall on the constant bytes that end one bgzip block and begin the next, the place's true value is known,
        and with it every other decoded byte copied from that place."""
        a = np.frombuffer(win, np.uint8).astype(np.uint16)
        stored = np.flatnonzero(((a[:-3] | (a[1:-2] << 8)) ^ (a[2:-1] | (a[3:] << 8))) == 0xFFFF)   # LEN beside its complement

        def clean(data, need=150_000):
            try:
                return len(zlib.decompressobj(-15, zdict=ZEROS).decompress(data, need)) >= need
            except zlib.error:
                return False
        best = None
        for j in stored:            # a stored block: decoding can start at its length, behind a made-up header byte
            j = int(j)
            if j > LOOK:
                break
            if clean(b"\x00" + win[j:]):
                best = (j * 8, None, j)
                break
        for s in range(8):          # a dynamic block: BFINAL 0, BTYPE 2, then at most 29 extra literal codes
            sh = ((a[:-1] >> s) | ((a[1:] << (8 - s)) & 0xFF)).astype(np.uint8) if s else a[:-1].astype(np.uint8)
            shb = sh.tobytes()
            for j in np.flatnonzero(((sh & 7) == 4) & (((sh >> 3) & 31) <= 29)):
                j = int(j)
                if j > LOOK or (best is not None and j * 8 + s >= best[0]):
                    break
                try:
                    zlib.decompressobj(-15, zdict=ZEROS).decompress(shb[j:j + 400], 64)       # the block header alone
                except zlib.error:
                    continue
                if clean(shb[j:]):   # a true start that meets a stored block within 150 kB fails here; that block is found above
                    best = (j * 8 + s, shb, j)
                    break
        if best is None:
            return None, b""
        idx = np.arange(32768)
        pa = np.frombuffer(cls._inflate(win, best, stored, (idx % 251).astype(np.uint8).tobytes()), np.uint8)
        pb = np.frombuffer(cls._inflate(win, best, stored, (idx % 241).astype(np.uint8).tobytes()), np.uint8)
        pz = np.frombuffer(cls._inflate(win, best, stored, b"\xff" * 32768), np.uint8)
        n = min(len(pa), len(pb), len(pz))
        pa, pb, out = pa[:n].astype(np.int64), pb[:n].astype(np.int64), pz[:n].copy()
        taint = pa != out
        # the place i in the 32 kB with i = pa (mod 251) and i = pb (mod 241): i = pa + 251 * ((pb - pa) * 24 mod 241),
        # 24 being the inverse of 251 modulo 241
        origin = np.where(taint, pa + 251 * (((pb - pa) * 24) % 241), -1)
        known = {}
        pat = b"\x00\xff\x00\x00" + MAGIC          # a full block's length field, then the next block's header
        t_idx = np.flatnonzero(taint)
        if len(t_idx):
            brk = np.flatnonzero((np.diff(t_idx) != 1) | (np.diff(origin[t_idx]) != 1))
            starts, ends = t_idx[np.concatenate([[0], brk + 1])], t_idx[np.concatenate([brk, [len(t_idx) - 1]])]
            for r0, r1 in zip(starts, ends):        # a run copied whole from before the window
                r0, r1 = int(r0), int(r1)
                ln = r1 - r0 + 1
                if ln < 6 or ln > len(pat) or origin[r0] in known:
                    continue
                fits = []
                for t in range(len(pat) - ln + 1):      # the run as pat[t:t + ln]: the bytes around it must be the rest of pat
                    lo, hi = r0 - t, r0 - t + len(pat)
                    if lo < 0 or hi > n:
                        continue
                    ctx = bytes(out[lo:hi])
                    if all(taint[lo + k] or ctx[k] == pat[k] for k in range(len(pat))) and (
                            ln >= 16 or sum(not taint[lo + k] for k in range(len(pat))) >= 3):
                        fits.append(t)
                if len(fits) == 1:
                    for k in range(ln):
                        known[int(origin[r0 + k])] = pat[fits[0] + k]
        if known:
            lut = np.full(60491, -1, np.int64)
            for k, v in known.items():
                lut[k] = v
            fix = taint & (lut[np.where(taint, origin, 0)] >= 0)
            out[fix] = lut[origin[fix]].astype(np.uint8)
        return best[0] / 8.0, out.tobytes()

    @staticmethod
    def _blocks(dec):
        """CRC-checked bgzip blocks of a decoded window, in order: [(index in the window, size, text)]"""
        out, q = [], dec.find(MAGIC)
        while q >= 0:
            h, q = q, dec.find(MAGIC, q + 1)
            if h + 18 > len(dec):
                break
            bs = struct.unpack("<H", dec[h + 16:h + 18])[0] + 1
            if bs < 28 or h + bs > len(dec):
                continue
            try:
                text = zlib.decompressobj(-15).decompress(dec[h + 18:h + bs - 8])
            except zlib.error:
                continue
            if text and zlib.crc32(text) == struct.unpack("<I", dec[h + bs - 8:h + bs - 4])[0]:
                out.append((h, bs, text))
        return out

    def _window(self, guess, length, back=BACK):
        """Decode the stream from `back` bytes before a guessed offset. Returns the gapless runs of CRC-checked
        blocks: [dict(body=whole rows, first=(chromosome, position), last=..., at=stream offset of the run)]"""
        start = max(10, guess - back)
        win = self.stream(start, back + length + AHEAD)
        with self.lock:
            self.windows += 1
        skip, dec = self._decode(win)
        if skip is None or not dec:
            return []
        rate = (len(win) - skip) / len(dec)
        runs, cur = [], []
        for blk in self._blocks(dec) + [None]:
            if cur and (blk is None or blk[0] != cur[-1][0] + cur[-1][1]):
                runs.append(cur)
                cur = []
            if blk is not None:
                cur.append(blk)
        out = []
        for run in runs:
            text = b"".join(b[2] for b in run)
            i0, i1 = text.find(b"\n"), text.rfind(b"\n")
            if i0 < 0 or i1 <= i0:
                continue
            body = text[i0 + 1:i1 + 1]                          # whole rows only
            f0 = body[:body.find(b"\n")].split(b"\t")
            f1 = body[body.rfind(b"\n", 0, len(body) - 1) + 1:-1].split(b"\t")
            if len(f0) != 5 or len(f1) != 5:
                continue
            r = dict(body=body, first=(f0[0].decode(), int(f0[1])), last=(f1[0].decode(), int(f1[1])),
                     at=start + skip + run[0][0] * rate)
            out.append(r)
            # a block that opens a 16-kb window of the index is placed exactly: a calibration point
            c = r["first"][0]
            if c == r["last"][0] and c in self.lin:
                io = self.lin[c]
                for w in range(max(0, (r["first"][1] - 2) >> 14), min(len(io) - 1, (r["last"][1] - 1) >> 14) + 1):
                    if not io[w]:
                        continue
                    key = b"\n%s\t%d\t" % (c.encode(), (w << 14) + 1)
                    for h, bs, t in run:
                        if (b"\n" + t).find(key) == int(io[w] & 0xFFFF):
                            pt = (TSV_TAR + int(io[w] >> 16), int(start + skip + h * rate))
                            with self.lock:
                                if pt not in self.cal:
                                    bisect.insort(self.cal, pt)
                            break
        return out

    def _estimate(self, tar_off):
        """the stream offset of a tar offset: from the nearest calibration point, at the slope of the two around it"""
        with self.lock:
            cal = list(self.cal)
        i = bisect.bisect_left(cal, (tar_off, 0))
        (t0, s0), (t1, s1) = cal[max(0, i - 1)], cal[min(len(cal) - 1, i)]
        if t1 == t0:
            return s0
        near = (t0, s0) if abs(tar_off - t0) <= abs(tar_off - t1) else (t1, s1)
        return int(near[1] + (tar_off - near[0]) * (s1 - s0) / float(t1 - t0))

    @staticmethod
    def _lookup(runs, chrom, pos):
        """rows at a position from a run that holds rows on both sides of it; None if no run in hand does"""
        for r in runs:
            if r["first"][0] == chrom == r["last"][0] and r["first"][1] < pos < r["last"][1]:
                key, body, out = b"\n%s\t%d\t" % (chrom.encode(), pos), b"\n" + r["body"], []
                k = body.find(key)
                while k >= 0:
                    f = body[k + 1:body.find(b"\n", k + 1)].split(b"\t")
                    out.append((f[2].decode().upper(), f[3].decode().upper(), float(f[4])))
                    k = body.find(key, k + 1)
                return out
        return None

    def rows(self, want, progress=0, each=None):
        """want: chromosome -> 1-based positions. Returns {(chromosome, position): [(ref, alt, value)]}; each, if
        given, is called with (chromosome, position, rows) as every position is read"""
        out, runs = {}, []
        todo = [(self.span(c, p), c, p) for c in want for p in sorted(set(want[c]))]
        for c_, p_ in [(c, p) for sp, c, p in todo if sp is None]:
            out[(c_, p_)] = []           # the index has no row in the position's 16-kb window, or lacks the chromosome
        todo = sorted(t for t in todo if t[0] is not None)
        for n, ((lo, hi), chrom, pos) in enumerate(todo):
            got = self._lookup(runs, chrom, pos)
            guess, tries, back = self._estimate(TSV_TAR + lo), 0, BACK
            while got is None:
                tries += 1
                if tries > 14:
                    raise RuntimeError("could not reach %s:%d in 14 windows" % (chrom, pos))
                new = self._window(guess, hi - lo, back)
                runs = (runs + new)[-40:]
                got = self._lookup(new, chrom, pos)
                if got is not None:
                    break
                # correct the guess by what the window held: where its first row should lie against where it lay
                seen = [(r, self.approx(*r["first"])) for r in new]
                seen = [(r, ap) for r, ap in seen if ap is not None]
                better = guess
                if seen:
                    r, ap = min(seen, key=lambda t: abs(t[1] - lo))
                    better = int(r["at"] + (lo - ap) * 0.9964)
                if abs(better - guess) > 30_000:
                    guess, back = better, BACK
                else:               # the guess was right and the rows still were not reached: reach further back
                    back += 160_000
                if self.verbose:
                    print("      %s:%d window %d missed (%s); next from %d, %d back" % (
                        chrom, pos, tries, "; ".join("%s:%d-%s:%d" % (r["first"] + r["last"]) for r in new) or "no block",
                        guess, back), flush=True)
            out[(chrom, pos)] = got
            if each:
                each(chrom, pos, got)
            if progress and (n + 1) % progress == 0:
                print("      %d of %d positions read; %d windows, %.1f MB fetched" % (n + 1, len(todo), self.windows,
                                                                                    self.fetched / 1e6), flush=True)
        return out
```
