## Additional_file_3_Recompute_tables_and_scripts for "Unscored variants leave many comparisons of variant effect predictors undecided: evidence from ClinVar, published benchmarks and genomic language models": dbnsfp_licensed_panel.py

```
"""The licensed 49-predictor dbNSFP panel and the deposit's estimators, for build_dbnsfp_conventions.py and
build_dbnsfp_declined.py.

The panel is read from --tables DIR, a licensed rebuild of dbnsfp_reach_panel.parquet with the 49 score columns
(../LICENSING.md); nothing here writes a score value anywhere. Estimators are the deposit's own:

    ../scripts/recompute_dbnsfp.py            imported: group_auroc, auroc, dense_codes, must_answer, scope_of,
                                              read_provenance and the constants (SCALE, N_BOOT, BOOT_SEED, MIS, CODING,
                                              NONSYN, RANK)
    ../scripts/recompute_identification.py    imported: completion_profile, validate, ordered_pairs

Two estimators are nested inside that script's main() and cannot be imported; they are copied here without change:
wauroc (its section [10]) and boot_auroc (its section [13]). The gene draws are the deposit's: genes are the levels of
the dbNSFP gene symbol on the whole panel (an empty symbol pooled as "?"), and draw b holds the multiplicities
np.bincount(rng.integers(0, ng, ng)) of numpy default_rng(0), B = 2,000, generated in that order (section [6]).
A subset of the panel is resampled through the same whole-panel draws, as section [13] does for the missense subset.
"""
from __future__ import annotations

import csv
import importlib.util
import os
import sys

import numpy as np
import pyarrow.parquet as pq
from scipy import sparse

sys.dont_write_bytecode = True        # the imports must not leave a __pycache__ in the deposit
HERE = os.path.dirname(os.path.abspath(__file__))
DEP = os.path.join(HERE, os.pardir)     # the deposit's root


def _load(name, path):
    spec = importlib.util.spec_from_file_location(name, path)
    mod = importlib.util.module_from_spec(spec)
    sys.modules[name] = mod
    spec.loader.exec_module(mod)
    return mod


DB = _load("recompute_dbnsfp", os.path.join(DEP, "scripts", "recompute_dbnsfp.py"))
RI = _load("recompute_identification", os.path.join(DEP, "scripts", "recompute_identification.py"))
N_BOOT, BOOT_SEED, SCALE = DB.N_BOOT, DB.BOOT_SEED, DB.SCALE


def wauroc(code, lab, w):
    """Mann-Whitney AUROC with each row weighted by w, midranks for ties. With w the gene
    multiplicities of a draw this equals the AUROC of the materialised resample exactly."""
    m = int(code.max()) + 1
    wp = np.bincount(code, weights=w * (lab == 1), minlength=m)
    wn = np.bincount(code, weights=w * (lab == 0), minlength=m)
    return float(np.sum(wp * (np.cumsum(wn) - wn + 0.5 * wn)) / (wp.sum() * wn.sum()))


class Panel:
    def __init__(self, tables, draws=True):
        path = os.path.join(tables, "dbnsfp_reach_panel.parquet")
        if not os.path.exists(path):
            sys.stderr.write("missing input: %s\n" % path)
            raise SystemExit(2)
        with open(os.path.join(DEP, "tables", "dbnsfp_predictors.csv"), encoding="utf-8") as fh:
            meta = list(csv.DictReader(fh))
        self.names = [r["predictor"] for r in meta]
        self.label_free = {r["predictor"] for r in meta if r["label_free_conservation"] == "1"}
        panel = pq.read_table(path)
        missing = [n for n in self.names if n not in panel.column_names]
        if missing:
            sys.stderr.write("the panel at %s carries reach indicators only; the 49 score columns are needed (a licensed "
                             "rebuild, ../LICENSING.md)\n" % os.path.normpath(path))
            raise SystemExit(77)
        self.y = panel.column("label").to_numpy().astype(np.int64)
        self.n = len(self.y)
        self.gene_q = np.array([g if g else "?" for g in panel.column("gene").to_pylist()])
        self.cons = np.array(panel.column("consequence").to_pylist())
        self.missense = self.cons == "missense_variant"
        self.vid = panel.column("variant_id").to_pylist()
        self.Vraw, self.FIN, self.CODE = {}, {}, {}
        for nm in self.names:
            v = panel.column(nm).to_numpy(zero_copy_only=False).astype(np.float64)   # stored integers, NaN = declined
            self.Vraw[nm] = v
            self.FIN[nm], self.CODE[nm] = DB.dense_codes(v / SCALE)
        self.gu, self.gcode = np.unique(self.gene_q, return_inverse=True)
        self.ng = len(self.gu)
        self.prow = DB.read_provenance()
        self.C = self.CT = None
        if draws:
            rng = np.random.default_rng(BOOT_SEED)
            C = np.empty((N_BOOT, self.ng), dtype=np.float64)
            for b in range(N_BOOT):
                C[b] = np.bincount(rng.integers(0, self.ng, self.ng), minlength=self.ng)
            self.C = C
            self.CT = np.ascontiguousarray(C.T)                  # genes x draws

    def level_weights(self, code, lab, g):
        """Per draw, the weighted count of pathogenic and of benign rows at every score level (draws x levels)."""
        _, cc = np.unique(code, return_inverse=True)
        m_ = int(cc.max()) + 1
        P_ = sparse.csr_matrix(((lab == 1).astype(float), (cc, g)), shape=(m_, self.ng))
        N_ = sparse.csr_matrix(((lab == 0).astype(float), (cc, g)), shape=(m_, self.ng))
        return np.asarray(P_ @ self.CT).T, np.asarray(N_ @ self.CT).T

    def boot_auroc(self, code, lab, g):
        """Gene-resampled AUROC for every draw of C at once: per-level class counts are gene counts times the
        draw's gene multiplicities, so the N_BOOT weighted Mann-Whitney statistics are two sparse products."""
        _, cc = np.unique(code, return_inverse=True)
        m_ = int(cc.max()) + 1
        P_ = sparse.csr_matrix(((lab == 1).astype(float), (cc, g)), shape=(m_, self.ng))
        N_ = sparse.csr_matrix(((lab == 0).astype(float), (cc, g)), shape=(m_, self.ng))
        wp = np.asarray(P_ @ self.CT).T                  # draws x levels
        wn = np.asarray(N_ @ self.CT).T
        below = np.cumsum(wn, axis=1) - wn
        with np.errstate(invalid="ignore", divide="ignore"):
            return (wp * (below + 0.5 * wn)).sum(axis=1) / (wp.sum(axis=1) * wn.sum(axis=1))

    def scope(self, nm, reading="missense"):
        return DB.scope_of(self.prow, nm, reading)

    def keep(self, scope):
        if scope == "whole":
            return np.ones(self.n, bool)
        if scope == "coding":
            return np.isin(self.cons, sorted(DB.CODING))
        if scope == "nonsyn":
            return np.isin(self.cons, sorted(DB.NONSYN))
        if scope == "missense":
            return self.missense
        raise ValueError(scope)
```
