## Additional_file_3_Recompute_tables_and_scripts for "Unscored variants leave many comparisons of variant effect predictors undecided: evidence from ClinVar, published benchmarks and genomic language models": fetch_chcadd.sh

```
#!/bin/sh
# fetch_chcadd.sh -- download the seven parts of the chCADD score archive and check each against the MD5 the Open
# Science Framework lists for it (project 8gdk9, doi:10.17605/OSF.IO/8GDK9, folder chCADD-scores).
#
#     sh fetch_chcadd.sh <directory>
#
# 20,861,001,259 bytes in all, the seven parts fetched side by side. A part already partly on disk is resumed, and a
# dropped transfer is resumed up to 40 times. CHCADD_RATE, if set (curl's --limit-rate form, such as 150k), caps
# each of the seven transfers so that a shared link stays usable. Nothing downloaded is executed: the archive also holds a Python helper,
# which unpack_chcadd.py lists and leaves inside it.
set -u
DEST=${1:?usage: fetch_chcadd.sh <directory>}
mkdir -p "$DEST" || exit 2
UA="Mozilla/5.0"
size_of() { stat -f %z "$1" 2>/dev/null || stat -c %s "$1" 2>/dev/null || echo 0; }
fetch() {
    name=$1; id=$2; size=$3; md5=$4
    f="$DEST/$name"
    n=0
    while [ "$(size_of "$f")" != "$size" ]; do
        n=$((n + 1))
        [ $n -gt 40 ] && { echo "$name: gave up after 40 attempts"; return 1; }
        curl -sS -L -A "$UA" -C - --connect-timeout 60 ${CHCADD_RATE:+--limit-rate "$CHCADD_RATE"} -o "$f" \
            "https://osf.io/download/$id/" || sleep 15
    done
    got=$( (md5 -q "$f" 2>/dev/null) || (md5sum "$f" | cut -d' ' -f1) )
    if [ "$got" = "$md5" ]; then echo "$name: $size bytes, MD5 $got OK"; else echo "$name: MD5 $got, expected $md5 MISMATCH"; return 1; fi
}
st=0
(fetch chCADD.tar.gz.aa t9h6r 3145728000 f07f41f1f6c0479194979b5a2ecf05e0 || exit 1) &
(fetch chCADD.tar.gz.ab 8uswr 3145728000 3530654c60663001f78eda6d89724fd7 || exit 1) &
(fetch chCADD.tar.gz.ac m7p5r 3145728000 de89a79a6624f2a8b4167b7f100f5d56 || exit 1) &
(fetch chCADD.tar.gz.ad q57wh 3145728000 a8170c959a31ac9cfa354a8420f8e24c || exit 1) &
(fetch chCADD.tar.gz.ae 8v3tr 3145728000 4a5f7196ad90af1ca5d1a763360c53bd || exit 1) &
(fetch chCADD.tar.gz.af rwx2a 3145728000 51022fb9018c2db085aa242705ae96a2 || exit 1) &
(fetch chCADD.tar.gz.ag pk7fb 1986633259 2bc4086abb4e6893035ee718bd7ff37f || exit 1) &
for j in $(jobs -p); do wait "$j" || st=1; done
[ $st -eq 0 ] && echo "all seven parts present and verified" || echo "at least one part failed"
exit $st
```
