## Additional_file_3_Recompute_tables_and_scripts for "Unscored variants leave many comparisons of variant effect predictors undecided: evidence from ClinVar, published benchmarks and genomic language models": fetch_glm_census.py

```
"""Fetch the public per-variant score files the language-model benchmark census reads, at their pinned revisions.

    python3 fetch_glm_census.py DIR [--dry-run]

Reads ../tables/glm_census_download_manifest.csv (dataset, revision, path, bytes, sha256, url; 954 files, 1,404 MB)
and writes each file to DIR/data/gpnstar/<name>/<path> (the 14 datasets of the GPN-Star benchmark suite,
huggingface.co/datasets/songlab/<name>) or DIR/data/traitgym/<path> (huggingface.co/datasets/songlab/TraitGym), checking
its size and SHA-256. It also writes DIR/listings/info_<name>.json, each suite dataset's metadata at its pinned
revision (https://huggingface.co/api/datasets/songlab/<name>/revision/<revision>), which build_glm_census_audit.py reads
for the declared licence, and DIR/data/traitgym_leaderboard/results.csv, TraitGym's leaderboard
(huggingface.co/spaces/songlab/TraitGym-leaderboard, as at commit 7ba6910), which build_glm_census_traitgym.py reads.
Every repository declares the MIT licence. DIR is then the GLM_CENSUS_ROOT of the three builders:

    GLM_CENSUS_ROOT=DIR python3 build_glm_census_audit.py
    GLM_CENSUS_ROOT=DIR python3 build_glm_census_suite.py        # about 17 min
    GLM_CENSUS_ROOT=DIR python3 build_glm_census_traitgym.py     # about 1 min
    python3 build_glm_census_tables.py DIR                       # writes the deposit's glm_census_* tables

A file already present with the right digest is not fetched again. Standard library only; nothing downloaded is
executed.
"""
import csv
import hashlib
import os
import sys
import urllib.request

HERE = os.path.dirname(os.path.abspath(__file__))
MANIFEST = os.path.join(HERE, os.pardir, "tables", "glm_census_download_manifest.csv")
# TraitGym's leaderboard, results.csv of the space at commit 7ba6910 (git blob a17e40d8e1bb78ed8e97ad069cf160fd9cfb8fad,
# 9,687 bytes); fetched from the space's main branch and checked by SHA-256, so a later edit of the table is refused.
LEADERBOARD = "https://huggingface.co/spaces/songlab/TraitGym-leaderboard/resolve/main/results.csv"
LEADERBOARD_SHA256 = "c1bede69fe3aa19ee53c6c0cd358ea6646187636f4fd518ed28de3226010d7fc"
UA = {"User-Agent": "glm-census-fetch/1.0"}


def sha256(path):
    h = hashlib.sha256()
    with open(path, "rb") as fh:
        for chunk in iter(lambda: fh.read(1 << 22), b""):
            h.update(chunk)
    return h.hexdigest()


def get(url, dest):
    os.makedirs(os.path.dirname(dest), exist_ok=True)
    tmp = dest + ".part"
    with urllib.request.urlopen(urllib.request.Request(url, headers=UA), timeout=300) as r, open(tmp, "wb") as fh:
        while True:
            b = r.read(1 << 20)
            if not b:
                break
            fh.write(b)
    os.replace(tmp, dest)


def main(root, dry):
    rows = list(csv.DictReader(open(MANIFEST, encoding="utf-8")))
    print("%d files, %.1f MB" % (len(rows), sum(int(r["bytes"]) for r in rows) / 1e6))
    revs = {}
    bad = 0
    for r in rows:
        name = r["dataset"].split("/", 1)[1]
        sub = ("traitgym",) if name == "TraitGym" else ("gpnstar", name)
        dest = os.path.join(root, "data", *sub, r["path"])
        if name != "TraitGym":
            revs[name] = r["revision"]
        if os.path.exists(dest) and os.path.getsize(dest) == int(r["bytes"]) and sha256(dest) == r["sha256"]:
            continue
        if dry:
            print("would fetch %s" % r["url"])
            continue
        get(r["url"], dest)
        if os.path.getsize(dest) != int(r["bytes"]) or sha256(dest) != r["sha256"]:
            print("DIGEST DIFFERS: %s" % r["url"])
            bad += 1
    for name, rev in sorted(revs.items()):
        dest = os.path.join(root, "listings", "info_%s.json" % name)
        if not dry and not os.path.exists(dest):
            get("https://huggingface.co/api/datasets/songlab/%s/revision/%s" % (name, rev), dest)
    dest = os.path.join(root, "data", "traitgym_leaderboard", "results.csv")
    if not dry and not os.path.exists(dest):
        get(LEADERBOARD, dest)
    if not dry and sha256(dest) != LEADERBOARD_SHA256:
        print("DIGEST DIFFERS: %s (the leaderboard has changed since commit 7ba6910)" % LEADERBOARD)
        bad += 1
    print("%d files differ from the manifest" % bad)
    return 1 if bad else 0


if __name__ == "__main__":
    a = [x for x in sys.argv[1:] if x != "--dry-run"]
    if len(a) != 1:
        sys.exit(__doc__)
    sys.exit(main(a[0], "--dry-run" in sys.argv[1:]))
```
