## Additional_file_3_Recompute_tables_and_scripts for "Unscored variants leave many comparisons of variant effect predictors undecided: evidence from ClinVar, published benchmarks and genomic language models": glm_census_lib.py

```
"""glm_census_lib.py -- estimators shared by the census builders (build_glm_census_audit.py, build_glm_census_suite.py,
build_glm_census_traitgym.py).

Everything here follows the paper's deposit (Additional file 3, scripts/recompute_strand.py and
scripts/recompute_dbnsfp.py): AUROC is the Mann-Whitney statistic with midranks for ties; average precision is
scikit-learn's (precision at every distinct score, weighted by the recall step); the sharp bound on the AUROC a
model would reach had it scored every variant is [rho*A_cov, rho*A_cov + 1 - rho] with rho the product of the two
class reaches; a comparison is identified when two bounds are disjoint; confidence sets are of the Imbens-Manski
type; family-wise counts use Holm's step-down procedure. Resamples draw integer weights, so tied scores stay tied.
"""
import os

import numpy as np
import pandas as pd
import pyarrow.parquet as pq
from scipy.optimize import brentq
from scipy.stats import norm, rankdata

# The census works in a directory of its own, outside the deposit: data/ (fetch_glm_census.py writes it), listings/
# and tables/ (the builders write it). GLM_CENSUS_ROOT names it; the default is the working directory.
ROOT = os.path.abspath(os.environ.get("GLM_CENSUS_ROOT", os.getcwd()))
DATA = os.path.join(ROOT, "data")
TABLES = os.path.join(ROOT, "tables")
SEED = 20250211          # the seed of the deposit's TraitGym resamples (recompute_strand.py, TG_SEED)
B = 2000                 # resamples, as the deposit draws for TraitGym
ALPHA = 0.05
Z95 = 1.96

# ---------------------------------------------------------------------------------------------------------
# GPN-Star benchmark suite: datasets, the metric each is printed with, and the orientation of each score file
# ---------------------------------------------------------------------------------------------------------
# metric: "AUPRC" (class-stratified bootstrap in the paper) or "OR30" (odds ratio of rare against common variants
# below the score that admits 30 common variants; no interval in the paper).
SUITE = {
    "clinvar_vs_benign": ("human", "AUPRC"), "cosmic": ("human", "AUPRC"), "omim_traitgym": ("human", "AUPRC"),
    "ukb_finemapped_coding": ("human", "AUPRC"), "ukb_finemapped_nc_traitgym": ("human", "AUPRC"),
    "gnomad_balanced": ("human", "OR30"),
    "mmrdb": ("mouse", "AUPRC"), "wmgp_balanced": ("mouse", "OR30"),
    "flybase_lethal": ("fly", "AUPRC"), "dest": ("fly", "OR30"),
    "celegans_lethal": ("worm", "AUPRC"), "caendr": ("worm", "OR30"),
    "galbase": ("chicken", "OR30"), "1001gp": ("arabidopsis", "OR30"),
}
# Orientation of the released score files, read without labels (build_glm_census_audit.py prints the evidence).
# The dataset cards state none. The GPN-Star files are calibrated log-likelihood ratios everywhere (lower = more
# constrained); in the five human classification sets the other files are stored the same way round (tracks and CADD
# negated), and in gnomad_balanced and the eight non-human sets they are stored the other way round (PhastCons in
# [0, 1], PhyloP and CADD raw, GPN-MSA and Roulette negated). Three files depart from their folder: AlphaMissense
# (pathogenicity, 0 to 1), GPN-Star-V100_AF_adjusted (the mirror image of GPN-Star-V100) and GPN-MSA in
# ukb_finemapped_coding (rank correlation -0.73 with GPN-Star-V100 there, +0.88 to +0.97 in the other human sets).
# Roulette is a mutation rate whose direction no document states; it is read as its folder's other files are, which in
# both conventions makes a lower mutation rate the more deleterious call.
HIGHER_IS_DELETERIOUS_SETS = {"gnomad_balanced", "mmrdb", "wmgp_balanced", "flybase_lethal", "dest",
                              "celegans_lethal", "caendr", "galbase", "1001gp"}
PLUS_FILES = {("*", "AlphaMissense"), ("*", "GPN-Star-V100_AF_adjusted"), ("ukb_finemapped_coding", "GPN-MSA")}
UNDOCUMENTED_SIGN = {"Roulette"}
POSITIVE_LABELS = {"Pathogenic", True, "True", 1}


def suite_sign(dataset, model):
    """+1 when the file stores higher = more deleterious, -1 when it stores lower = more deleterious."""
    if ("*", model) in PLUS_FILES or (dataset, model) in PLUS_FILES:
        return 1.0
    if model.startswith("GPN-Star"):
        return -1.0
    return 1.0 if dataset in HIGHER_IS_DELETERIOUS_SETS else -1.0


def load_suite(name, columns=None):
    """test.parquet (a boolean `y` column added) and {model: oriented score, NaN where the file has none}."""
    d = os.path.join(DATA, "gpnstar", name)
    test = pq.read_table(os.path.join(d, "test.parquet"), columns=columns, read_dictionary=["chrom"]).to_pandas()
    if "label" in test.columns:
        test["y"] = test["label"].isin(POSITIVE_LABELS).to_numpy()
    scores = {}
    for f in sorted(os.listdir(os.path.join(d, "predictions"))):
        if f.endswith(".parquet"):
            m = f[:-8]
            s = pd.read_parquet(os.path.join(d, "predictions", f), columns=["score"])["score"].to_numpy(dtype=float)
            assert len(s) == len(test), (name, m, len(s), len(test))
            scores[m] = suite_sign(name, m) * s
    return test, scores


# ---------------------------------------------------------------------------------------------------------
# point estimators
# ---------------------------------------------------------------------------------------------------------
def auroc(y, s):
    """AUROC as the Mann-Whitney statistic, midranks for ties; y is 0/1, s finite."""
    y = np.asarray(y).astype(bool)
    r = rankdata(s)
    npos = int(y.sum())
    nneg = len(y) - npos
    return float((r[y].sum() - npos * (npos + 1) / 2.0) / (npos * nneg))


def average_precision(y, s):
    """scikit-learn's average_precision_score: sum over distinct scores of the recall step times the precision."""
    y = np.asarray(y).astype(bool)
    o = np.argsort(-np.asarray(s, float), kind="mergesort")
    ss = np.asarray(s, float)[o]
    pos = y[o].astype(np.int64)
    starts = np.concatenate(([0], np.flatnonzero(np.diff(ss) != 0) + 1))
    gp = np.add.reduceat(pos, starts)
    gn = np.add.reduceat(1 - pos, starts)
    tp, fp = np.cumsum(gp), np.cumsum(gn)
    return float((gp * tp / (tp + fp)).sum() / tp[-1])


class Sorted:
    """One score sorted in descending order with its tie groups, ready for weighted resamples."""

    def __init__(self, y, s):
        self.o = np.argsort(-np.asarray(s, float), kind="mergesort")
        ss = np.asarray(s, float)[self.o]
        self.starts = np.concatenate(([0], np.flatnonzero(np.diff(ss) != 0) + 1))
        self.pos = np.asarray(y).astype(bool)[self.o]

    def metrics(self, W):
        """(average precision, AUROC) for every row of the integer weight matrix W (resamples x variants)."""
        Wo = W[:, self.o]
        gp = np.add.reduceat(np.where(self.pos[None, :], Wo, 0), self.starts, axis=1).astype(np.float64)
        gn = np.add.reduceat(np.where(self.pos[None, :], 0, Wo), self.starts, axis=1).astype(np.float64)
        tp, fp = np.cumsum(gp, axis=1), np.cumsum(gn, axis=1)
        den = tp + fp
        prec = np.divide(tp, den, out=np.zeros_like(den), where=den > 0)
        P, N = tp[:, -1], fp[:, -1]
        ap = (gp * prec).sum(axis=1) / P
        au = (gp * (N[:, None] - fp + 0.5 * gn)).sum(axis=1) / (P * N)
        return ap, au


def stratified_weights(y, rng, R):
    """R class-stratified resamples of the variants as integer weights (the GPN-Star paper's scheme)."""
    y = np.asarray(y).astype(bool)
    W = np.zeros((R, len(y)), np.int32)
    for cls in (True, False):
        idx = np.flatnonzero(y == cls)
        W[:, idx] = rng.multinomial(len(idx), np.full(len(idx), 1.0 / len(idx)), size=R)
    return W


def cluster_weights(codes, G, rng, R):
    """R resamples of G clusters as integer weights on the variants (codes: dense cluster code per variant)."""
    k = rng.multinomial(G, np.full(G, 1.0 / G), size=R).astype(np.int32)
    return k[:, codes]


def boot_metrics(y, S, weights, R=B, chunk=100):
    """Observed and resampled (average precision, AUROC) of every score in the dict S on one set of resamples.

    weights(R) returns an R x n integer matrix. Returns {model: (ap, au)}, each of length 1 + R, row 0 observed."""
    n = len(y)
    srt = {m: Sorted(y, s) for m, s in S.items()}
    out = {m: ([], []) for m in S}
    ones = np.ones((1, n), np.int32)
    done = 0
    first = True
    while done < R:
        r = min(chunk, R - done)
        W = weights(r)
        if first:
            W = np.vstack([ones, W])
            first = False
        for m in S:
            ap, au = srt[m].metrics(W)
            out[m][0].append(ap)
            out[m][1].append(au)
        done += r
    return {m: (np.concatenate(v[0]), np.concatenate(v[1])) for m, v in out.items()}


# ---------------------------------------------------------------------------------------------------------
# pairwise resolution
# ---------------------------------------------------------------------------------------------------------
def pair_table(names, stat, family_alpha=ALPHA):
    """Every unordered pair of `names`: difference of the observed statistic, bootstrap standard error, the normal
    and percentile 95% intervals, the two-sided normal p-value, and Holm's verdict over the pairs of this table.

    stat[name] is a vector whose element 0 is the observed value and the rest are paired resamples."""
    rows = []
    for i, a in enumerate(names):
        for b in names[i + 1:]:
            d = stat[a] - stat[b]
            est, se = float(d[0]), float(np.std(d[1:], ddof=1))
            lo_p, hi_p = np.percentile(d[1:], [2.5, 97.5])
            z = est / se if se > 0 else (np.inf if est != 0 else 0.0)
            rows.append({"a": a, "b": b, "est_a": float(stat[a][0]), "est_b": float(stat[b][0]), "diff": est, "se": se,
                         "lo": est - Z95 * se, "hi": est + Z95 * se, "lo_pct": float(lo_p), "hi_pct": float(hi_p),
                         "p": float(2 * norm.sf(abs(z)))})
    t = pd.DataFrame(rows)
    t["resolved"] = (t["lo"] > 0) | (t["hi"] < 0)
    t["resolved_pct"] = (t["lo_pct"] > 0) | (t["hi_pct"] < 0)
    t["holm"] = holm(t["p"].to_numpy(), family_alpha)
    return t


def holm(p, alpha=ALPHA):
    """Holm's step-down procedure: a boolean per hypothesis, True where it is rejected."""
    p = np.asarray(p, float)
    order = np.argsort(p, kind="mergesort")
    keep = np.zeros(len(p), bool)
    for r, k in enumerate(order):
        if p[k] > alpha / (len(p) - r):
            break
        keep[k] = True
    return keep


# ---------------------------------------------------------------------------------------------------------
# reach, sharp bounds, and their confidence sets (recompute_dbnsfp.py, sections [2], [3] and [11])
# ---------------------------------------------------------------------------------------------------------
def reach_row(y, s):
    """Class reach, covered AUROC, pair coverage, must-answer AUROC and the sharp bound of one score (NaN = unscored)."""
    y = np.asarray(y).astype(bool)
    f = np.isfinite(s)
    n1, n0 = int(y.sum()), int((~y).sum())
    kp, kn = int((f & y).sum()), int((f & ~y).sum())
    a = auroc(y[f], s[f]) if kp and kn else np.nan
    rho = (kp / n1) * (kn / n0)
    lo = rho * a if kp and kn else 0.0
    return {"n": len(y), "n_pos": n1, "n_neg": n0, "scored_pos": kp, "scored_neg": kn, "unscored": len(y) - kp - kn,
            "reach_pos": kp / n1, "reach_neg": kn / n0, "rho": rho, "a_cov": a, "must_answer": 0.5 + (a - 0.5) * rho,
            "lo": lo, "hi": lo + 1 - rho}


def endpoint_influence(y, S, names, cluster=None):
    """Bounds and the covariance of their endpoints, as recompute_dbnsfp.py's endpoint_influence computes them.

    Each endpoint is a Mann-Whitney statistic over the whole panel: a pair touching an unscored variant counts 0 in
    the lower bound and 1 in the upper, so its placements are exact functions of the covered-set placements. Returns
    (LU, C): LU[i] = (lower, upper, rho) and C the covariance of the 2*len(names) endpoints (lower, upper per name),
    variants independent when `cluster` is None, otherwise summed within cluster with the G/(G-1) factor."""
    y = np.asarray(y).astype(bool)
    pos, neg = y, ~y
    n1, n0 = int(pos.sum()), int(neg.sum())
    if cluster is not None:
        cu, cc = np.unique(cluster, return_inverse=True)
        G = len(cu)
    LU, psi = [], []
    for m in names:
        s = S[m]
        f = np.isfinite(s)
        sp, sn = s[f & pos], s[f & neg]
        P, N = np.sort(sp), np.sort(sn)
        v10 = (np.searchsorted(N, sp, "left")
               + 0.5 * (np.searchsorted(N, sp, "right") - np.searchsorted(N, sp, "left"))) / len(N)
        v01 = (len(P) - np.searchsorted(P, sn, "right")
               + 0.5 * (np.searchsorted(P, sn, "right") - np.searchsorted(P, sn, "left"))) / len(P)
        rp, rn = len(P) / n1, len(N) / n0
        rho, A = rp * rn, float(v10.mean())
        lo_, hi_ = rho * A, rho * A + 1 - rho
        for th, unscored, sc_pos, sc_neg in ((lo_, 0.0, rn * v10, rp * v01),
                                             (hi_, 1.0, (1 - rn) + rn * v10, (1 - rp) + rp * v01)):
            v = np.full(len(y), unscored)
            v[np.flatnonzero(pos & f)] = sc_pos
            v[np.flatnonzero(neg & f)] = sc_neg
            assert abs(v[pos].mean() - th) < 1e-9 and abs(v[neg].mean() - th) < 1e-9
            inf = np.where(pos, (v - th) / n1, (v - th) / n0)
            psi.append(np.bincount(cc, weights=inf, minlength=G) if cluster is not None else inf)
        LU.append((lo_, hi_, rho))
    Pm = np.vstack(psi)
    C = Pm @ Pm.T
    if cluster is not None:
        C = C * G / (G - 1)
    return LU, C


def im_crit(width, se):
    """Imbens and Manski (2004): the critical value giving 95% coverage of a parameter known to lie in an interval
    of this width."""
    if se <= 0:
        return 0.0
    return brentq(lambda c: norm.cdf(c + width / se) - norm.cdf(-c) - 0.95, 0.0, 5.0)


def bound_pairs(names, LU, C, family_alpha=ALPHA):
    """Every unordered pair: whether the bounds are disjoint (identified), the 95% confidence set's verdict and the
    p-value dual to it, with Holm's verdict over the pairs; the direction is the one the point bounds give, or, when
    they overlap, the one with the larger gap."""
    rows = []
    for i, a in enumerate(names):
        for j in range(i + 1, len(names)):
            b = names[j]
            best = None
            for x, yv, nx, ny in ((i, j, a, b), (j, i, b, a)):
                gap = LU[x][0] - LU[yv][1]
                width = (1 - LU[x][2]) + (1 - LU[yv][2])
                ia, ib = 2 * x, 2 * yv + 1
                se_lo = float(np.sqrt(max(C[ia, ia] + C[ib, ib] - 2 * C[ia, ib], 0.0)))
                se_hi = float(np.sqrt(max(C[ia + 1, ia + 1] + C[ib - 1, ib - 1] - 2 * C[ia + 1, ib - 1], 0.0)))
                se_m = max(se_lo, se_hi)
                if gap > 0 and se_lo > 0:
                    t = gap / se_lo
                    p = 1.0 - (norm.cdf(t + width / se_m) - norm.cdf(-t))
                    kept = gap - im_crit(width, se_m) * se_lo > 0
                elif gap > 0:
                    p, kept = 0.0, True
                else:
                    p, kept = 1.0, False
                rec = {"a": a, "b": b, "ahead": nx, "gap": gap, "width": width, "se": se_lo, "p_im": float(p),
                       "identified": bool(gap > 0), "identified95": bool(kept)}
                if best is None or rec["gap"] > best["gap"]:
                    best = rec
            best.update({"lo_a": LU[i][0], "hi_a": LU[i][1], "rho_a": LU[i][2],
                         "lo_b": LU[j][0], "hi_b": LU[j][1], "rho_b": LU[j][2],
                         "feasible": bool(LU[i][2] + LU[j][2] > 1.0)})
            rows.append(best)
    t = pd.DataFrame(rows)
    t["identified_holm"] = holm(t["p_im"].to_numpy(), family_alpha)
    assert set(t.index[t["p_im"] < 0.05]) == set(t.index[t["identified95"]]), "the p-value is dual to the 95% set"
    return t


def chrom_key(c):
    """Sort key putting 1..22 before X, Y and named arms."""
    c = str(c)
    return (0, int(c), "") if c.isdigit() else (1, 0, c)


class Checker:
    """rec(): a value the census states, checked against this run; derived(): a value recorded but not printed."""

    def __init__(self):
        self.rows = []

    def rec(self, what, published, recomputed, agrees=None):
        agrees = (published == recomputed) if agrees is None else agrees
        self.rows.append((what, published, recomputed, bool(agrees), "printed"))
        print("    %-78s %s  %s" % (what, recomputed, "agrees" if agrees else "DIFFERS (printed: %s)" % published))

    def derived(self, what, value, recomputed, agrees=None):
        agrees = (value == recomputed) if agrees is None else agrees
        self.rows.append((what, value, recomputed, bool(agrees), "derived"))
        print("    %-78s %s  %s" % (what, recomputed, "agrees" if agrees else "DIFFERS (recorded: %s)" % value))

    def finish(self, label):
        bad = [r for r in self.rows if not r[3]]
        print("\n%s: %d values checked, %d disagree" % (label, len(self.rows), len(bad)))
        for r in bad:
            print("   DIFFERS: %s | stated %s | this run %s" % r[:3])
        return 1 if bad else 0
```
