## Additional_file_3_Recompute_tables_and_scripts for "Unscored variants leave many comparisons of variant effect predictors undecided: evidence from ClinVar, published benchmarks and genomic language models": licensed_check.log

```
# The licensed route, run once from a fresh extract of Additional file 3
#
# recompute_identification.py has changed its recordings since this run: the shipped script records 81
# published values (README.md), and the 82 below are an earlier revision's. Re-run that step to refresh it.
#
# deposit/      a fresh extract of Additional file 3, with Additional files 4 to 6 placed in tables/
# full_panels/  the authors' two rebuilt full panels, the outputs of the documented builders
#               (dbnsfp_reach_panel.parquet and clinvar_reach_panel.parquet, score values restored)
#
# Each step is run from deposit/ (the four recompute scripts from deposit/scripts/); the exit code is the
# command's own, and the lines under it are the command's own summary lines. dbNSFP 5.3.1a, CADD v1.7,
# REVEL v1.3 and AlphaMissense are not redistributed, so a reader repeats this with a rebuild made under
# their own licence (LICENSING.md).
#
== reduce Additional file 4 from the rebuild and compare
   command: python3 provenance/reduce_to_reach.py af4 ../full_panels/dbnsfp_reach_panel.parquet ../_af4.parquet --check tables/dbnsfp_reach_panel.parquet
   exit: 0
   PASS: every column of ../_af4.parquet equals the deposited tables/dbnsfp_reach_panel.parquet
== reduce Additional file 5 from the rebuild and compare
   command: python3 provenance/reduce_to_reach.py af5 ../full_panels/clinvar_reach_panel.parquet ../_af5.parquet --check tables/clinvar_reach_panel.parquet
   exit: 0
   PASS: every column of ../_af5.parquet equals the deposited tables/clinvar_reach_panel.parquet
== verify the Additional file 4 rebuild
   command: python3 regenerate_full_panels.py --verify-only ../full_panels/dbnsfp_reach_panel.parquet
   exit: 0
   key columns    : variant_id, label, stars, consequence, gene agree on every deposited variant
   value digests  : 49 of 49 withheld columns match licensed_value_digests.json
   PASS: keys, missingness and values of the rebuild match the deposit (49 withheld column(s) by digest).
== verify the Additional file 5 rebuild
   command: python3 regenerate_full_panels.py --verify-only ../full_panels/clinvar_reach_panel.parquet --panel af5
   exit: 0
   key columns    : variant_id, label, stars, consequence agree on every deposited variant
   deposited values: 2 of 2 columns (phastcons, phylop) equal the deposit on every variant
   value digests  : 3 of 3 withheld columns match licensed_value_digests.json
   PASS: keys, missingness and values of the rebuild match the deposit (3 withheld column(s) by digest).
== recompute_dbnsfp on the rebuilt panels
   command: python3 recompute_dbnsfp.py --tables ../../full_panels
   exit: 0
   79 of 79 published values agree with the manuscript and Additional file 1 as printed, and 32 of 32 derived values   (500 s total)
== recompute_clinvar_reach on the rebuilt panels
   command: python3 recompute_clinvar_reach.py --tables ../../full_panels
   exit: 0
   76 of 76 published values agree with the manuscript and Additional file 1 as printed, and 13 of 13 derived values   (9 s total)
== recompute_pp3bp4 on the rebuilt panels
   command: python3 recompute_pp3bp4.py --tables ../../full_panels
   exit: 0
   202 of 202 values agree
== recompute_identification on the rebuilt panels
   command: python3 recompute_identification.py --tables ../../full_panels
   exit: 0
   ClinVar: 1484836 rows -> 1434335 at stars >= 1, 204191 ClinVar missense; score values present
   dbNSFP: 328328 variants, 202643 missense, 49 predictors; score values present
   82 of 82 published values agree with the manuscript and Additional file 1 as printed, and 58 of 58 derived values   (54 s total)
```
