## Additional_file_3_Recompute_tables_and_scripts for "Unscored variants leave many comparisons of variant effect predictors undecided: evidence from ClinVar, published benchmarks and genomic language models": mane_cds.py

```
"""MANE Select and MANE Plus Clinical coding sequences on GRCh38, and the consequence of a substitution on them.
Imported by build_vus_zero_points.py.

Sources (NCBI, MANE release 1.5; RefSeq annotation GCF_000001405.40-RS_2025_08, Ensembl release 116):
    MANE.GRCh38.v1.5.ensembl_genomic.gff.gz     exon and CDS coordinates, the MANE_Select / MANE_Plus_Clinical tag
    MANE.GRCh38.v1.5.ensembl_rna.fna.gz         transcript sequences
    MANE.GRCh38.v1.5.ensembl_protein.faa.gz     protein sequences, used only to check the reconstruction
from https://ftp.ncbi.nlm.nih.gov/refseq/MANE/MANE_human/release_1.5/. NCBI places no restriction on these files.

A transcript's coding sequence is cut from its RNA sequence at the offset its CDS and exon coordinates give, and is
kept only if it translates to the protein MANE lists for it (standard code; a non-AUG start codon listed as
methionine is accepted and flagged; a stop inside the listed protein, as in selenoproteins, counts as a mismatch and
the transcript is reported, not silently used). The stop codon is appended
when the CDS features leave it out, so that a substitution in it is called stop-lost.

Consequence of a substitution at a coding position, on one transcript:
    start_lost      codon 1, the reference amino acid is M and the alternate is not (on a transcript whose start
                    codon is not AUG, as WT1's, any substitution in codon 1)
    stop_gained     the alternate codon is a stop and the reference is not
    stop_lost       the reference codon is a stop and the alternate is not
    synonymous      the amino acid is unchanged
    missense        any other amino-acid change
and off the coding sequence: splice_pm2 (an intronic base within two bases of an exon of the transcript), utr (in an
exon, outside the CDS), intron, or none (outside every MANE transcript of that tag).
"""
import gzip
import re

import numpy as np

CODE = {}
_B = "TCAG"
_AA = "FFLLSSSSYY**CC*WLLLLPPPPHHQQRRRRIIIMTTTTNNKKSSRRVVVVAAAADDEEGGGG"
for _i, _a in enumerate(_B):
    for _j, _b in enumerate(_B):
        for _k, _c in enumerate(_B):
            CODE[_a + _b + _c] = _AA[16 * _i + 4 * _j + _k]
COMP = {"A": "T", "C": "G", "G": "C", "T": "A"}
B2I = {"A": 0, "C": 1, "G": 2, "T": 3}
I2B = "ACGT"
AA_TAB = np.array([ord(CODE[a + b + c]) for a in I2B for b in I2B for c in I2B], dtype=np.uint8)
SEVERITY = ["stop_gained", "start_lost", "stop_lost", "missense", "synonymous"]


def _fasta(path):
    name, buf = None, []
    with gzip.open(path, "rt") as fh:
        for line in fh:
            if line.startswith(">"):
                if name is not None:
                    yield name, "".join(buf)
                name, buf = line[1:].split()[0], []
            else:
                buf.append(line.strip())
    if name is not None:
        yield name, "".join(buf)


def translate(seq):
    return "".join(CODE.get(seq[i:i + 3], "X") for i in range(0, len(seq) - len(seq) % 3, 3))


class Mane:
    """tx: one dict per usable transcript (id, gene, tag, chrom, strand, exons, cds, seq, protein, stop_in_cds)."""

    def __init__(self, gff, rna_fa, prot_fa, log=print):
        attr = re.compile(r"(\w+)=([^;]+)")
        raw = {}
        with gzip.open(gff, "rt") as fh:
            for line in fh:
                if line.startswith("#"):
                    continue
                f = line.rstrip("\n").split("\t")
                if f[2] not in ("transcript", "exon", "CDS"):
                    continue
                a = dict(attr.findall(f[8]))
                tid = a["transcript_id"]
                t = raw.setdefault(tid, {"id": tid, "exons": [], "cds": []})
                if f[2] == "transcript":
                    tags = a.get("tag", "").split(",")
                    t.update(gene=a["gene_name"], chrom=f[0].replace("chr", ""), strand=f[6],
                             tag="MANE_Select" if "MANE_Select" in tags else
                             ("MANE_Plus_Clinical" if "MANE_Plus_Clinical" in tags else ",".join(tags)),
                             protein_id=a.get("protein_id", ""))
                elif f[2] == "exon":
                    t["exons"].append((int(f[3]), int(f[4])))
                else:
                    t["cds"].append((int(f[3]), int(f[4])))
        rna = dict(_fasta(rna_fa))
        prot = dict(_fasta(prot_fa))
        self.tx, self.rejected = [], []
        n_stop_added = 0
        for tid, t in raw.items():
            if not t["cds"] or tid not in rna:
                self.rejected.append((tid, t.get("gene", ""), "no CDS feature or no RNA sequence"))
                continue
            rev = t["strand"] == "-"
            ex = sorted(t["exons"], reverse=rev)
            cds = sorted(t["cds"], reverse=rev)
            first = cds[0][1] if rev else cds[0][0]         # genomic coordinate of the first coding base
            off = 0
            for s, e in ex:
                if s <= first <= e:
                    off += (e - first) if rev else (first - s)
                    break
                off += e - s + 1
            n = sum(e - s + 1 for s, e in cds)
            seq = rna[tid][off:off + n].upper()
            p = prot.get(t["protein_id"], "")
            aa = translate(seq)
            stop_in = aa.endswith("*")
            body = aa[:-1] if stop_in else aa
            nonaug = False
            if len(seq) == n and len(seq) % 3 == 0 and body != p and p[:1] == "M" and body[1:] == p[1:]:
                nonaug = True                 # a non-AUG start codon that MANE's protein lists as methionine
            elif len(seq) != n or len(seq) % 3 or body != p:
                self.rejected.append((tid, t["gene"], "CDS does not translate to the listed protein"))
                continue
            t["nonaug"] = nonaug
            if not stop_in:
                # append the stop codon: the three transcript bases after the CDS, when they are a stop and lie
                # in the same exon as the last coding base (so that their genomic coordinates are contiguous)
                nxt = rna[tid][off + n:off + n + 3].upper()
                last_s, last_e = cds[-1]
                host = [x for x in ex if x[0] <= last_s and last_e <= x[1]][0]
                room = (last_s - host[0]) if rev else (host[1] - last_e)
                if CODE.get(nxt) == "*" and room >= 3:
                    seq += nxt
                    cds[-1] = (last_s - 3, last_e) if rev else (last_s, last_e + 3)
                    n_stop_added += 1
            t.update(exons=ex, cds=cds, seq=seq, protein=p)
            self.tx.append(t)
        log("MANE transcripts read %d; usable %d (Select %d, Plus Clinical %d); rejected %d; stop codon appended to %d"
            % (len(raw), len(self.tx), sum(t["tag"] == "MANE_Select" for t in self.tx),
               sum(t["tag"] == "MANE_Plus_Clinical" for t in self.tx), len(self.rejected), n_stop_added))
        self._index = {}

    # ---- per-tag position index ------------------------------------------------------------------------------
    def index(self, tag):
        """Per chromosome: sorted coding positions with their transcript and CDS offsets; splice +/-1,2 positions;
        merged exon and transcript intervals."""
        if tag in self._index:
            return self._index[tag]
        by = {}
        for ti, t in enumerate(self.tx):
            if t["tag"] != tag:
                continue
            d = by.setdefault(t["chrom"], {"pos": [], "tx": [], "off": [], "spl": [], "ex": [], "span": []})
            rev = t["strand"] == "-"
            o = 0
            for s, e in t["cds"]:
                n = e - s + 1
                p = np.arange(e, s - 1, -1, dtype=np.int64) if rev else np.arange(s, e + 1, dtype=np.int64)
                d["pos"].append(p)
                d["tx"].append(np.full(n, ti, dtype=np.int32))
                d["off"].append(np.arange(o, o + n, dtype=np.int32))
                o += n
            exs = sorted(t["exons"])
            for k, (s, e) in enumerate(exs):
                d["ex"].append((s, e))
                if k > 0:
                    d["spl"] += [s - 2, s - 1]
                if k < len(exs) - 1:
                    d["spl"] += [e + 1, e + 2]
            d["span"].append((exs[0][0], exs[-1][1]))
        out = {}
        for c, d in by.items():
            pos = np.concatenate(d["pos"])
            o = np.argsort(pos, kind="stable")
            out[c] = {"pos": pos[o], "tx": np.concatenate(d["tx"])[o], "off": np.concatenate(d["off"])[o],
                      "spl": np.unique(np.array(d["spl"], dtype=np.int64)),
                      "ex": _merge(d["ex"]), "span": _merge(d["span"])}
        self._index[tag] = out
        return out

    def annotate(self, chrom, pos, ref, alt, tag="MANE_Select", prefer_gene=None):
        """Consequence of chrom:pos ref>alt on the transcripts of one tag.

        Returns (consequence, transcript index or -1, protein position (1-based) or 0, ref aa, alt aa, n_coding_hits).
        Where the position is coding in more than one transcript of the tag, the transcript of prefer_gene wins if
        it is among them, else the most severe consequence (SEVERITY)."""
        ix = self.index(tag).get(chrom)
        if ix is None:
            return ("none", -1, 0, "", "", 0)
        lo = int(np.searchsorted(ix["pos"], pos, "left"))
        hi = int(np.searchsorted(ix["pos"], pos, "right"))
        hits = []
        for k in range(lo, hi):
            t = self.tx[int(ix["tx"][k])]
            i = int(ix["off"][k])
            r, a = (COMP[ref], COMP[alt]) if t["strand"] == "-" else (ref, alt)
            seq = t["seq"]
            if seq[i] != r:
                hits.append(("ref_mismatch", int(ix["tx"][k]), i // 3 + 1, "", ""))
                continue
            j = i - i % 3
            cod = seq[j:j + 3]
            if len(cod) < 3:
                continue
            alt_cod = cod[:i % 3] + a + cod[i % 3 + 1:]
            ra, aa = CODE[cod], CODE[alt_cod]
            if j == 0 and (t["nonaug"] or (ra == "M" and aa != "M")):
                c = "start_lost"
            elif aa == "*" and ra != "*":
                c = "stop_gained"
            elif ra == "*" and aa != "*":
                c = "stop_lost"
            elif ra == aa:
                c = "synonymous"
            else:
                c = "missense"
            hits.append((c, int(ix["tx"][k]), j // 3 + 1, ra, aa))
        if hits:
            if prefer_gene:
                own = [h for h in hits if self.tx[h[1]]["gene"] == prefer_gene and h[0] != "ref_mismatch"]
                if own:
                    return own[0] + (len(hits),)
            hits.sort(key=lambda h: SEVERITY.index(h[0]) if h[0] in SEVERITY else 99)
            return hits[0] + (len(hits),)
        k = int(np.searchsorted(ix["spl"], pos))
        if k < len(ix["spl"]) and int(ix["spl"][k]) == pos and not _inside(ix["ex"], pos):
            return ("splice_pm2", -1, 0, "", "", 0)
        if _inside(ix["ex"], pos):
            return ("utr", -1, 0, "", "", 0)
        if _inside(ix["span"], pos):
            return ("intron", -1, 0, "", "", 0)
        return ("none", -1, 0, "", "", 0)

    def enumerate_cds(self, ti):
        """Every possible substitution in one transcript's coding sequence (stop codon included):
        yields (chrom, pos, ref, alt, consequence, protein position, ref aa, alt aa), genomic alleles on the + strand."""
        t = self.tx[ti]
        rev = t["strand"] == "-"
        gpos = []
        for s, e in t["cds"]:
            gpos += list(range(e, s - 1, -1)) if rev else list(range(s, e + 1))
        seq = t["seq"]
        assert len(gpos) == len(seq), (t["id"], len(gpos), len(seq))
        for i, r in enumerate(seq):
            j = i - i % 3
            cod = seq[j:j + 3]
            ra = CODE[cod]
            for a in "ACGT":
                if a == r:
                    continue
                aa = CODE[cod[:i % 3] + a + cod[i % 3 + 1:]]
                if j == 0 and (t["nonaug"] or (ra == "M" and aa != "M")):
                    c = "start_lost"
                elif aa == "*" and ra != "*":
                    c = "stop_gained"
                elif ra == "*" and aa != "*":
                    c = "stop_lost"
                elif ra == aa:
                    c = "synonymous"
                else:
                    c = "missense"
                g_r, g_a = (COMP[r], COMP[a]) if rev else (r, a)
                yield (t["chrom"], gpos[i], g_r, g_a, c, j // 3 + 1, ra, aa)


def _merge(iv):
    iv = sorted(iv)
    out = []
    for s, e in iv:
        if out and s <= out[-1][1] + 1:
            out[-1][1] = max(out[-1][1], e)
        else:
            out.append([s, e])
    a = np.array(out, dtype=np.int64).reshape(-1, 2)
    # contiguous int64 starts and ends: searchsorted with a Python int then never copies the haystack
    return (np.ascontiguousarray(a[:, 0]), np.ascontiguousarray(a[:, 1]))


def _inside(iv, pos):
    k = int(np.searchsorted(iv[0], pos, "right")) - 1
    return k >= 0 and pos <= int(iv[1][k])
```
