## Additional_file_3_Recompute_tables_and_scripts for "Unscored variants leave many comparisons of variant effect predictors undecided: evidence from ClinVar, published benchmarks and genomic language models": matched_negatives_lib.py

```
# -*- coding: utf-8 -*-
"""Shared pieces of the consequence-matched negative builder. Standard library only.

Window geometry is Additional file 2's: 1,002-bp windows with the variant at 0-based offset 501
(src/ccs/extract_windows_local.py) and 8,192-bp windows with the variant at 0-based offset 4,096
(src/ccs/build_atlas8192.py). fetch() keeps the contract of both deposited fetch functions: 1-based inclusive
coordinates, upper case, None outside the contig. The keyed-hash shuffle and the CSI reader are those of the
1 October redraw (work/m80/redraw/scripts/redraw_lib.py).
"""
import gzip
import hashlib
import struct

W1, H1 = 1002, 501
W8, H8 = 8192, 4096
SPECIES9 = ["goat", "chicken", "pig", "sheep", "horse", "cat", "cattle", "dog", "human"]
COMP = {"A": "T", "C": "G", "G": "C", "T": "A"}

# ------------------------------------------------------------------------------------------- classes
# A class is what a positive and its negatives must share. Positives are classed by the first Sequence
# Ontology term of their snpEff 5.2 annotation, the string the atlas table carries (`consequence`).
SNPEFF_TO_CLASS = {
    "missense_variant": "missense",
    "stop_gained": "stop_gained",
    "start_lost": "start_lost",
    "stop_lost": "stop_lost",
    "synonymous_variant": "synonymous",
    "splice_donor_variant": "splice_donor",
    "splice_acceptor_variant": "splice_acceptor",
    "splice_region_variant": "splice_region",
    "5_prime_UTR_variant": "utr5",
    "5_prime_UTR_premature_start_codon_gain_variant": "utr5",
    "3_prime_UTR_variant": "utr3",
    "non_coding_transcript_exon_variant": "nc_exon",
    "intron_variant": "intron",
    "intragenic_variant": "intron",          # snpEff-only term (in a gene, on no transcript); see README
    "upstream_gene_variant": "upstream",
    "downstream_gene_variant": "downstream",
    "intergenic_region": "intergenic",
}
CODING_CLASSES = ("missense", "stop_gained", "start_lost", "stop_lost")   # these also get a synonymous arm
CLASS_ORDER = ["missense", "stop_gained", "start_lost", "stop_lost", "synonymous", "splice_donor",
               "splice_acceptor", "splice_region", "utr5", "utr3", "nc_exon", "intron", "upstream",
               "downstream", "intergenic"]

# Candidates are classed first by the annotation their source file carries. For Ensembl variation VCFs that
# is INFO/VE (one Sequence Ontology term per entry, one or more entries per overlapping transcript); for
# ClinVar it is INFO/MC. The most severe term over all entries decides, in Ensembl's own severity order.
VEP_SEVERITY = [
    "transcript_ablation", "splice_acceptor_variant", "splice_donor_variant", "stop_gained",
    "frameshift_variant", "stop_lost", "start_lost", "transcript_amplification", "feature_elongation",
    "feature_truncation", "inframe_insertion", "inframe_deletion", "missense_variant",
    "protein_altering_variant", "splice_donor_5th_base_variant", "splice_region_variant",
    "splice_donor_region_variant", "splice_polypyrimidine_tract_variant",
    "incomplete_terminal_codon_variant", "start_retained_variant", "stop_retained_variant",
    "synonymous_variant", "coding_sequence_variant", "mature_miRNA_variant", "5_prime_UTR_variant",
    "3_prime_UTR_variant", "non_coding_transcript_exon_variant", "intron_variant",
    "NMD_transcript_variant", "non_coding_transcript_variant", "coding_transcript_variant",
    "upstream_gene_variant", "downstream_gene_variant", "TFBS_ablation", "TFBS_amplification",
    "TF_binding_site_variant", "regulatory_region_ablation", "regulatory_region_amplification",
    "regulatory_region_variant", "intergenic_variant", "sequence_variant",
    # ClinVar MC spellings that Ensembl's list lacks
    "nonsense", "genic_upstream_transcript_variant", "genic_downstream_transcript_variant",
    "no_sequence_alteration", "initiator_codon_variant",
]
VEP_RANK = {t: i for i, t in enumerate(VEP_SEVERITY)}
VEP_TO_CLASS = {
    "missense_variant": "missense",
    "stop_gained": "stop_gained", "nonsense": "stop_gained",
    "start_lost": "start_lost", "initiator_codon_variant": "start_lost",
    "stop_lost": "stop_lost",
    "synonymous_variant": "synonymous",
    "splice_donor_variant": "splice_donor",
    "splice_acceptor_variant": "splice_acceptor",
    # snpEff's splice_region_variant is 1-3 exonic or 3-8 intronic bases from a junction. Ensembl's two donor
    # terms lie inside that span; its polypyrimidine-tract term reaches 17 bases into the intron, past it, so
    # a record whose most severe term is the tract alone is classed intron, as snpEff would call it.
    "splice_region_variant": "splice_region",
    "splice_donor_5th_base_variant": "splice_region",
    "splice_donor_region_variant": "splice_region",
    "splice_polypyrimidine_tract_variant": "intron",
    "5_prime_UTR_variant": "utr5",
    "3_prime_UTR_variant": "utr3",
    "non_coding_transcript_exon_variant": "nc_exon",
    "intron_variant": "intron",
    "non_coding_transcript_variant": "intron",
    "upstream_gene_variant": "upstream", "genic_upstream_transcript_variant": "upstream",
    "downstream_gene_variant": "downstream", "genic_downstream_transcript_variant": "downstream",
    "intergenic_variant": "intergenic",
}


def snpeff_class(consequence):
    """Class of a snpEff consequence string ('a&b' compound; the first term decides, as in the atlas)."""
    if consequence is None:
        return None
    return SNPEFF_TO_CLASS.get(str(consequence).split("&")[0])


def most_severe(terms):
    """Most severe of an iterable of SO terms by Ensembl's order; unknown terms rank last."""
    best, br = None, 10 ** 6
    for t in terms:
        r = VEP_RANK.get(t, 10 ** 5)
        if r < br:
            best, br = t, r
    return best


def revcomp(s):
    return "".join(COMP.get(b, "N") for b in reversed(s))


def fold_key(tri, alt):
    """The same substitution read on the opposite strand."""
    return revcomp(tri), COMP[alt]


# ------------------------------------------------------------------------------------------- FASTA
def load_fai(fai):
    idx, order = {}, []
    for ln in open(fai):
        n, l, o, lb, lw = ln.rstrip("\n").split("\t")[:5]
        idx[n] = (int(l), int(o), int(lb), int(lw))
        order.append(n)
    return idx, order


def fetch(fh, idx, chrom, start1, end1):
    if chrom not in idx:
        return None
    length, offset, lb, lw = idx[chrom]
    if start1 < 1 or end1 > length:
        return None

    def b(p):
        z = p - 1
        return offset + z + (z // lb) * (lw - lb)
    fh.seek(b(start1))
    raw = fh.read(b(end1) - b(start1) + 1)
    return raw.replace(b"\n", b"").replace(b"\r", b"").decode("ascii", "replace").upper()


def load_contig(fh, idx, chrom):
    """Whole contig as upper-case bytes (index 0 = position 1)."""
    length, offset, lb, lw = idx[chrom]
    nlines = (length + lb - 1) // lb
    fh.seek(offset)
    raw = fh.read(length + nlines * (lw - lb))
    s = raw.replace(b"\n", b"").replace(b"\r", b"").upper()
    if len(s) != length:
        raise SystemExit("contig %s: read %d bases, .fai says %d" % (chrom, len(s), length))
    return s


# ------------------------------------------------------------------------------------------- CSI
def csi_counts(path):
    """{contig: n_mapped records} from an htslib CSI index (the pseudo-bin), metadata only."""
    b = gzip.open(path).read()
    if b[:4] != b"CSI\x01":
        raise SystemExit("%s: not a CSI index" % path)
    min_shift, depth, l_aux = struct.unpack_from("<iii", b, 4)
    off = 16
    aux = b[off:off + l_aux]
    off += l_aux
    l_nm = struct.unpack_from("<i", aux, 24)[0]
    names = [x.decode() for x in aux[28:28 + l_nm].split(b"\x00") if x]
    n_ref, = struct.unpack_from("<i", b, off)
    off += 4
    pseudo = ((1 << (3 * depth + 3)) - 1) // 7 + 1
    out = {}
    for i in range(n_ref):
        n_bin, = struct.unpack_from("<i", b, off)
        off += 4
        for _ in range(n_bin):
            bin_, _loff, n_chunk = struct.unpack_from("<IQi", b, off)
            off += 16
            ch = struct.unpack_from("<" + "QQ" * n_chunk, b, off)
            off += 16 * n_chunk
            if bin_ == pseudo:
                out[names[i]] = ch[2]
    return out


# ------------------------------------------------------------------------------------------- shuffle
def keyed_u(seed, chrom, pos, ref, alt):
    """Uniform [0,1) from a keyed hash, so the draw order does not depend on file order."""
    h = hashlib.blake2b(("%s|%s|%s|%s|%s" % (seed, chrom, pos, ref, alt)).encode(), digest_size=8).digest()
    return int.from_bytes(h, "big") / 2.0 ** 64


def parse_vid(vid):
    """'[neg_]<chrom>_<pos>_<ref>_<alt>' -> (chrom, pos, ref, alt); right-anchored (RefSeq accessions carry
    an underscore of their own)."""
    s = vid[4:] if vid.startswith("neg_") else vid
    head, ref, alt = s.rsplit("_", 2)
    chrom, pos = head.rsplit("_", 1)
    return chrom, int(pos), ref.upper(), alt.upper()


def sha256(path, chunk=1 << 22):
    h = hashlib.sha256()
    with open(path, "rb") as fh:
        for b in iter(lambda: fh.read(chunk), b""):
            h.update(b)
    return h.hexdigest()
```
