## Additional_file_3_Recompute_tables_and_scripts for "Unscored variants leave many comparisons of variant effect predictors undecided: evidence from ClinVar, published benchmarks and genomic language models": matched_negatives_sources.json

```
{
 "_comment": "One entry per atlas species: the population source Additional file 1's Table S24 names for its negatives, the assembly FASTA, the negatives drawn per positive and arm, and the snpEff 5.2 database name of Additional file 2 (src/ccs/annotate_snpeff.py). Paths are relative to MATCHED_NEGATIVES_ROOT; af3_tables is relative to this file.",
 "af3_tables": "../tables",
 "seed": 20261111,
 "species": {
  "goat": {
   "kind": "ensembl_vcf",
   "label": "Ensembl variation 110",
   "ratio": 5,
   "snpeff_db": "ARS1",
   "vcf": "dl/goat_r110_var/capra_hircus_incl_consequences.vcf.gz",
   "csi": "dl/goat_r110_var/capra_hircus_incl_consequences.vcf.gz.csi",
   "fasta": "ref/goat_ARS1_r110.fa",
   "fasta_gz": "dl/goat_r110_fa/Capra_hircus.ARS1.dna.toplevel.fa.gz"
  },
  "chicken": {
   "kind": "ensembl_vcf",
   "label": "Ensembl variation 104",
   "ratio": 5,
   "snpeff_db": "GRCg6a",
   "vcf": "dl/chicken_r104_var/gallus_gallus_incl_consequences.vcf.gz",
   "csi": "dl/chicken_r104_var/gallus_gallus_incl_consequences.vcf.gz.csi",
   "fasta": "ref/chicken_GRCg6a_r105.fa"
  },
  "pig": {
   "kind": "bim",
   "label": "PigGTEx v0 genotypes (Muscle.bim)",
   "ratio": 5,
   "snpeff_db": "Sscrofa11.1",
   "bim": "piggtex/Muscle.bim",
   "fasta": "ref/pig_Sscrofa11.1_r112.fa"
  },
  "sheep": {
   "kind": "ensembl_vcf",
   "label": "Ensembl variation 109",
   "ratio": 5,
   "snpeff_db": "Oar_rambouillet_v1.0",
   "vcf": "dl/sheep_r109_var/ovis_aries_rambouillet_incl_consequences.vcf.gz",
   "csi": "dl/sheep_r109_var/ovis_aries_rambouillet_incl_consequences.vcf.gz.csi",
   "fasta": "ref/sheep_Oar_rambouillet_v1.0_r109.fa"
  },
  "horse": {
   "kind": "ensembl_vcf",
   "label": "Ensembl variation 110",
   "ratio": 5,
   "snpeff_db": "EquCab3.0",
   "vcf": "dl/horse_r110_var/equus_caballus_incl_consequences.vcf.gz",
   "csi": "dl/horse_r110_var/equus_caballus_incl_consequences.vcf.gz.csi",
   "fasta": "ref/horse_EquCab3.0_r110.fa",
   "fasta_gz": "dl/horse_r110_fa/Equus_caballus.EquCab3.0.dna.toplevel.fa.gz"
  },
  "cat": {
   "kind": "ensembl_vcf",
   "label": "Ensembl variation 114",
   "ratio": 5,
   "snpeff_db": "F.catus_Fca126_mat1.0",
   "vcf": "dl/cat_r114_var/felis_catus_incl_consequences.vcf.gz",
   "csi": "dl/cat_r114_var/felis_catus_incl_consequences.vcf.gz.csi",
   "fasta": "ref/cat_Fca126_r114.fa",
   "fasta_gz": "dl/cat_r114_fa/Felis_catus.F.catus_Fca126_mat1.0.dna.toplevel.fa.gz",
   "chrom_override": {
    "NC_051841.1": "C1"
   },
   "variant_chrom_override": {
    "NC_058380.1_27099390_G_A": "X"
   },
   "_variant_chrom_override_note": "This positive's identifier carries the RefSeq accession of chromosome D4, but the window the atlas scored and annotated (stop_gained) is X:27,099,390: the 8,192-bp window is identical to the public assembly there, and D4:27,099,390 holds a C, not the record's G.",
   "_chrom_override_note": "NC_051841.1 is a dog accession in a cat record; Additional file 3's refseq_chromosome_map README says its reference allele matches cat chromosome C1, and it does."
  },
  "cattle": {
   "kind": "ensembl_vcf",
   "label": "Ensembl variation 110",
   "ratio": 5,
   "snpeff_db": "ARS-UCD1.2.99",
   "vcf": "dl/cattle_r110_var/bos_taurus_incl_consequences.vcf.gz",
   "csi": "dl/cattle_r110_var/bos_taurus_incl_consequences.vcf.gz.csi",
   "fasta": "ref/cattle_ARS-UCD1.2_r110.fa",
   "fasta_gz": "dl/cattle_r110_fa/Bos_taurus.ARS-UCD1.2.dna.toplevel.fa.gz"
  },
  "dog": {
   "kind": "ensembl_vcf",
   "label": "Ensembl variation 104",
   "ratio": 5,
   "snpeff_db": "CanFam3.1",
   "vcf": "dl/dog_r104_var/canis_lupus_familiaris_incl_consequences.vcf.gz",
   "csi": "dl/dog_r104_var/canis_lupus_familiaris_incl_consequences.vcf.gz.csi",
   "fasta": "ref/dog_CanFam3.1_r104.fa",
   "fasta_gz": "dl/dog_r104_fa/Canis_lupus_familiaris.CanFam3.1.dna.toplevel.fa.gz"
  },
  "human": {
   "kind": "clinvar",
   "label": "ClinVar 2026-07-28, Benign / Likely benign",
   "ratio": 1,
   "snpeff_db": "GRCh38",
   "vcf": "clinvar/clinvar_20260728.vcf.gz",
   "fasta": "ref/human_GRCh38_r112.fa",
   "fasta_gz": "dl/human_r112_fa/Homo_sapiens.GRCh38.dna.primary_assembly.fa.gz",
   "class_by": "snpeff",
   "_class_by_note": "Benign and Likely benign ClinVar records are few enough to annotate all of them with snpEff 5.2, the annotator that classed the positives. ClinVar's INFO/MC vocabulary lacks splice_region_variant and names start-codon, upstream and downstream variants differently, so a both-annotators rule left 13 start_lost, 21 splice_region and 3 downstream positives with no candidate at all."
  }
 }
}
```
