## Additional_file_3_Recompute_tables_and_scripts for "Unscored variants leave many comparisons of variant effect predictors undecided: evidence from ClinVar, published benchmarks and genomic language models": protein_align.py

```
"""Protein alignment for carrying a residue from one sequence to its orthologue (used by
build_atlas_missense_transfer.py; `python3 protein_align.py` runs its checks).

Gotoh global alignment with affine gaps (BLOSUM62; a k-residue gap costs 11 + (k - 1), one less than under
BLAST's protein defaults of open 11, extend 1) and free end gaps, so an N- or C-terminal extension on either
side costs nothing. Rows are computed with numpy; the horizontal (gap-in-the-first-sequence) state is closed
over a row with a running maximum, which is exact for affine gaps because a gap is never reopened immediately
after it closes.
"""
import numpy as np

_AA = "ARNDCQEGHILKMFPSTWYVBZX*"
_B62 = """
 4 -1 -2 -2  0 -1 -1  0 -2 -1 -1 -1 -1 -2 -1  1  0 -3 -2  0 -2 -1  0 -4
-1  5  0 -2 -3  1  0 -2  0 -3 -2  2 -1 -3 -2 -1 -1 -3 -2 -3 -1  0 -1 -4
-2  0  6  1 -3  0  0  0  1 -3 -3  0 -2 -3 -2  1  0 -4 -2 -3  3  0 -1 -4
-2 -2  1  6 -3  0  2 -1 -1 -3 -4 -1 -3 -3 -1  0 -1 -4 -3 -3  4  1 -1 -4
 0 -3 -3 -3  9 -3 -4 -3 -3 -1 -1 -3 -1 -2 -3 -1 -1 -2 -2 -1 -3 -3 -2 -4
-1  1  0  0 -3  5  2 -2  0 -3 -2  1  0 -3 -1  0 -1 -2 -1 -2  0  3 -1 -4
-1  0  0  2 -4  2  5 -2  0 -3 -3  1 -2 -3 -1  0 -1 -3 -2 -2  1  4 -1 -4
 0 -2  0 -1 -3 -2 -2  6 -2 -4 -4 -2 -3 -3 -2  0 -2 -2 -3 -3 -1 -2 -1 -4
-2  0  1 -1 -3  0  0 -2  8 -3 -3 -1 -2 -1 -2 -1 -2 -2  2 -3  0  0 -1 -4
-1 -3 -3 -3 -1 -3 -3 -4 -3  4  2 -3  1  0 -3 -2 -1 -3 -1  3 -3 -3 -1 -4
-1 -2 -3 -4 -1 -2 -3 -4 -3  2  4 -2  2  0 -3 -2 -1 -2 -1  1 -4 -3 -1 -4
-1  2  0 -1 -3  1  1 -2 -1 -3 -2  5 -1 -3 -1  0 -1 -3 -2 -2  0  1 -1 -4
-1 -1 -2 -3 -1  0 -2 -3 -2  1  2 -1  5  0 -2 -1 -1 -1 -1  1 -3 -1 -1 -4
-2 -3 -3 -3 -2 -3 -3 -3 -1  0  0 -3  0  6 -4 -2 -2  1  3 -1 -3 -3 -1 -4
-1 -2 -2 -1 -3 -1 -1 -2 -2 -3 -3 -1 -2 -4  7 -1 -1 -4 -3 -2 -2 -1 -2 -4
 1 -1  1  0 -1  0  0  0 -1 -2 -2  0 -1 -2 -1  4  1 -3 -2 -2  0  0  0 -4
 0 -1  0 -1 -1 -1 -1 -2 -2 -1 -1 -1 -1 -2 -1  1  5 -2 -2  0 -1 -1  0 -4
-3 -3 -4 -4 -2 -2 -3 -2 -2 -3 -2 -3 -1  1 -4 -3 -2 11  2 -3 -4 -3 -2 -4
-2 -2 -2 -3 -2 -1 -2 -3  2 -1 -1 -2 -1  3 -3 -2 -2  2  7 -1 -3 -2 -1 -4
 0 -3 -3 -3 -1 -2 -2 -3 -3  3  1 -2  1 -1 -2 -2  0 -3 -1  4 -3 -2 -1 -4
-2 -1  3  4 -3  0  1 -1  0 -3 -4  0 -3 -3 -2  0 -1 -4 -3 -3  4  1 -1 -4
-1  0  0  1 -3  3  4 -2  0 -3 -3  1 -1 -3 -1  0 -1 -3 -2 -2  1  4 -1 -4
 0 -1 -1 -1 -2 -1 -1 -1 -1 -1 -1 -1 -1 -1 -2  0  0 -2 -1 -1 -1 -1 -1 -4
-4 -4 -4 -4 -4 -4 -4 -4 -4 -4 -4 -4 -4 -4 -4 -4 -4 -4 -4 -4 -4 -4 -4  1
"""
B62 = np.array([[int(x) for x in row.split()] for row in _B62.strip().splitlines()], dtype=np.float32)
assert B62.shape == (24, 24) and (B62 == B62.T).all()
IDX = {a: i for i, a in enumerate(_AA)}
GO, GE = 11.0, 1.0
NEG = np.float32(-1e9)


def _codes(s):
    return np.array([IDX.get(c, IDX["X"]) for c in s], dtype=np.int64)


def align(a, b):
    """Return (score, pairs): pairs is a list of (i, j), 1-based aligned residue positions, i in a and j in b."""
    n, m = len(a), len(b)
    ca, cb = _codes(a), _codes(b)
    M = np.full(m + 1, NEG, np.float32)
    X = np.zeros(m + 1, np.float32)          # a residue against a gap (vertical move); free at the start
    Y = np.zeros(m + 1, np.float32)          # b residue against a gap (horizontal move); free along row 0
    M[0] = 0.0
    PM = np.zeros((n + 1, m + 1), np.int8)   # state the diagonal move came from: 0 M, 1 X, 2 Y
    PX = np.zeros((n + 1, m + 1), np.int8)   # 0 opened from M, 1 extended, 2 opened from Y
    PY = np.zeros((n + 1, m + 1), np.int8)   # 0 opened from M, 1 extended, 2 opened from X
    last_M = np.full(n + 1, NEG, np.float32); last_X = np.zeros(n + 1, np.float32); last_Y = np.zeros(n + 1, np.float32)
    last_M[0], last_X[0], last_Y[0] = M[m], X[m], Y[m]
    jj = np.arange(m + 1, dtype=np.float32)
    for i in range(1, n + 1):
        prev = np.stack([M, X, Y])
        best_prev = prev.max(axis=0)
        src = prev.argmax(axis=0).astype(np.int8)
        Mi = np.full(m + 1, NEG, np.float32)
        Mi[1:] = best_prev[:-1] + B62[ca[i - 1], cb]
        PM[i, 1:] = src[:-1]
        # vertical: from M or Y of the row above opens, X of the row above extends
        opn = np.maximum(M - GO, Y - GO)
        ext = X - GE
        Xi = np.maximum(opn, ext)
        PX[i] = np.where(ext >= opn, 1, np.where(M >= Y, 0, 2)).astype(np.int8)
        Xi[0] = 0.0                            # leading gap in b is free
        PX[i, 0] = 1
        # horizontal: running maximum of openings from M or X of this row
        base = np.maximum(Mi, Xi)
        base_src = np.where(Mi >= Xi, 0, 2).astype(np.int8)
        z = base + GE * jj
        run = np.maximum.accumulate(z)
        Yi = np.full(m + 1, NEG, np.float32)
        Yi[1:] = run[:-1] - GO - GE * (jj[1:] - 1)
        Yi[0] = NEG
        open_here = np.full(m + 1, NEG, np.float32); open_here[1:] = base[:-1] - GO
        ext_here = np.full(m + 1, NEG, np.float32); ext_here[2:] = Yi[1:-1] - GE
        PY[i] = np.where(ext_here > open_here, 1, np.concatenate([[0], base_src[:-1]])).astype(np.int8)
        M, X, Y = Mi, Xi, Yi
        last_M[i], last_X[i], last_Y[i] = M[m], X[m], Y[m]
    # free end gaps: the alignment may end on the last row or the last column
    row_best = np.stack([M, X, Y]).max(axis=0)
    col_best = np.stack([last_M, last_X, last_Y]).max(axis=0)
    if row_best.max() >= col_best.max():
        i, j = n, int(row_best.argmax())
        state = int(np.stack([M, X, Y])[:, j].argmax())
    else:
        i, j = int(col_best.argmax()), m
        state = int(np.stack([last_M, last_X, last_Y])[:, i].argmax())
    score = float(max(row_best.max(), col_best.max()))
    pairs = []
    while i > 0 and j > 0:
        if state == 0:
            pairs.append((i, j))
            state = int(PM[i, j]); i -= 1; j -= 1
        elif state == 1:
            nxt = int(PX[i, j]); i -= 1
            state = 1 if nxt == 1 else (0 if nxt == 0 else 2)
        else:
            nxt = int(PY[i, j]); j -= 1
            state = 2 if nxt == 1 else (0 if nxt == 0 else 1)
    return score, pairs[::-1]


def map_positions(a, b):
    """For each residue of a (1-based), the aligned residue of b (1-based) or 0; the identity over aligned
    pairs; and the alignment score."""
    score, pairs = align(a, b)
    out = np.zeros(len(a) + 1, np.int64)
    same = 0
    for i, j in pairs:
        out[i] = j
        same += a[i - 1] == b[j - 1]
    return out, (same / len(pairs) if pairs else 0.0), score


if __name__ == "__main__":
    # identical sequences map to themselves
    s = "MKTAYIAKQRQISFVKSHFSRQLEERLGLIEVQAPILSRVGDGTQDNLSGAEKAVQVKVKALPDAQFEVVHSLAKWKRQTLGQHDFSAGEGLYTHMKALRPDEDRLSPLHSVYVDQWDWERVMGDGERQFSTLKSTVEAIWAGIKATEAAVSEEFGLAPFLPDQIHFVHSQELLSRYPDLDAKGRERAIAKDLGAVFLVGIGGKLSDGHRHDVRAPDYDDWUAQGSYGSGAAGSEILWDTLEVAKALAERNE"
    s = s.replace("U", "C")
    mp, ident, _ = map_positions(s, s)
    assert (mp[1:] == np.arange(1, len(s) + 1)).all() and ident == 1.0
    # an insertion of 5 residues after position 40 in b shifts everything after it by 5
    b = s[:40] + "GGGGG" + s[40:]
    mp, ident, _ = map_positions(s, b)
    assert (mp[1:41] == np.arange(1, 41)).all() and (mp[41:] == np.arange(46, len(s) + 6)).all(), mp[35:50]
    # a deletion of 7 residues from b: residues 61-67 of a face gaps, the rest map
    b = s[:60] + s[67:]
    mp, ident, _ = map_positions(s, b)
    assert (mp[61:68] == 0).all() and mp[68] == 61 and mp[60] == 60, (mp[55:75])
    # an N-terminal extension of 30 residues on a is free
    a = "MSTNPKPQRKTKRNTNRRPQDVKFPGGGQI" + s
    mp, ident, _ = map_positions(a, s)
    assert (mp[31:] == np.arange(1, len(s) + 1)).all() and (mp[1:31] == 0).all()
    # point substitutions keep the register
    b = list(s); b[10] = "W"; b[100] = "P"; b = "".join(b)
    mp, ident, _ = map_positions(s, b)
    assert (mp[1:] == np.arange(1, len(s) + 1)).all() and ident < 1.0
    print("protein_align.py: 5 checks pass")
```
