## Additional_file_3_Recompute_tables_and_scripts for "Unscored variants leave many comparisons of variant effect predictors undecided: evidence from ClinVar, published benchmarks and genomic language models": reduce_to_reach.py

```
#!/usr/bin/env python3
"""reduce_to_reach.py -- turn a full (licensed) reach panel into the reach-only form deposited as Additional file 4
or 5, with the file's own key-value metadata.

    python3 provenance/reduce_to_reach.py af4 /path/to/full_panels/dbnsfp_reach_panel.parquet  OUT.parquet
    python3 provenance/reduce_to_reach.py af5 /path/to/full_panels/clinvar_reach_panel.parquet  OUT.parquet
    python3 provenance/reduce_to_reach.py af4 FULL OUT --check DEPOSITED   # also compare OUT with a deposited file

The reduction keeps the key columns and replaces every withheld score column X by reach__X, True where the full
panel carries a value and False where it does not. Additional file 5 keeps its phastCons and phyloP values, which are
UCSC products free to redistribute, and carries a reach flag for them too. Nothing else is changed: row order, key
columns and their types are the full panel's own. --check compares the data of OUT with a deposited file, column by
column, and exits 1 on any difference; the key-value metadata is not compared, because it is what this script adds.
"""
import argparse
import sys

import pyarrow as pa
import pyarrow.compute as pc
import pyarrow.parquet as pq

KEYS = {"af4": ["variant_id", "label", "stars", "consequence", "gene"],
        "af5": ["variant_id", "label", "stars", "consequence"]}
KEEP_VALUES = {"af4": [], "af5": ["phastcons", "phylop"]}   # value columns that are redistributed
META = {
    "af4": {
        "title": "Additional file 4: per-variant reach matrix for 49 dbNSFP predictors",
        "genome_build": "GRCh38",
        "source": "ClinVar GRCh38 release fileDate 2026-07-28 at one review star or better, restricted to the "
                  "substitutions dbNSFP 5.3.1a annotates; reach indicators computed by the authors",
        "license": "CC0 1.0, with the written permission of dbNSFP's maintainers; the dbNSFP-derived score values are "
                   "withheld (dbNSFP academic release, CC BY-NC-ND 4.0)",
        "data_dictionary": "Additional file 3, tables/dbnsfp_reach_panel.README.md",
    },
    "af5": {
        "title": "Additional file 5: per-variant conservation values and reach matrix for CADD, REVEL, AlphaMissense, "
                 "phyloP and phastCons",
        "genome_build": "GRCh38",
        "source": "ClinVar GRCh38 release fileDate 2026-07-28, the single-nucleotide variants classified pathogenic or "
                  "benign (likely categories included), before the review-status filter; phyloP100way and "
                  "phastCons100way from UCSC; reach indicators computed by the authors",
        "license": "CC0 1.0 for the reach indicators; phyloP and phastCons values are UCSC products free for public "
                   "and commercial use; the CADD, REVEL and AlphaMissense values are withheld (see LICENSING.md)",
        "data_dictionary": "Additional file 3, tables/clinvar_reach_panel.README.md",
    },
}
# The article's title, as Additional files 4 and 5 carry it; kept so that rebuilds match them byte for byte.
ARTICLE = ("Unscored variants leave many comparisons of variant effect predictors undecided: "
           "evidence from ClinVar, published benchmarks and genomic language models (GigaScience)")


def reduce(which, full):
    keys = KEYS[which]
    missing = [k for k in keys if k not in full.column_names]
    if missing:
        sys.exit("the full panel lacks key column(s) %s" % missing)
    scores = [c for c in full.column_names if c not in keys]
    cols, names = [full.column(k) for k in keys], list(keys)
    for c in KEEP_VALUES[which]:
        cols.append(full.column(c)); names.append(c)
    for c in scores:
        cols.append(pc.is_valid(full.column(c))); names.append("reach__" + c)
    meta = dict(META[which], article=ARTICLE)
    return pa.table(cols, names=names).replace_schema_metadata(meta)


def main():
    ap = argparse.ArgumentParser()
    ap.add_argument("which", choices=["af4", "af5"])
    ap.add_argument("full")
    ap.add_argument("out")
    ap.add_argument("--check", metavar="DEPOSITED")
    a = ap.parse_args()
    pf = pq.ParquetFile(a.full)
    red = reduce(a.which, pf.read())
    # the deposited files were written as one row group for Additional file 4 and in the full panel's row groups
    # for Additional file 5; keeping the full panel's row-group size keeps that layout
    rg = pf.metadata.row_group(0).num_rows
    pq.write_table(red, a.out, compression="zstd", row_group_size=rg)
    print("wrote %s: %d rows, %d columns (%s)" % (a.out, red.num_rows, red.num_columns,
                                                 ", ".join(red.column_names[:6]) + ", ..."))
    if a.check:
        dep = pq.read_table(a.check)
        new = pq.read_table(a.out)
        if dep.column_names != new.column_names:
            print("DIFFER: column names or order")
            return 1
        bad = [c for c in dep.column_names if not dep.column(c).equals(new.column(c))]
        if bad or dep.num_rows != new.num_rows:
            print("DIFFER in %d column(s): %s" % (len(bad), ", ".join(bad[:10])))
            return 1
        print("PASS: every column of %s equals the deposited %s" % (a.out, a.check))
    return 0


if __name__ == "__main__":
    sys.exit(main())
```
