## Additional_file_3_Recompute_tables_and_scripts for "Unscored variants leave many comparisons of variant effect predictors undecided: evidence from ClinVar, published benchmarks and genomic language models": unpack_chcadd.py

```
"""Take chCADD's score table and its tabix index out of the seven-part archive, and nothing else.

    python3 unpack_chcadd.py <directory with chCADD.tar.gz.aa ... .ag> <empty destination directory>

The parts (fetch_chcadd.sh) are one gzip-compressed tar archive cut into pieces. This reads them in order as one
stream, lists every member with its size, and writes out only regular files whose names end in .tsv.gz or
.tsv.gz.tbi, under their base names. The archive's Python helper and any other member are listed and skipped:
nothing in the archive is executed or imported. Standard library only.
"""
import os
import sys
import tarfile

PARTS = ["chCADD.tar.gz.a" + c for c in "abcdefg"]
KEEP = (".tsv.gz", ".tsv.gz.tbi")


class Parts:
    """the parts, in order, as one readable stream"""

    def __init__(self, paths):
        self.paths, self.i, self.fh = paths, 0, open(paths[0], "rb")

    def read(self, n=-1):
        out = b""
        while n < 0 or len(out) < n:
            b = self.fh.read(-1 if n < 0 else n - len(out))
            if b:
                out += b
                continue
            self.fh.close()
            self.i += 1
            if self.i == len(self.paths):
                break
            self.fh = open(self.paths[self.i], "rb")
        return out


def main():
    if len(sys.argv) != 3:
        sys.exit(__doc__)
    src, dest = sys.argv[1], sys.argv[2]
    paths = [os.path.join(src, p) for p in PARTS]
    for p in paths:
        if not os.path.exists(p):
            sys.exit("missing part: %s" % p)
    os.makedirs(dest, exist_ok=True)
    n = 0
    with tarfile.open(fileobj=Parts(paths), mode="r|gz") as tf:
        for m in tf:
            kind = "file" if m.isreg() else ("dir" if m.isdir() else "other")
            keep = m.isreg() and m.name.endswith(KEEP)
            print("%-5s %15s  %s%s" % (kind, "{:,}".format(m.size), m.name, "   -> written" if keep else ""), flush=True)
            if not keep:
                continue
            out = os.path.join(dest, os.path.basename(m.name))
            if os.path.exists(out):
                sys.exit("refusing to overwrite %s" % out)
            fh = tf.extractfile(m)
            with open(out, "wb") as oh:
                while True:
                    b = fh.read(1 << 24)
                    if not b:
                        break
                    oh.write(b)
            assert os.path.getsize(out) == m.size, "short write: %s" % out
            n += 1
    print("%d file(s) written to %s" % (n, dest))
    return 0 if n else 1


if __name__ == "__main__":
    sys.exit(main())
```
