## Additional_file_3_Recompute_tables_and_scripts for "Unscored variants leave many comparisons of variant effect predictors undecided: evidence from ClinVar, published benchmarks and genomic language models": README.md

````
# Reduced per-variant evidence tables

Supporting deposit for *"Unscored variants leave many comparisons of variant effect predictors undecided: evidence from ClinVar, published benchmarks and genomic language models"* (GigaScience). Varunkumar Asediya, Udayaraja GK, Haja N. Kadarmideen and Chandra S. Pareek. The code is MIT licensed (`LICENSE`); the tables are CC0 1.0 (`LICENSE-DATA`) except the third-party parts `LICENSES.tsv` names file by file.

## How this deposit is split across additional files

Three tables would take this archive past the journal's per-file size limit, so this deposit arrives as four
uploads. Download all four and reassemble them into one directory before running anything:

| upload | contents | put it here |
|---|---|---|
| Additional file 3 | this archive: all scripts, READMEs, manifests and the small tables | unzip to a directory |
| Additional file 4 | uploaded as `16_Additional_file_4_dbNSFP_reach_panel_coordinates_and_reach_only.parquet` (3.07 MB) | rename to `tables/dbnsfp_reach_panel.parquet` |
| Additional file 5 | uploaded as `17_Additional_file_5_ClinVar_reach_panel_conservation_and_reach.parquet` (11.25 MB) | rename to `tables/clinvar_reach_panel.parquet` |
| Additional file 6 | uploaded as `18_Additional_file_6_splicing_deployment_background.parquet` (11.97 MB) | rename to `tables/table1_background.parquet` |

`MANIFEST.sha256` covers all four uploads. Running `python3 check_manifest.py` before the three large tables
are in place reports them as MISSING and names the additional file to fetch; with all four in place it exits 0.

`EXPECTED_DIGESTS.txt` holds the SHA-256 of Additional files 4 to 6 as uploaded, so a download can
be checked before it is placed in `tables/`: from the directory holding the downloads, run
`shasum -a 256 -c <this directory>/EXPECTED_DIGESTS.txt`. Additional files 4 to 6 as downloaded from the
journal's submission system are named `Additional_file_4_dbNSFP_reach_Supplementary_Material.parquet`,
`Additional_file_5_ClinVar_reach_Supplementary_Material.parquet` and
`Additional_file_6_splicing_Supplementary_Material.parquet`; they are byte-identical to the files named above,
so rename them to the `16_`, `17_` and `18_` names before running `shasum -c`.

`recompute_dbnsfp.py`, `recompute_labelfree_baseline.py`, `recompute_conventions.py` and `recompute_concentration.py`
need Additional file 4,
`recompute_pp3bp4.py` and `recompute_vus_zero_points.py` need Additional file 5, `recompute_clinvar_reach.py`,
`recompute_identification.py` and `recompute_unscored_genes.py` need both, and `recompute_fig1cde.py` needs
Additional file 6. The other **fifteen** recompute scripts run from Additional file 3 alone, as does
`verify_theory.py`. Without its panel, each of the first ten names the missing file and exits 2, which
`run_all.sh` reports as PANEL ABSENT, not as a failure.

Of the **twenty-five** recompute scripts, **sixteen** exit 0 once Additional files 4 to 6 are in `tables/`. The other
**nine** exit 77 after checking every value they can without the score *values* this deposit withholds. Seven of
them check part of their printed values against those values: five against licensed values, dbNSFP's
for `recompute_dbnsfp.py` and `recompute_identification.py`, CADD's, REVEL's and
AlphaMissense's for `recompute_clinvar_reach.py`, `recompute_pp3bp4.py` and `recompute_identification.py`, the CADD
scores TraitGym distributes for `recompute_strand.py`; two need pCADD's and chCADD's, whose hosts state no licence,
`recompute_atlas_comparators.py` and `recompute_atlas_matched.py`. `recompute_conventions.py` and
`recompute_concentration.py` check all of their printed values without them (35 and 8) and exit 77 only because
rebuilding their tables needs dbNSFP's values.

## What this is

This deposit carries **one row per variant** for each analysis arm (the arm table below;
per predictor and article for the benchmark audit) and a script per arm that recomputes the published values,
exiting non-zero on any disagreement. No score tree, no genome FASTA, no window sequences beyond the 90 of
`tables/golden_windows.parquet`, no raw data root, no GPU.

`scripts/verify_published_literals.py` also finds, in the two Word files submitted to the journal
(`01_Manuscript_GigaScience_v2.0.docx` and `12_Additional_file_1_Supplementary_v1.1.docx`, passed as arguments,
or found in this deposit's root, its parent directory or the working directory), every value of a script's
`published` column that the article prints. It reads those .docx files only, not a PDF or text export of the
published article; without them, compare a script's `published` column with the article as printed. A first run
takes about 9 min (measured on an Apple M4 Pro, 14 cores; some scripts size their worker pools from the core count,
so fewer cores take longer), most of it running every recompute script to harvest
the values; later runs reuse that harvest, cached in `run_all_logs/`, until a script changes (pass `--rebuild`
after placing Additional files 4 to 6). The values it does not locate in the article (most not printed, a few
printed only in another form, such as a table cell) are held, each with its script, quantity and value, in the
`RETIRED` list near the top of the script; a run prints only how many of them it met, and their own scripts still
check them. Its closing total counts every registered script, but its per-script table lists only scripts with a
located value: `recompute_endpoint_se.py`, whose one value is retired, is counted and not listed.

```
deposit/
  README.md                  this file
  DEPOSIT_README.md          what Additional files 4 to 6 hold, and why some score values are absent
  LICENSE                    MIT, for the code; identical to the licence in Additional file 2
  LICENSE-DATA               CC0 1.0, for the tables, with the third-party exceptions
  LICENSES.tsv               licence, source and attribution, file by file
  LICENSING.md               the licences in prose, and how to rebuild the withheld values
  third_party_licenses/      the Apache 2.0 and MIT texts under which GPN-Star's and TraitGym's scores are redistributed
  EXPECTED_DIGESTS.txt       sha256 of Additional files 4 to 6 as uploaded, to check a download
  regenerate_full_panels.py  checks a licensed rebuild of Additional file 4 or 5 against its reach indicators
                             and value digests
  rebuild_licensed.py        rebuilds Additional files 4 and 5 from licensed sources, verifies the rebuild and
                             runs the four recompute scripts that need it (LICENSING.md)
  requirements.txt           tested versions and the measured floor
  MANIFEST.sha256            sha256 of every shipped file
  check_manifest.py          verifies the manifest; also catches undeclared extra files
  check_missingness.py       proves which missing-value predicate is safe (see below)
  run_all.sh                 runs every self-contained script and reports each exit code
  tables/                    the data, and one README per table
  scripts/                   what a reader runs
  provenance/                how the tables were built; reduce_to_reach.py turns a licensed rebuild into
                             Additional file 4 or 5
  figures/                   the figures' prep and build scripts and the intermediate files they share
  theory/                    THEORY.md, the propositions and proofs that verify_theory.py checks; SIMPLEQA.md, the
                             accounting restated for accuracy
  source_data/               the values each figure panel draws, one CSV per panel
```

## Arm → table → script

| # | Arm | Tables | Script | Values checked |
|---|---|---|---|---|
| 1 | dbNSFP, 49 predictors (**Figures 2 and 3**, **Additional file 1: Figure S15**; Notes S3, S4, S6 and S7) | `dbnsfp_reach_panel.parquet` (328,328 × 54), `dbnsfp_panel_prefilter_keys.parquet` (352,907 × 5), `dbnsfp_predictors.csv`, `figures/dbnsfp_49_provenance.csv`, `clinvar_missense_af.parquet`, `dbnsfp_per_gene_bounds.parquet` (6,468 × 9), `dbnsfp_breakdown_points.parquet` (2,352 × 10), `dbnsfp_coding_scope.parquet` (17 × 8) | `recompute_dbnsfp.py` | **79/79**, of which 10 need no licensed input |
| 2 | Splicing benchmark, the `mfass_` tables (**Additional file 1: Figure S14 and Table S20**, and Table S28's benchmark column) | `mfass_splicing_panel.parquet` (3,912 × 19) + `.csv`, `.manifest.json`, and `brca1_sge_variants.parquet` (arm 3's table) for the BRCA1 arm at the 8,192-bp readout | `recompute_splicing.py` | **174/174** (the script's 205 PASS include 31 derived rows the paper does not print; 3 declared N/A; 208 checks) |
| 3 | BRCA1 saturation genome editing (**Additional file 1: Figure S6**; Notes S8 and S18) | `brca1_sge_variants.parquet` (3,893 × 13) + `.csv`, `brca1_alphamissense.parquet` (1,831 × 3) | `recompute_brca1.py` | **19/19** (and 11 derived values the paper does not print) |
| 4 | ClinVar consequence strata / Table S15 | `clinvar_consequence_panel.parquet` (3,714 × 12) + `.csv` | `recompute_consequence.py` | **24 agree, 0 disagree, 1 declared not reproducible** (the script's 39 agreeing checks include 13 derived values the paper does not print and 2 provenance declarations) |
| 5 | Atlas per-variant panel (**Figure 5**, and **Additional file 1: Figures S5, S7 and S18**) + Table S28 call rates | `fig1_atlas_pervariant.parquet` (11,130 × 9) + `.csv`, `fig1_species_meta.csv`, `table1_benchmark.parquet` (3,912 × 11) + `.csv`, `table1_background.parquet` (500,000 × 23) | `recompute_fig1cde.py` | **106/106**; a further 9 recomputed but not printed; 16 CNN cells and 8 k-mer cells recorded as per-species AUROCs (Additional file 2: reports/tables.md, Table D4) |
| 6 | Population arms, cattle and bat (**Additional file 1: Figure S3**) | `fig6_cattle_selection.parquet` (28,006 × 10), `fig6_bat_selection.parquet` (23,888 × 11), `fig6_decomposition_variants.parquet` (11,130 × 4), `fig6_cattle_flanks.csv` (28,006 × 3) | `recompute_fig6pop.py` | **32/32** (the script's 65 checks add 33 derived values the paper does not print) |
| 7 | ClinVar reach panel, 1.43 M variants (**Figure 4**), and dbNSFP's reach against each tool's own release (Note S5) | `clinvar_reach_panel.parquet` (1,484,836 × 11), `.manifest.json`, `dbnsfp_reach_panel.parquet` (arm 1's table) | `recompute_clinvar_reach.py` | **76/76**, of which 52 need no licensed input |
| — | Table 1 locus-clustered intervals (Notes S12 and S32) | `table2_cluster_aware_ci.tsv` (18 × 39), written from arm 5's table | `table2_cluster_aware_ci.py` | **34/34** |
| — | Strand sensitivity, reference-only statistics, TraitGym's Mendelian readouts and the 1B rung (Notes S10, S17, S27, S29 and S32) | `strand40b_scores.parquet` (327 × 13), `strand_ladder_evo2_1b_scores.parquet` (654 × 8), `traitgym_mendelian_readouts.parquet` (3,380 × 39), with TraitGym's own `CADD.parquet` for the values that need CADD, `fig1_atlas_pervariant.parquet` (arm 5's table), `fig1_atlas_ladder.parquet` | `recompute_strand.py` | **51/51**, of which 43 need no licensed input |
| — | Atlas strata, margins and the ladder (Figures 5c and 5g; Additional file 1: Figure S18b; Tables S10, S21 and S24; Notes S1, S10, S12 to S16, S21, S23, S25, S32 and S33) | `fig1_atlas_pervariant.parquet` (arm 5's table), `fig1_atlas_ladder.parquet`, `refseq_chromosome_map.csv`, `atlas_positive_annotations.parquet` (2,240 × 9), `atlas_gerp_windows.parquet` (11,130 × 6), `atlas_variant_positions.parquet` (11,130 × 4), `atlas_missense_transfer.parquet` (534 × 19), `atlas_gpnstar.parquet` (3,308 × 4), `atlas_sift.parquet` (11,130 × 15) | `recompute_atlas_strata.py` | **129/129** |
| — | Calibrated PP3 and BP4 evidence, label circularity and functional labels (**Additional file 1: Figure S13**; Figure 3g; Tables S22, S23 and S27; Notes S7 and S8) | `clinvar_reach_panel.parquet` (arm 7's table), `erepo_clingen_labels.parquet` (7,479 × 10), `clinvar_panel_geneinfo.parquet`, `clinvar_label_history.parquet`, `brca1_sge_variants.parquet`, `ldlr_functional_labels.parquet` (5,705 × 6), `clinvar_missense_vus_counts.parquet` (19,281 × 3), `clingen_vcep_pp3_tools.csv` (139 × 13), `figures/dbnsfp_49_provenance.csv` | `recompute_pp3bp4.py` | **146/146**, of which 67 need no licensed input |
| — | Identification, completions and the published-benchmark audit (Table S26; Notes S5, S7 and S24) | `dbnsfp_reach_panel.parquet`, `dbnsfp_panel_prefilter_keys.parquet` and `dbnsfp_predictors.csv` (arm 1), `clinvar_reach_panel.parquet` (arm 7), `clinvar_panel_geneinfo.parquet` (1,434,254 × 2), `clinvar_missense_af.parquet` (202,607 × 4), `clinvar_label_history.parquet` (1,484,836 × 3), `dbnsfp_breakdown_points.parquet` (2,352 × 10), `figures/dbnsfp_49_provenance.csv`, `literature_audit_predictors.csv` (423 × 31) | `recompute_identification.py` | **81/81**, of which 34 need no licensed input |
| — | Table 1 macro row, annotation columns, the capacity ladder's 7B rung on the eight OMIA species and operating points (Table S2; Notes S1, S11, S12, S14 and S22; Additional file 2's Table D1) | `fig1_atlas_pervariant.parquet` (arm 5's table), `fig1_atlas_ladder.parquet` (11,109 × 4), `refseq_chromosome_map.csv` | `recompute_macro_ci.py` | **77/77** |
| — | Fragility of the atlas identification verdicts (Additional file 1: Note S22) | `fig1_atlas_pervariant.parquet` (arm 5's table), `refseq_chromosome_map.csv` (255 × 5) | `recompute_endpoint_fragility.py` | **14/14** |
| — | Monte Carlo error of the consequence-rung interval endpoints (a row of Additional file 2's Table D6, the negative controls) | `clinvar_consequence_panel.parquet` (arm 4's table) | `recompute_endpoint_se.py` | **1/1** |
| — | What the dbNSFP panel supports without score values (Table S9; main text; Notes S5, S9 and S32) | `dbnsfp_reach_panel.parquet` (arm 1's table, reach indicators only), `dbnsfp_predictors.csv`, `clinvar_missense_af.parquet`, `clinvar_label_history.parquet`, `figures/dbnsfp_49.csv`, `figures/dbnsfp_49_missense.csv`, `figures/dbnsfp_49_provenance.csv` | `recompute_labelfree_baseline.py` | **34/34** |
| — | The general statement: bound, identification, breakdown point and inference for metrics averaged over items or pairs, proved in `theory/THEORY.md` (Additional file 1: Note S36) | `dbnsfp_breakdown_points.parquet` (arm 1's), `simpleqa_table.csv` | `verify_theory.py` | **13/13** (and 1 derived value); and 103 enumeration checks of the propositions, each of which must pass |
| — | Published benchmarks found by one systematic search, and the earlier hand-selected set (Note S24; Tables S33 and S34) | `literature_audit_systematic_search_records.csv` (75 × 21), `literature_audit_systematic_papers.csv` (44 × 11), `literature_audit_systematic_predictors.csv` (495 × 31), `literature_audit_papers.csv`, `literature_audit_predictors.csv` | `recompute_literature_audit.py` | **66/66** (and 6 derived values the paper does not print) |
| — | Named orderings of thirteen predictor families, Table 2, and pairs printed in opposite orders (Note S40; Table S35) | the literature-audit tables above, `literature_audit_predictor_names.csv` (229 × 5), `literature_audit_named_pairs.csv` (78 × 16), `literature_audit_opposite_orders.csv` (350 × 16), `dbnsfp_breakdown_points.parquet` | `recompute_named_orderings.py` | **74/74** (and 11 derived values) |
| — | What fills and shared-variant comparison decide among the 49 predictors, and whether declined variants are harder (Note S37; Table S29) | `dbnsfp_reach_panel.parquet` (arm 1's), `dbnsfp_convention_predictors.csv` (98 × 14), `dbnsfp_convention_pairs.csv` (2,352 × 38), `dbnsfp_declined_by_target.csv` (59 × 49), `dbnsfp_declined_by_reference.csv` (612 × 15), `dbnsfp_declined_common_set.csv` (49 × 9) | `recompute_conventions.py` | **35/35**, all of which need no licensed input (and 4 derived values; with a licensed rebuild, 11, the five tables rebuilt byte for byte among them) |
| — | The accounting applied to accuracy on SimpleQA, a language-model factuality benchmark (Note S42; Table S37) | `simpleqa_table.csv` (8 × 18) | `recompute_simpleqa.py` | **43/43** (and 27 derived values) |
| — | How many genes carry the confidence sets of the 49 predictors' comparisons, the sets with the leading genes removed, and their coverage with the panel as the population (Note S3; the manuscript's Analyses and Discussion) | `dbnsfp_reach_panel.parquet` (arm 1's), `dbnsfp_predictors.csv`, `figures/dbnsfp_49_provenance.csv`, `dbnsfp_concentration_endpoints.csv` (441 × 7), `dbnsfp_concentration_comparisons.csv` (827 × 9), `dbnsfp_concentration_genes.csv` (15,606 × 5), `dbnsfp_concentration_genes_removed.csv` (10 × 21), `dbnsfp_concentration_coverage.csv` (26 × 7) | `recompute_concentration.py` | **8/8**, all read from the deposited tables, none needing licensed input (and 18 derived values, the reach-only columns checked against Additional file 4 among them; with a licensed rebuild, 24, the five tables rebuilt byte for byte among them) |
| — | Variants of uncertain significance at zero points: out of scope, unscored or indeterminate (Additional file 1: Note S38, Tables S30 and S31; the manuscript's calibrated clinical evidence) | `clinvar_vus_zero_points.parquet` (92,678 × 7), `acmg_sf_zero_points.csv` (84 × 13), `erepo_vus_zero_points.csv` (356 × 7), `clinvar_missense_vus_counts.parquet`, `clinvar_reach_panel.parquet` (arm 7's table) | `recompute_vus_zero_points.py` | **86/86**, of which 84 need no Additional file 5 (and 5 derived values the paper does not print) |
| — | Which genes, variant classes and disease areas go unscored (Additional file 1: Note S39, Table S32, Figure S17) | `dbnsfp_reach_panel.parquet` (arm 1's table), `clinvar_reach_panel.parquet` (arm 7's table), `clinvar_panel_geneinfo.parquet`, `figures/dbnsfp_49_provenance.csv`, `unscored_gene_annotation.parquet` (15,606 × 11), `unscored_gene_groups.parquet` (38,030 × 3), `unscored_initiator_codon.csv` (1,810 × 3), `unscored_missense_positions.parquet` (202,643 × 2), `unscored_disease_areas.parquet` (170,680 × 4) | `recompute_unscored_genes.py` | **47/47** (and 3 derived values the paper does not print) |
| — | The census of two genomic language model benchmarks: the GPN-Star suite and TraitGym (Additional file 1: Note S41, Table S36) | `glm_census_suite_datasets.csv` (14 × 13), `glm_census_suite_files.csv` (132 × 15), `glm_census_suite_pairs.csv` (970 × 21), `glm_census_suite_stated.csv` (141 × 16), `glm_census_traitgym_ap_by_chromosome.csv` (2,337 × 9), `glm_census_download_manifest.csv` (954 × 7) | `recompute_glm_census.py` | **122/122** (and 6 derived values the paper does not print) |
| — | Evo 2 against the 241-mammal phyloP, pCADD and chCADD on the atlas (Additional file 1: Note S43, Table S38, Figure S19; the manuscript's atlas sections) | `fig1_atlas_pervariant.parquet` (arm 5's table), `refseq_chromosome_map.csv`, `atlas_phylop241.parquet` (11,130 × 14), `atlas_pcadd.parquet` (396 × 10) and `atlas_chcadd.parquet` (308 × 10), reach only; the rebuilt score columns are needed for the values that use them | `recompute_atlas_comparators.py` | **121/121** with `--tables` and `--crosscheck`, of which 106 need neither (13 need the pCADD and chCADD scores, 2 Additional file 2's cross-check), and 41 derived values, 27 without the scores; among them 12 re-checks of Table S1, Table S21 and the manuscript's GERP margins, which the article prints in another form and `recompute_atlas_strata.py` checks as printed |
| — | The atlas's consequence-matched arm: each positive against population variants of its own consequence class and context, and against synonymous ones (Additional file 1: Note S44, Table S39, Figure S20; the manuscript's atlas sections) | `atlas_matched_panel.parquet` (11,356 × 30), with arm 5's table, `atlas_phylop241.parquet`, `atlas_gpnstar.parquet` and `refseq_chromosome_map.csv`; pCADD's and chCADD's values on the panel are in the withheld `atlas_matched_species_cadd.parquet` | `recompute_atlas_matched.py` | **57/57**, of which 48 need no withheld score (and 119 derived values, 113 without the scores; among them 21 re-checks of values the article prints in another form or only the comparator script prints), plus 97 headline values held in `recompute_atlas_matched.literals.json` |

In the last column, a value is one printed in the manuscript, in Additional file 1 or in Additional file 2's report
tables that the script recomputes from the deposited tables and compares with its printed form; values a script
checks that the article does not print are marked derived in its output and are not counted.

Every table is documented in a README beside it, its own `<name>.README.md` or one that covers a group of
related tables (for example `fig1cde_table1.README.md` and `fig6_pop.README.md`).

Some file names keep the archive's internal numbering, not the article's: `table2_cluster_aware_ci.py` and its
`.tsv` compute Table 1's intervals; `recompute_fig1cde.py` checks Figure S5, Table S1, Figure 5e and Table S28;
`recompute_fig6pop.py` checks Figure S3; `figures/build_fig4.py` draws Figure S14; and the `fig3_*` to `fig8_*`
files of `source_data/` belong to the figures its README names (the article has no Figure 7 or 8). The names
are kept because Additional file 2 (`reports/atlas_locus_clustered_ci.json`) and this archive's manifests record
these paths.

## Resampling units, replicate counts and seeds

Each reported estimand with its resampling unit, replicate count, seed and script. Scripts are this archive's unless marked as Additional file 2's; Note and Table numbers are Additional file 1's unless named otherwise.

| Estimand | Resampling unit | Replicates and seed | Script |
|---|---|---|---|
| Per-species atlas AUROC at both readouts (Table 1) | positive-bearing 100-kb loci whole, negatives individually | 20,000; seed 20260719 | `table2_cluster_aware_ci.py` |
| Atlas identification verdicts against GERP (Note S22) | as for Table 1 | 20,000; seed 20260923 | `recompute_endpoint_fragility.py` |
| Margins over GERP and identification verdicts without the positives on chromosomes carrying no negatives (Note S32) | positive-bearing 100-kb loci within species, negatives individually | 2,000, seed 61; 20,000, seed 20260923 | `table2_cluster_aware_ci.py` |
| Species means: macro AUROC, margins over GERP, paired readout change, increments | species (t interval on k − 1 df) | none | `recompute_macro_ci.py`, `recompute_atlas_strata.py`; the n-weighted increment's interval is a species bootstrap of 4,000 draws, seed 20260721, in `recompute_fig6pop.py` |
| Species-clustered percentile intervals beside the t on the macro rows (Note S12) | species | 200,000; seed 20260906 | `recompute_macro_ci.py` |
| Species means as a fixed set: margins over GERP and paired readout change (Note S21) | positive-bearing 100-kb loci within each species, negatives individually; the nine species held fixed | 2,000; seed 61 | `recompute_atlas_strata.py` |
| Equivalence test of the pooled 1,001-bp difference (Note S22; Additional file 2's Table D5) | species, then variants within each drawn species | 4,000; seed 20260721 | `build_tost_equivalence.py` (Additional file 2) |
| BCa interval on the nine species-level margins over GERP at 8,192 bp (Additional file 2's `reports/eqtl_cluster_bca.json`) | the nine species-level values | 20,000; seed 20260723 | `eqtl_cluster_and_bca.py` (Additional file 2) |
| Within-class AUROCs, gains and margins; the strata of Figure 5g, missense among them; reach gaps; meta-analysis standard errors | positive-bearing 100-kb loci within species, negatives individually | 2,000; seed 61 | `recompute_atlas_strata.py`; `fig8_readout.py` (Additional file 2) |
| Capacity-ladder steps by species (Note S10) | positive-bearing 100-kb loci within species, negatives individually | 2,000; seed 61 | `recompute_atlas_strata.py` |
| Operating points at a fixed false-positive rate, and the consequence filter beside them (Note S12) | positive-bearing 100-kb loci within species, negatives individually | 2,000; seeds 0 and 61 | `recompute_macro_ci.py`; `recompute_atlas_strata.py` |
| Class gap in GERP reach | Newcombe hybrid score, closed form | none | `fig5_stats.py` (Additional file 2) |
| Consequence-matched class gap | stratified Miettinen–Nurminen score interval, closed form | none | `fig5_stats.py` (Additional file 2) |
| dbNSFP per-predictor intervals (the identification confidence sets use a closed-form gene-clustered variance, and the max-T counts 10,000 multiplier draws, seed 0) | genes | 2,000; seed 0 | `recompute_dbnsfp.py` |
| ClinVar head-to-head differences | genes | 2,000; seed 61 | `recompute_identification.py` |
| Expert-panel AUROC differences (Table S23) | genes | 2,000; seed 61 | `recompute_pp3bp4.py` |
| Expert-panel AUROC gains without the benign labels resting only on population data (BA1, BS1 or BS2) (Note S7) | genes | 2,000; seed 61 | `recompute_pp3bp4.py` |
| Scope-matched confidence sets (Note S4) | genes, closed-form clustered variance | none | `recompute_dbnsfp.py` |
| One-sided 95% lower bounds of the breakdown points (Note S7) | genes | 2,000; seed 0 | `recompute_dbnsfp.py` |
| Side-by-side against head-to-head differences (Note S4) | genes | 2,000; seed 0 | `recompute_dbnsfp.py` |
| Per-gene leaders against sampling error (Note S6) | variants within the gene, each class separately | 2,000; seed 14 | `recompute_dbnsfp.py` |
| Likelihood ratios of the calibrated levels (Table S27) and label dependence by specification (Note S8) | genes | 2,000; seed 61 | `recompute_pp3bp4.py` |
| Functional-label and BRCA1 AlphaMissense differences (Note S8) | residues | 2,000; seeds 61 and 5 | `recompute_pp3bp4.py`, `recompute_brca1.py` |
| GPN-Star against Evo 2 and GERP (Note S16) | positive-bearing 100-kb loci within species, negatives individually | 2,000; seed 61 | `recompute_atlas_strata.py` |
| Readout-dependent model order on TraitGym (Note S27) | whole chromosomes; causal loci within chromosome | 2,000; seed 20250211 | `recompute_strand.py` |
| ClinVar reach-panel audit | variants | 200; seed 0 | `recompute_clinvar_reach.py`; `audit_human_panel.py` (Additional file 2) |
| ClinVar and splicing consequence rungs | variants within class; Westfall–Young max-T permutations | 200,000; 50,000; seeds from 20260805, one per chunk | `recompute_consequence.py`, `recompute_splicing.py` |
| BRCA1 AUROC | genomic sites | 1,000; seed 3 | `recompute_brca1.py` |
| Reference-only single-token AUROC | variants | 2,000; seed 61 | `recompute_strand.py` |
| Strand-choice AUROC shift (Note S29) | variants | 2,000; seed 61 | `recompute_strand.py` |
| eQTL permutation null | labels permuted within eGene | 20,000; seed 20260723 | `eqtl_cluster_and_bca.py` (Additional file 2) |
| Refusal lifts of the selective layer, the sensitivity intervals of Table S18 and the paired calibration-error differences at both readouts (Note S28) | variants within species | 2,000; seed 20260719 | `fig4_reconcile.py` and `fig4_matrix_stats.py`, with `trust_layer_8192_fair.py` for the 8,192-bp calibration differences (Additional file 2); the error-detection intervals of Additional file 2's Table D11 use 4,000 draws and 10,000 within-species permutations, seed 20260724, in `audit_selective_robustness.py` (Additional file 2) |
| Differences under the least- and most-deleterious fills and on shared variants, and Holm's procedure over the 1,176 comparisons (Note S37; Table S29) | genes | 2,000; seed 0 | `build_dbnsfp_conventions.py` (provenance), checked by `recompute_conventions.py` |
| Declined against scored variants, read by the near-complete predictors (Note S37) | genes | 2,000; seed 0 | `build_dbnsfp_declined.py` (provenance), checked by `recompute_conventions.py` |
| SimpleQA: breakdown-point lower bounds; the closed form of λ* against a simulated benchmark (Note S42) | each model's three counts (multinomial); simulated questions | 2,000, seed 0 (seeds 0 to 4 compared); 10⁹ questions per model, seed 0 | `recompute_simpleqa.py` |
| The propositions, by enumeration on random small instances; the confidence set's coverage in three clustered designs (Note S36) | instances; clusters | default_rng(12345 + k) for section k; 2,000 panels of 400 clusters | `verify_theory.py` |
| Coverage and declaration rates of the identification confidence sets with the panel as the population, whole panel and missense subset (Note S3); the effective genes and the sets with the leading genes removed involve no resampling | genes | 500 on each subset, seed 125 (the first 20 also recomputed exactly) | `recompute_concentration.py` (licensed route) |
| Unscored shares by gene covariate, X minus autosomes, and their rank correlations (Note S39) | genes | 2,000; `default_rng(0)` (rank correlations: one `default_rng(0)` stream over outcomes and covariates) | `recompute_unscored_genes.py` |
| HGNC gene groups against all other genes (Note S39, Table S32) | group membership permuted over genes; Holm over groups of at least ten genes | 20,000; a fresh `default_rng(0)` per outcome | `recompute_unscored_genes.py` |
| Disease-area residuals (Note S39, Table S32) | genes; Holm over areas | 2,000; `default_rng(0)` | `recompute_unscored_genes.py` |
| TraitGym model pairs, readout optimism and readout dependence (Note S41) | whole chromosomes | 2,000; `default_rng(20250211)`, one stream per trait class | `recompute_glm_census.py` |
| GPN-Star suite pairs (Note S41, Table S36) | class-stratified variants; whole chromosomes | 2,000; `default_rng([20250211, dataset, scheme])` | `provenance/build_glm_census_suite.py`; `recompute_glm_census.py` reads the standard errors |
| Evo 2 against phyloP-241, pCADD and chCADD (Note S43, Table S38) | positive-bearing 100-kb loci within species, negatives individually | 2,000; `default_rng(61)` per species; identification 20,000, `default_rng(20260923)` | `recompute_atlas_comparators.py` |
| The consequence-matched arm (Note S44, Table S39) | positive-bearing 100-kb loci within species, negatives individually | 2,000; `default_rng(61)` per species | `recompute_atlas_matched.py` |
| The matched panel's draw of negatives | — | seed 20261111 (`provenance/matched_negatives_sources.json`) | `provenance/build_matched_negatives.py` |

Seeds are recorded in each script. Intervals that treat variants as independent are given only where the estimand is itself variant-level, and each is labelled as such where it is quoted. BCa, bias-corrected and accelerated; df, degrees of freedom.

## Missingness conventions — read this before moving between tables

Predictor missingness is the paper's *subject*, so the deposit carries it and never repairs it. But
it is not carried the same way everywhere, and using the previous table's predicate on the next
table gives a wrong reach with **no error raised**. Counts below assume Additional files 4 to 6 are in
`tables/` (without them, `check_missingness.py` counts 72 columns under convention A):

| convention | encoding | `pc.is_valid` | `pc.is_nan` | columns |
|---|---|---|---|---|
| **A** | parquet **NULL**: no value (for a score column, the scorer declined) | `False` | `null` | **80** |
| **B** | **NaN inside a float** column, `null_count = 0` | **`True`** | `True` | **3** |

Convention B is exactly three columns, and they are the conservation tracks:
`fig1_atlas_pervariant.parquet::gerp` (1,598 NaN), `fig6_decomposition_variants.parquet::gerp`
(1,598), `fig6_cattle_selection.parquet::phylop` (772).

The 49 dbNSFP predictors and Additional file 5's CADD, REVEL and AlphaMissense are in neither convention: what
ships for each is its reach indicator, a **boolean** per predictor, with no NULLs. Additional file 5's phastCons and
phyloP ship their values as well, under convention A (48 NULLs each, among the 80), beside their reach indicators. Read them with `.astype(bool)` and take
the mean; do not look for a null count.

**Neither arrow-level predicate is correct across this deposit.** `is_valid` alone silently reports
100% reach for the three convention-B columns; `is_nan` alone silently reports 100% reach for the
53 numeric columns of convention A. Exactly one predicate is correct everywhere, because the arrow → numpy conversion maps
NULL to NaN for integer and float columns alike:

```python
a = table.column(name).to_numpy(zero_copy_only=False).astype(float)
missing = ~np.isfinite(a)          # correct under both conventions
reach   = np.isfinite(a).mean()
```

Individual table READMEs describe their own arm's convention.

## CSV mirrors are not bit-exact substitutes for the parquet

Five tables ship a `.csv` twin so no Parquet reader is needed. **The parquet is canonical.**

pandas' default C float parser is not correctly rounded, so **no** CSV round-trips bit-exactly under
default read options. `float_precision="round_trip"` fixes four of the five.

**`fig1_atlas_pervariant.csv` is the exception:** its `gerp`, `evo2_1001`,
`evo2_meanll_8192` and `esm_neg` columns are **float32** in the parquet. Casting those four columns back to `float32` restores
bit-equality exactly (verified).

## Checking a rescoring

`tables/golden_windows.parquet` carries 90 atlas windows with the Evo 2-40B scores this article reports for them.
Rescore them and run `python3 scripts/check_golden_windows.py RESCORED` (a Parquet or CSV file with `variant_id`
and `evo2_meanll_8192`, `evo2_1001` or both); it exits 0 when every score lies within the re-run spread measured
in this deposit (`tables/golden_windows.README.md`), and `--checkpoint 1b` or `7b` checks a smaller model against
the capacity ladder.

## How to run everything

```
cd <deposit>
python3 check_manifest.py            # the files are intact and nothing undeclared is present
python3 check_missingness.py         # the missingness rule above holds on every table
sh run_all.sh                        # every recompute script; ~8 min on 14 cores, ~16 min on 6; ends NO CHECK DISAGREED or SOMETHING FAILED
```

Or one arm at a time (times measured on an Apple M4 Pro, 14 cores):

```
cd <deposit>/scripts
python3 recompute_atlas_strata.py    # margins, strata, ladder, meta-analysis, GERP-matched control
python3 recompute_brca1.py           # add --csv to read the CSV twin instead
python3 recompute_clinvar_reach.py
python3 recompute_consequence.py
python3 recompute_dbnsfp.py
python3 recompute_fig1cde.py
python3 recompute_fig6pop.py
python3 recompute_identification.py  # Note S5; licence-free values first, then exit 77 as shipped
python3 recompute_macro_ci.py        # macro intervals, the annotation baselines, operating points, ~45 s
python3 recompute_pp3bp4.py          # PP3/BP4 shares and label circularity; licence-free values first
python3 recompute_splicing.py        # ~1.5 min single-threaded
python3 recompute_strand.py          # the window readouts, the reference-only statistics, TraitGym's readouts and the 1B rung, ~15 s;
                                     # --tables DIR adds TraitGym's CADD.parquet from DIR (LICENSING.md)
python3 recompute_endpoint_se.py     # the endpoint se of Additional file 2's Table D6, ~1 min at B = 200,000
python3 recompute_endpoint_fragility.py   # atlas verdicts under locus resampling, ~15 s at B = 20,000
python3 recompute_labelfree_baseline.py   # what the dbNSFP panel supports without score values, ~1 min
python3 verify_theory.py               # the propositions of ../theory/THEORY.md, 103 checks, ~20 s
python3 recompute_literature_audit.py  # Note S24, Tables S33 and S34, ~2 s
python3 recompute_named_orderings.py   # Note S40, Table 2 and Table S35, ~5 s; --out DIR writes every printed pair
python3 recompute_conventions.py       # Note S37 and Table S29; exit 77 as shipped, a few seconds;
                                       # --tables DIR rebuilds its five tables from the licensed panel, ~15 min
python3 recompute_simpleqa.py          # Note S42 and Table S37, a few seconds
python3 recompute_concentration.py     # Note S3's gene concentration and coverage; exit 77 as shipped, a few seconds;
                                       # --tables DIR rebuilds its five tables from the licensed panel, ~6 min
python3 recompute_vus_zero_points.py      # variants of uncertain significance at zero points, seconds
python3 recompute_unscored_genes.py       # which genes, classes and disease areas go unscored, ~30 s;
                                          # --figure-inputs DIR writes Figure S17's four CSVs;
                                          # --tables DIR reads Additional files 4 and 5 there, deposited or licensed
python3 recompute_glm_census.py           # the language-model benchmark census, seconds
python3 recompute_atlas_comparators.py    # phyloP-241, pCADD and chCADD on the atlas, ~3 min; exit 77 as shipped;
                                          # --tables DIR adds the rebuilt pCADD and chCADD tables (LICENSING.md);
                                          # --crosscheck FILE adds Additional file 2's reports/phylop_crosscheck.json
python3 recompute_atlas_matched.py        # the consequence-matched arm, ~2 min; exit 77 as shipped;
                                          # --species-cadd FILE --comparator-tables DIR add the rebuilt
                                          # atlas_matched_species_cadd.parquet and pCADD and chCADD tables (LICENSING.md)
OUT="${OUT:-$HOME/ccs_af3_out}"                                # any directory outside the deposit
python3 table2_cluster_aware_ci.py --out "$OUT/t2.tsv"          # ~3 min at B = 20,000
python3 table2_cluster_aware_ci.py --out "$OUT/t2.tsv" -B 400   # ~1 min smoke test
```

Writing it outside the deposit keeps `check_manifest.py` clean. At the default
`-B 20000 --seed 20260719`, `table2_cluster_aware_ci.py` reproduces `tables/table2_cluster_aware_ci.tsv` byte for byte.

Each recompute script prints a `published / recomputed / status` table and **exits 0 only if nothing disagrees**.

`run_all.sh` does **not** run `provenance/build_*.py` (they need the data root, licensed sources or public
downloads; `build_dbnsfp_conventions.py` and `build_dbnsfp_declined.py` among them read the licensed panel), the
figure builders of `figures/` (`figures/README.md`), `verify_published_literals.py` (the two submitted Word files),
`check_golden_windows.py` (a rescoring of the golden windows), `regenerate_full_panels.py` (a licensed rebuild) or
`rebuild_licensed.py` (the licensed sources).

## Environment

See `requirements.txt`.
````
