## Additional_file_3_Recompute_tables_and_scripts for "Unscored variants leave many comparisons of variant effect predictors undecided: evidence from ClinVar, published benchmarks and genomic language models": rebuild_licensed.py

```
#!/usr/bin/env python3
"""rebuild_licensed.py -- rebuild Additional files 4 and 5 with their score values from sources obtained under your own
licence, verify the rebuild against this deposit, and run the four recompute scripts that need it.

    python3 rebuild_licensed.py --af2 AF2_DIR --dbnsfp DBNSFP_GZ --human-panel HUMAN_DIR --work WORK
    python3 rebuild_licensed.py --processed PROCESSED_DIR --work WORK        # from Additional file 2's outputs
    python3 rebuild_licensed.py ... --dry-run                                # check the inputs, print the steps

Every input is named on the command line (only --panels has a default, this deposit's tables/), and nothing
is written outside WORK.

  --af2 DIR          an extracted Additional file 2. It is read only: its src/ and tools/ are copied to WORK/af2 and
                     every Additional file 2 step runs there, because those scripts read and write fixed paths under
                     their own data/.
  --dbnsfp FILE      dbNSFP 5.3.1a's GRCh38 file, dbNSFP5.3.1a_grch38.gz.
  --human-panel DIR  the directory Additional file 2's `sh tools/fetch_human_panel.sh all` fills: clinvar.vcf.gz,
                     whole_genome_SNVs.tsv.gz (CADD v1.7), revel-v1.3_all_chromosomes.zip or the
                     revel_with_transcript_ids it holds (REVEL v1.3), AlphaMissense_hg38.tsv.gz,
                     hg38.phyloP100way.bw and hg38.phastCons100way.bw. The ClinVar VCF is NCBI's release of
                     2026-07-28, which NCBI keeps as
                     https://ftp.ncbi.nlm.nih.gov/pub/clinvar/vcf_GRCh38/archive_2.0/2026/clinvar_20260728.vcf.gz
                     (as clinvar.vcf.gz or by its own name). Step 1 checks its content, not its bytes.
  --processed DIR    in place of the three above: an Additional file 2 data/processed/ that already holds
                     clinvar_panel.parquet, dbnsfp_panel.parquet and human_scorers/<scorer>.parquet for cadd, revel,
                     alphamissense, phylop and phastcons. Step 2 is then skipped, and step 1 checks its
                     clinvar_panel.parquet in place of the VCF.
  --panels DIR       where Additional files 4 and 5 (and 6, if you have it) are, under their upload names or their
                     tables/ names (default: this deposit's tables/).
  --work DIR         an empty or new directory for everything this script writes.
  --jobs N           worker processes for the dbNSFP and CADD extractions (default: the scripts' own).

STEPS
  1. The inputs. Every file named above must exist, and the ClinVar release must be the one the deposit was built
     from. That is checked on content, not on bytes, so a copy passes whatever its compression: the VCF's
     ##fileDate is 2026-07-28, and the panel its records give under Additional file 2's
     src/ccs/build_clinvar_panel.py rule equals Additional file 5's variant_id, label, stars and consequence,
     row for row; with --processed, clinvar_panel.parquet is compared with Additional file 5 the same way.
     The log also records whether the VCF's bytes are the archived copy's (ARCHIVE_MD5). --dry-run runs this
     step too.
  2. Additional file 2, in WORK/af2: src/ccs/build_clinvar_panel.py builds
     data/processed/clinvar_panel.parquet from the VCF; this script writes data/interim/clinvar_keys.tsv from
     it, the key file both extractions read; tools/extract_dbnsfp_parallel.py and
     src/ccs/build_dbnsfp_panel.py write data/processed/dbnsfp_panel.parquet; tools/extract_cadd_parallel.py
     and src/ccs/join_human_scorers.py, once per scorer, write data/processed/human_scorers/<scorer>.parquet.
  3. This deposit's two builders, in WORK/deposit, a copy of this deposit: provenance/build_dbnsfp_tables.py and
     provenance/build_clinvar_reach_table.py read $CCS_DATA_ROOT/02_scores/data/processed/, so CCS_DATA_ROOT is set to
     WORK/root, whose 02_scores/data/processed is a link to the data/processed of step 2 (or to --processed). Each
     writes its panel into WORK/deposit/tables/, from where it is copied to WORK/full_panels/.
  4. Verification, in WORK/check, a second copy of this deposit with Additional files 4 and 5 placed in tables/:
     regenerate_full_panels.py --verify-only on each rebuilt panel, which compares its keys, its missingness and
     the digests of its withheld values with the deposit; only if both pass, the four recompute scripts with
     --tables WORK/full_panels.

  WORK/rebuild_licensed.log records, for every step, its command, working directory, exit code, time and summary
  lines, and the SHA-256 of every script it ran and every file it read or wrote; each step's full output is in
  WORK/logs/. Additional file 2's steps need its own requirements (polars, and pybigtools for the two UCSC tracks).

EXIT CODES
  0  every step exited 0: the rebuild matches the deposit and every published value the four scripts check agrees
  1  a step failed; the log names it
  2  bad invocation, or an input is missing or is not the expected release
       (the dry run exits 0 only if the inputs pass step 1)
"""
from __future__ import annotations

import argparse
import hashlib
import os
import re
import shutil
import subprocess
import sys
import time
import zipfile

HERE = os.path.dirname(os.path.abspath(__file__))
PY = sys.executable
SCORERS = ("cadd", "revel", "alphamissense", "phylop", "phastcons")
HUMAN = {"clinvar": "clinvar.vcf.gz", "cadd": "whole_genome_SNVs.tsv.gz", "alphamissense": "AlphaMissense_hg38.tsv.gz",
         "phylop": "hg38.phyloP100way.bw", "phastcons": "hg38.phastCons100way.bw"}
REVEL_ZIP, REVEL_CSV = "revel-v1.3_all_chromosomes.zip", "revel_with_transcript_ids"
CLINVAR_ARCHIVE_NAME = "clinvar_20260728.vcf.gz"      # the archived copy's own name, accepted beside clinvar.vcf.gz
CLINVAR_DATE = "2026-07-28"
ARCHIVE_BYTES, ARCHIVE_MD5 = 193012905, "28d247f7b297d3605a7b10079aa4467e"   # NCBI's .md5 for that copy
# Additional file 2's src/ccs/build_clinvar_panel.py: the classification levels it keeps and the stars it gives a
# review status; any other status reads 0 stars, as there.
PATHOGENIC = {"Pathogenic", "Likely_pathogenic", "Pathogenic/Likely_pathogenic"}
BENIGN = {"Benign", "Likely_benign", "Benign/Likely_benign"}
STARS = {"practice_guideline": 4, "reviewed_by_expert_panel": 3, "criteria_provided,_multiple_submitters,_no_conflicts": 2,
         "criteria_provided,_single_submitter": 1, "criteria_provided,_conflicting_classifications": 1,
         "criteria_provided,_conflicting_interpretations": 1}
# Additional files 4 to 6: the name README.md gives each in tables/, then its upload name.
PANELS = {"dbnsfp_reach_panel.parquet": "16_Additional_file_4_dbNSFP_reach_panel_coordinates_and_reach_only.parquet",
          "clinvar_reach_panel.parquet": "17_Additional_file_5_ClinVar_reach_panel_conservation_and_reach.parquet",
          "table1_background.parquet": "18_Additional_file_6_splicing_deployment_background.parquet"}
LICENSED = ("recompute_dbnsfp.py", "recompute_clinvar_reach.py", "recompute_pp3bp4.py", "recompute_identification.py")
# The lines of each step's output that the log keeps as its summary.
SUMMARY = (r"^\s*wrote ", r"^\s*rows written", r"^\s*distinct variants", r"^\s*kept \(unambiguous", r"rows =",
           r"^key columns", r"^value digests", r"^deposited values", r"^PASS", r"^FAIL", r"values agree",
           r"^ClinVar: ", r"^dbNSFP: ", r"published values agree", r"^ERROR")


class Log(object):
    def __init__(self, path):
        self.fh = open(path, "w", encoding="utf-8")

    def __call__(self, line=""):
        print(line)
        self.fh.write(line + "\n")
        self.fh.flush()


_DIGESTS = {}


def sha256(path):
    key = (os.path.realpath(path), os.path.getsize(path), os.path.getmtime(path))
    if key not in _DIGESTS:
        h = hashlib.sha256()
        with open(path, "rb") as fh:
            for chunk in iter(lambda: fh.read(1 << 22), b""):
                h.update(chunk)
        _DIGESTS[key] = h.hexdigest()
    return _DIGESTS[key]


def md5(path):
    h = hashlib.md5()
    with open(path, "rb") as fh:
        for chunk in iter(lambda: fh.read(1 << 22), b""):
            h.update(chunk)
    return h.hexdigest()


def digest_lines(log, label, paths):
    for p in paths:
        if os.path.isfile(p):
            log("   %s %s  %s  (%s B)" % (label, sha256(p), p, format(os.path.getsize(p), ",")))


def bad(msg):
    sys.stderr.write("rebuild_licensed.py: %s\n" % msg)
    return 2


def panel_digest(rows):
    """SHA-256 over 'variant_id TAB label TAB stars TAB consequence LF', in row order."""
    h = hashlib.sha256()
    for v, l, s, c in rows:
        h.update(("%s\t%d\t%d\t%s\n" % (v, l, s, c)).encode("utf-8"))
    return h.hexdigest()


def deposited_panel(af5):
    """Additional file 5's variant_id, label, stars and consequence, in row order."""
    import pyarrow.parquet as pq
    t = pq.read_table(af5, columns=["variant_id", "label", "stars", "consequence"])
    return list(zip(t.column("variant_id").to_pylist(), t.column("label").to_pylist(), t.column("stars").to_pylist(),
                    [str(c) for c in t.column("consequence").to_pylist()]))


def vcf_panel(vcf):
    """(##fileDate, the panel the VCF gives under build_clinvar_panel.py's rule), read as text."""
    import gzip
    rows, date = [], None
    with gzip.open(vcf, "rt", encoding="utf-8", errors="replace") as fh:
        for line in fh:
            if line.startswith("#"):
                if line.startswith("##fileDate="):
                    date = line.strip().split("=", 1)[1]
                continue
            f = line.rstrip("\n").split("\t", 8)
            if len(f) < 8:
                continue
            chrom, pos, _id, ref, alt, _q, _fl, info = f[:8]
            if len(ref) != 1 or len(alt) != 1 or ref not in "ACGT" or alt not in "ACGT":
                continue
            kv = {}
            for part in info.split(";"):
                k, _, v = part.partition("=")
                if k in ("CLNSIG", "CLNREVSTAT", "MC") and k not in kv:
                    kv[k] = v
            sig = kv.get("CLNSIG")
            if sig in PATHOGENIC:
                label = 1
            elif sig in BENIGN:
                label = 0
            else:
                continue
            mc = kv.get("MC")
            rows.append(("%s-%s-%s-%s" % (chrom, pos, ref, alt), label,
                         STARS.get(kv.get("CLNREVSTAT") or "no_assertion_criteria_provided", 0),
                         mc.split(",")[0].split("|")[-1] if mc else "unannotated"))
    return date, rows


def processed_panel(path):
    """Additional file 2's data/processed/clinvar_panel.parquet as (variant_id, label, stars, consequence) rows."""
    import pyarrow.parquet as pq
    t = pq.read_table(path, columns=["variant_id", "label", "stars", "consequence"])
    return list(zip(t.column("variant_id").to_pylist(), t.column("label").to_pylist(), t.column("stars").to_pylist(),
                    [str(c) for c in t.column("consequence").to_pylist()]))


def check_clinvar(say, af5, vcf=None, processed=None):
    """Step 1's content check of the ClinVar release; True when it passes. `say` prints a line."""
    t0 = time.time()
    want = panel_digest(deposited_panel(af5))
    if vcf:
        same = ("the archived copy's (md5 %s)" % ARCHIVE_MD5
                if os.path.getsize(vcf) == ARCHIVE_BYTES and md5(vcf) == ARCHIVE_MD5 else "not the archived copy's")
        date, rows = vcf_panel(vcf)
        say("   ClinVar VCF %s: ##fileDate %s; its bytes are %s" % (vcf, date, same))
        ok_date = date == CLINVAR_DATE
    else:
        rows, ok_date = processed_panel(processed), True
        say("   ClinVar panel %s" % processed)
    got = panel_digest(rows)
    say("   its panel: %s rows, digest %s; Additional file 5's: digest %s  (%.0f s)"
        % (format(len(rows), ","), got, want, time.time() - t0))
    if not ok_date:
        say("   the ClinVar VCF is not the release of %s the deposit was built from" % CLINVAR_DATE)
        return False
    if got != want:
        say("   the ClinVar release does not give Additional file 5's variants, labels, stars and consequences")
        return False
    say("   the ClinVar release is the one the deposit was built from (content checked)")
    return True


def write_keys(panel_parquet, keys_tsv):
    """data/interim/clinvar_keys.tsv: the ClinVar panel's chrom, pos, ref and alt, tab-separated, no header."""
    import pyarrow.parquet as pq
    t = pq.read_table(panel_parquet, columns=["chrom", "pos", "ref", "alt"])
    cols = [t.column(c).to_pylist() for c in ("chrom", "pos", "ref", "alt")]
    os.makedirs(os.path.dirname(keys_tsv), exist_ok=True)
    with open(keys_tsv, "w", encoding="ascii", newline="\n") as fh:
        for c, p, r, a in zip(*cols):
            fh.write("%s\t%d\t%s\t%s\n" % (c, int(p), r, a))
    return t.num_rows


def copy_deposit(dst):
    shutil.copytree(HERE, dst, ignore=shutil.ignore_patterns("run_all_logs", "__pycache__", "*.pyc"))


def find_panel(panels_dir, name):
    for n in (name, PANELS[name]):
        p = os.path.join(panels_dir, n)
        if os.path.isfile(p):
            return p
    return None


def main(argv):
    ap = argparse.ArgumentParser(description="Rebuild Additional files 4 and 5 from licensed sources, verify the "
                                             "rebuild and run the four recompute scripts that need it.")
    ap.add_argument("--af2", help="an extracted Additional file 2")
    ap.add_argument("--dbnsfp", help="dbNSFP 5.3.1a's GRCh38 file, dbNSFP5.3.1a_grch38.gz")
    ap.add_argument("--human-panel", help="the directory tools/fetch_human_panel.sh all fills")
    ap.add_argument("--processed", help="an Additional file 2 data/processed/ holding the step-2 outputs")
    ap.add_argument("--panels", default=os.path.join(HERE, "tables"), help="where Additional files 4 and 5 are")
    ap.add_argument("--work", required=True, help="an empty or new directory for everything this script writes")
    ap.add_argument("--jobs", type=int, default=None, help="worker processes for the two extractions")
    ap.add_argument("--dry-run", action="store_true",
                    help="check the inputs, the ClinVar release's content included, and print the steps; run nothing")
    a = ap.parse_args(argv[1:])

    # ---- 1. the inputs
    if a.processed:
        if a.dbnsfp or a.human_panel:
            return bad("--processed replaces --dbnsfp and --human-panel; give one or the other")
        need = [os.path.join(a.processed, "clinvar_panel.parquet"), os.path.join(a.processed, "dbnsfp_panel.parquet")]
        need += [os.path.join(a.processed, "human_scorers", "%s.parquet" % s) for s in SCORERS]
    else:
        if not (a.af2 and a.dbnsfp and a.human_panel):
            return bad("give --af2, --dbnsfp and --human-panel, or --processed")
        if not os.path.isfile(os.path.join(a.af2, "src", "ccs", "build_clinvar_panel.py")):
            return bad("--af2 %s is not an extracted Additional file 2 (no src/ccs/build_clinvar_panel.py)" % a.af2)
        if (not os.path.isfile(os.path.join(a.human_panel, HUMAN["clinvar"]))
                and os.path.isfile(os.path.join(a.human_panel, CLINVAR_ARCHIVE_NAME))):
            HUMAN["clinvar"] = CLINVAR_ARCHIVE_NAME
        need = [a.dbnsfp] + [os.path.join(a.human_panel, f) for f in HUMAN.values()]
        if not (os.path.isfile(os.path.join(a.human_panel, REVEL_CSV))
                or os.path.isfile(os.path.join(a.human_panel, REVEL_ZIP))):
            need.append(os.path.join(a.human_panel, REVEL_ZIP))
    missing = [p for p in need if not os.path.isfile(p)]
    if missing:
        return bad("missing input(s):\n  " + "\n  ".join(missing))
    panels = {n: find_panel(a.panels, n) for n in PANELS}
    lost = [n for n in list(PANELS)[:2] if not panels[n]]
    if lost:
        return bad("Additional files 4 and 5 are needed for the verification; not found in %s: %s"
                   % (a.panels, ", ".join(lost)))
    panels = {n: p for n, p in panels.items() if p}
    work = os.path.abspath(a.work)
    if os.path.exists(work) and os.listdir(work):
        return bad("--work %s is not empty" % work)
    if (os.path.realpath(work) + os.sep).startswith(os.path.realpath(HERE) + os.sep):
        return bad("--work must lie outside this deposit: the full panels carry licensed score values")

    af2w, depw, chkw = (os.path.join(work, d) for d in ("af2", "deposit", "check"))
    full, root, logs = (os.path.join(work, d) for d in ("full_panels", "root", "logs"))
    processed = os.path.abspath(a.processed) if a.processed else os.path.join(af2w, "data", "processed")
    jobs = ["--jobs", str(a.jobs)] if a.jobs else []
    steps = []                                  # (title, cwd, argv, env additions, scripts run, outputs)
    if not a.processed:
        ext = os.path.join(af2w, "data", "external", "human_panel")
        steps += [
            ("build the ClinVar panel", af2w, [PY, "src/ccs/build_clinvar_panel.py", "--vcf",
                                               os.path.join(ext, HUMAN["clinvar"])], {},
             ["src/ccs/build_clinvar_panel.py"], ["data/processed/clinvar_panel.parquet"]),
            ("write data/interim/clinvar_keys.tsv", af2w, None, {}, [], ["data/interim/clinvar_keys.tsv"]),
            ("extract the panel's dbNSFP rows", af2w, [PY, "tools/extract_dbnsfp_parallel.py", "--src",
                                                       os.path.abspath(a.dbnsfp)] + jobs, {},
             ["tools/extract_dbnsfp_parallel.py"], ["data/interim/dbnsfp_clinvar_subset.tsv"]),
            ("build the dbNSFP panel", af2w, [PY, "src/ccs/build_dbnsfp_panel.py"], {},
             ["src/ccs/build_dbnsfp_panel.py"], ["data/processed/dbnsfp_panel.parquet"]),
            ("extract the panel's CADD rows", af2w, [PY, "tools/extract_cadd_parallel.py", "--src",
                                                     os.path.join(ext, HUMAN["cadd"])] + jobs, {},
             ["tools/extract_cadd_parallel.py"], ["data/interim/cadd_clinvar_subset.tsv"]),
        ]
        steps += [("join %s onto the panel" % s, af2w, [PY, "src/ccs/join_human_scorers.py", "--scorer", s], {},
                   ["src/ccs/join_human_scorers.py"], ["data/processed/human_scorers/%s.parquet" % s])
                  for s in SCORERS]
    env3 = {"CCS_DATA_ROOT": root}
    steps += [
        ("build the full Additional file 4 panel", depw, [PY, "provenance/build_dbnsfp_tables.py"], env3,
         ["provenance/build_dbnsfp_tables.py"], ["tables/dbnsfp_reach_panel.parquet"]),
        ("build the full Additional file 5 panel", depw, [PY, "provenance/build_clinvar_reach_table.py"], env3,
         ["provenance/build_clinvar_reach_table.py"], ["tables/clinvar_reach_panel.parquet"]),
        ("verify the Additional file 4 rebuild", chkw,
         [PY, "regenerate_full_panels.py", "--verify-only", os.path.join(full, "dbnsfp_reach_panel.parquet")], {},
         ["regenerate_full_panels.py"], []),
        ("verify the Additional file 5 rebuild", chkw,
         [PY, "regenerate_full_panels.py", "--verify-only", os.path.join(full, "clinvar_reach_panel.parquet"),
          "--panel", "af5"], {}, ["regenerate_full_panels.py"], []),
    ]
    steps += [("%s on the rebuilt panels" % s[:-3], os.path.join(chkw, "scripts"), [PY, s, "--tables", full], {},
               [s], []) for s in LICENSED]

    af5 = panels["clinvar_reach_panel.parquet"]
    if a.dry_run:
        if not check_clinvar(print, af5, vcf=None if a.processed else os.path.join(a.human_panel, HUMAN["clinvar"]),
                             processed=os.path.join(a.processed, "clinvar_panel.parquet") if a.processed else None):
            return 2
        print("inputs present and checked; WORK would be %s" % work)
        for n, (title, cwd, cmd, env, _, outs) in enumerate(steps, 1):
            what = " ".join(cmd) if cmd else "(written by this script from data/processed/clinvar_panel.parquet)"
            print("%2d. %s\n    in %s%s\n    %s" % (n, title, cwd, "".join("\n    %s=%s" % kv for kv in env.items()),
                                                  what))
        return 0

    # ---- set up WORK
    os.makedirs(logs)
    log = Log(os.path.join(work, "rebuild_licensed.log"))
    log("# rebuild_licensed.py: Additional files 4 and 5 rebuilt from licensed sources and verified against this deposit")
    log("# deposit %s" % HERE)
    log("# python  %s" % sys.version.split()[0])
    log("== inputs")
    digest_lines(log, "sha256", [os.path.join(HERE, "rebuild_licensed.py")] + need + list(panels.values()))
    if not check_clinvar(log, af5, vcf=None if a.processed else os.path.join(a.human_panel, HUMAN["clinvar"]),
                         processed=os.path.join(a.processed, "clinvar_panel.parquet") if a.processed else None):
        return 2
    if not a.processed:
        os.makedirs(af2w)
        for d in ("src", "tools"):
            shutil.copytree(os.path.join(a.af2, d), os.path.join(af2w, d),
                            ignore=shutil.ignore_patterns("__pycache__", "*.pyc"))
        os.makedirs(ext)
        for f in list(HUMAN.values()) + [REVEL_CSV]:
            p = os.path.join(a.human_panel, f)
            if os.path.isfile(p):
                os.symlink(os.path.abspath(p), os.path.join(ext, f))
        if not os.path.exists(os.path.join(ext, REVEL_CSV)):
            with zipfile.ZipFile(os.path.join(a.human_panel, REVEL_ZIP)) as z:
                names = [n for n in z.namelist() if os.path.basename(n) == REVEL_CSV]
                if len(names) != 1:
                    log("   %s holds no single %s" % (REVEL_ZIP, REVEL_CSV))
                    return 2
                with z.open(names[0]) as src, open(os.path.join(ext, REVEL_CSV), "wb") as dst:
                    shutil.copyfileobj(src, dst, 1 << 22)
            log("   unzipped %s from %s" % (REVEL_CSV, REVEL_ZIP))
    os.makedirs(os.path.join(root, "02_scores", "data"))
    os.symlink(processed, os.path.join(root, "02_scores", "data", "processed"))
    log("   CCS_DATA_ROOT=%s, its 02_scores/data/processed -> %s" % (root, processed))
    copy_deposit(depw)
    copy_deposit(chkw)
    for name, src in panels.items():
        shutil.copyfile(src, os.path.join(chkw, "tables", name))
    os.makedirs(full)

    # ---- 2 to 4
    env0 = dict(os.environ, PYTHONDONTWRITEBYTECODE="1")
    for n, (title, cwd, cmd, env, scripts, outs) in enumerate(steps, 1):
        log("== %d. %s" % (n, title))
        log("   in: %s" % cwd)
        for k, v in env.items():
            log("   %s=%s" % (k, v))
        t0 = time.time()
        if cmd is None:
            rows = write_keys(os.path.join(af2w, "data", "processed", "clinvar_panel.parquet"),
                              os.path.join(af2w, "data", "interim", "clinvar_keys.tsv"))
            rc, keep = 0, ["wrote data/interim/clinvar_keys.tsv: %s keys" % format(rows, ",")]
        else:
            log("   command: %s" % " ".join(cmd))
            stem = os.path.join(logs, "%02d_%s" % (n, re.sub(r"[^A-Za-z0-9]+", "_", title).strip("_")))
            with open(stem + ".out", "w") as fo, open(stem + ".err", "w") as fe:
                rc = subprocess.call(cmd, cwd=cwd, stdout=fo, stderr=fe, env=dict(env0, **env))
            text = open(stem + ".out", encoding="utf-8", errors="replace").read().splitlines()
            text += open(stem + ".err", encoding="utf-8", errors="replace").read().splitlines()
            keep = [l.strip() for l in text if any(re.search(p, l.strip()) for p in SUMMARY)]
        log("   exit: %d (%.0f s)" % (rc, time.time() - t0))
        for l in keep:
            log("   %s" % l)
        digest_lines(log, "script", [os.path.join(cwd, s) for s in scripts])
        digest_lines(log, "wrote ", [os.path.join(cwd, o) for o in outs])
        if rc != 0:
            log("\nFAILED at step %d (%s); its full output is in %s" % (n, title, logs))
            return 1
        for o in outs:
            if cwd == depw:
                shutil.copyfile(os.path.join(depw, o), os.path.join(full, os.path.basename(o)))
                digest_lines(log, "panel ", [os.path.join(full, os.path.basename(o))])
    log("\nPASS: the rebuilt panels match the deposit, and the four recompute scripts exit 0 on them.")
    log("The full panels are in %s; they carry licensed score values, so keep them outside this deposit." % full)
    return 0


if __name__ == "__main__":
    sys.exit(main(sys.argv))
```
