## Additional_file_3_Recompute_tables_and_scripts for "Unscored variants leave many comparisons of variant effect predictors undecided: evidence from ClinVar, published benchmarks and genomic language models": regenerate_full_panels.py

```
#!/usr/bin/env python3
"""Verify a rebuilt panel (Additional file 4 or 5) against the reach indicators and value digests deposited with this
paper.

    Additional files 4 and 5 are deposited without their third-party score values; LICENSING.md gives
    each one's licence. What is deposited is every variant coordinate, the labels, one boolean reach
    indicator per predictor and, in tables/licensed_value_digests.json, a SHA-256 digest of each withheld
    column's values. If you restore the score values from sources obtained under your own licence, this
    script checks that the restoration carries the same variants, keys, missingness and values as the
    authors' panels.

    This script rebuilds nothing; rebuild_licensed.py runs the rebuild chain LICENSING.md describes.

    The rebuild is joined to the deposit on variant_id: every deposited variant must occur exactly once in it,
    rows the deposit does not carry are set aside and counted (the unfiltered output of Additional file 2's
    src/ccs/build_dbnsfp_panel.py keeps variants below one review star, and those are what it sets aside), and
    row order does not matter. On the joined rows the key columns, label, stars and consequence, and gene for
    Additional file 4, must agree with the deposit before any reach column is compared, so a rebuild whose
    labels or identifiers are wrong fails however well its missingness agrees.

    Passing this check does not mean byte-identity with the deposited files: the deposited panels have had
    columns removed, so a rebuilt panel cannot share their SHA-256. Nor can a rebuild be
    compared against EXPECTED_DIGESTS.txt, whose digests are of the reduced files and verify
    only your download.

    It means, over every deposited variant, after the join and the key check above:

        isfinite(rebuilt[col])  ==  deposited['reach__' + col]      for every predictor column

    which is the exact quantity this paper reports, so if it holds, every ClinVar and dbNSFP reach figure in the manuscript
    regenerates from your rebuild; the values of a column the deposit carries (phastCons and phyloP in
    Additional file 5) equal the deposited ones; and each withheld column's values match the digest in
    tables/licensed_value_digests.json. A digest shows whether two sets of values are identical and
    discloses none of them, so a rebuild whose values differ from the authors' anywhere (another
    release, another transcript-aggregation rule) fails here, before any recompute script reads it.

VALUE DIGESTS
    For one withheld column, the digest is the SHA-256 of the canonical text form CANONICAL_FORM states.

The check has to get two things right:
    1. Column names. The deposit's reach indicators drop dbNSFP's `_rankscore` or `_converted_rankscore`
       suffix (`reach__SIFT` for `SIFT_converted_rankscore`); resolve_column() matches them.
    2. The missingness predicate. `pyarrow.compute.is_null` returns FALSE for a float NaN, and
       Additional file 2's builder, src/ccs/build_dbnsfp_panel.py, encodes an unscored variant as np.nan
       inside a float column, not as a parquet NULL, so a null test would read every row of a correct rebuild
       as "the predictor returned a value". The check therefore uses ~isfinite, the universal predicate this
       deposit's README.md documents, which is exact for NULL and NaN alike.

USAGE
    # from this directory, with Additional file 4 or 5 placed in tables/ as README.md directs
    python3 regenerate_full_panels.py --verify-only /path/to/full_panels/dbnsfp_reach_panel.parquet
    python3 regenerate_full_panels.py --verify-only /path/to/full_panels/clinvar_reach_panel.parquet \
            --panel af5
    # --deposit DIR reads the deposited panel from DIR instead, under its staged or its upload name
    # optional, for an exact rather than inferred column map:
    #   --predictors tables/dbnsfp_predictors.csv
    # --digests PATH reads the value digests from PATH (default tables/licensed_value_digests.json);
    # --write-digests writes that file's block for this panel from a rebuild that passes every other
    # check (maintainers only)

EXIT CODES
    0  the keys, every restored column's missingness, the deposited values and the withheld
       values' digests all match the deposit
    1  a check failed -- the rebuild does not match the deposited panel
    2  bad invocation, or a panel or the digest file is missing or unreadable
"""
from __future__ import annotations
import argparse, csv, hashlib, json, os, sys

DBNSFP_RELEASE = "5.3.1a"   # stated in the manuscript's Data Availability statement
DEPOSIT_AF4 = "16_Additional_file_4_dbNSFP_reach_panel_coordinates_and_reach_only.parquet"
# scripts/recompute_clinvar_reach.py exits 0 rather than 77 only on a full rebuild of Additional file 5.
# verify() is generic: it derives the columns to check from whichever deposit it is handed; --panel
# selects that deposit, its score encoding and its digest block.
DEPOSIT_AF5 = "17_Additional_file_5_ClinVar_reach_panel_conservation_and_reach.parquet"
PANELS = {"af4": DEPOSIT_AF4, "af5": DEPOSIT_AF5}
# The names README.md gives the two panels once they are placed in this deposit's tables/.
STAGED = {"af4": "dbnsfp_reach_panel.parquet", "af5": "clinvar_reach_panel.parquet"}
HERE = os.path.dirname(os.path.abspath(__file__))
DIGESTS = os.path.join(HERE, "tables", "licensed_value_digests.json")
# How each builder writes a floating-point score into the deposited int32 encoding.
ENCODING = {"af4": "rint(round(x, 4) * 10**4), as provenance/build_dbnsfp_tables.py writes it",
            "af5": "rint(x * 10**4), as provenance/build_clinvar_reach_table.py writes it"}
CANONICAL_FORM = ("the deposited panel's variants sorted by variant_id in byte order; one ASCII line per variant, "
                  "variant_id, TAB, the value, LF; the value is the score in the deposited encoding, the integer "
                  "score * 10**4 rounded as the panel's float_encoding states, in plain decimal with a leading '-' "
                  "when negative, or NA where the tool gives none; SHA-256 over the concatenated lines")


def die(code: int, msg: str) -> None:
    sys.stderr.write("ERROR: " + msg.rstrip() + "\n")
    raise SystemExit(code)


def resolve_column(pred: str, cols, amap):
    """Deposited `reach__<pred>` -> the rebuilt panel's own column name.

    The authoritative builder keeps dbNSFP's own column names, which carry a `_rankscore` or
    `_converted_rankscore` suffix the reach indicator drops. An explicit map wins; otherwise take
    the shortest `<pred>_..._rankscore`, which is what distinguishes VARITY_R_rankscore from
    VARITY_R_LOO_rankscore. Checked against all 49 rows of dbnsfp_predictors.csv: 49 of 49.
    """
    if amap and pred in amap and amap[pred] in cols:
        return amap[pred]
    if pred in cols:
        return pred
    cand = [c for c in cols if c.startswith(pred + "_") and c.lower().endswith("rankscore")]
    return min(cand, key=lambda c: (len(c), c)) if cand else None


def scored_mask(table, col):
    """isfinite: TRUE where the predictor returned a value."""
    import numpy as np
    try:
        v = table[col].combine_chunks().to_numpy(zero_copy_only=False).astype(float)
    except (TypeError, ValueError) as e:
        die(2, f"column {col!r} is not numeric and cannot be checked for missingness: {e}")
    return np.isfinite(v)


def encoded(table, col, panel):
    """A score column in the deposited encoding: int64 values (0 where unscored) and the mask of scored variants."""
    import numpy as np
    import pyarrow as pa
    a = table[col].combine_chunks()
    fin = scored_mask(table, col)
    v = a.to_numpy(zero_copy_only=False).astype(float)
    if pa.types.is_integer(a.type):
        iv = np.where(fin, v, 0.0)
    elif pa.types.is_floating(a.type):
        iv = np.where(fin, np.rint(np.round(v, 4) * 1e4) if panel == "af4" else np.rint(v * 1e4), 0.0)
    else:
        die(2, f"column {col!r} is of type {a.type} and cannot be encoded")
    return iv.astype(np.int64), fin


def value_digest(vids, order, iv, fin) -> str:
    """SHA-256 of the canonical text form (CANONICAL_FORM); `order` sorts `vids` by variant_id."""
    import numpy as np
    val = np.where(fin, iv.astype(str), "NA")[order].tolist()
    return hashlib.sha256("".join(["%s\t%s\n" % (vids[i], x) for i, x in zip(order, val)]).encode("ascii")).hexdigest()


def verify(rebuilt_path: str, deposit_path: str, predictors_csv: str | None = None, panel: str = "af4",
           digests_path: str = DIGESTS, write_digests: bool = False) -> int:
    """Check whether each restored column carries the deposit's missingness and values."""
    import numpy as np
    import pyarrow.parquet as pq
    if not os.path.exists(rebuilt_path):
        die(2, f"rebuilt panel not found: {rebuilt_path}")
    if not os.path.exists(deposit_path):
        die(2, f"deposited panel not found: {deposit_path}\n"
               f"Place Additional file 4 or 5 in this deposit's tables/ as README.md directs, or "
               f"pass --deposit with the directory that holds it.")
    import pyarrow as pa
    dep = pq.read_table(deposit_path)
    reb = pq.read_table(rebuilt_path)

    # 1. join on variant_id, then 2. the key columns, before any reach column is looked at
    keycols = [c for c in ("variant_id", "label", "stars", "consequence", "gene") if c in dep.schema.names]
    absent = [c for c in keycols if c not in reb.schema.names]
    if absent:
        die(1, f"the rebuild lacks key column(s) {absent}; they are needed to check it is the same panel")
    rv = reb["variant_id"].to_pylist()
    pos = {}
    for i, v in enumerate(rv):
        if v in pos:
            die(1, f"variant_id {v!r} occurs more than once in the rebuild")
        pos[v] = i
    dv = dep["variant_id"].to_pylist()
    lost = [v for v in dv if v not in pos]
    if lost:
        die(1, f"{len(lost):,} deposited variants are absent from the rebuild, e.g. {lost[:3]}")
    extra = reb.num_rows - len(dv)
    reb = reb.take(pa.array(np.fromiter((pos[v] for v in dv), dtype=np.int64, count=len(dv))))
    print(f"joined on variant_id: all {len(dv):,} deposited variants found once each; "
          f"{extra:,} other rebuilt rows set aside")
    kbad = []
    for c in keycols[1:]:
        a, b = dep[c].to_pylist(), reb[c].to_pylist()
        n = sum(1 for x, y in zip(a, b) if str(x) != str(y))
        if n:
            kbad.append((c, n))
    if kbad:
        for c, n in kbad:
            print(f"  MISMATCH key column {c}: {n:,} rows differ from the deposit")
        print(f"\nFAIL: the rebuild is not the deposited panel ({len(kbad)} key column(s) differ).")
        return 1
    print(f"key columns    : {', '.join(keycols)} agree on every deposited variant")

    amap = {}
    if predictors_csv:
        if not os.path.exists(predictors_csv):
            die(2, f"--predictors file not found: {predictors_csv}")
        with open(predictors_csv, newline="", encoding="utf-8") as fh:
            for row in csv.DictReader(fh):
                if row.get("predictor") and row.get("source_column"):
                    amap[row["predictor"]] = row["source_column"]
        print(f"column map     : {predictors_csv} ({len(amap)} predictors)")
    else:
        print("column map     : inferred by suffix (pass --predictors for the authoritative map)")

    reach_cols = [c for c in dep.schema.names if c.startswith("reach__")]
    if not reach_cols:
        die(2, f"{deposit_path} carries no reach__ columns")
    cols = set(reb.schema.names)
    bad, checked = [], 0
    for rc in reach_cols:
        pred = rc[len("reach__"):]
        col = resolve_column(pred, cols, amap)
        if col is None:
            bad.append((pred, "absent from the rebuilt panel"))
            continue
        got = scored_mask(reb, col)
        want = dep[rc].combine_chunks().to_numpy(zero_copy_only=False).astype(bool)
        checked += 1
        n = int((got != want).sum())
        if n:
            bad.append((pred, f"{n:,} rows disagree with reach__{pred} (column {col!r})"))
    print(f"verified {checked} of {len(reach_cols)} predictor columns against their reach indicators")
    if bad:
        for c, why in bad:
            print(f"  MISMATCH {c}: {why}")
        print(f"\nFAIL: {len(bad)} column(s) do not match the deposited reach pattern.")
        return 1

    # 3. the values: those the deposit carries directly, then the withheld ones against their digests
    shipped = [rc[len("reach__"):] for rc in reach_cols if rc[len("reach__"):] in dep.schema.names]
    withheld = [rc[len("reach__"):] for rc in reach_cols if rc[len("reach__"):] not in dep.schema.names]
    for pred in shipped:
        col = resolve_column(pred, cols, amap)
        a, fa = encoded(dep, pred, panel)
        b, fb = encoded(reb, col, panel)
        n = int(((a != b) | (fa != fb)).sum())
        if n:
            bad.append((pred, f"{n:,} value(s) differ from the deposited {pred} column (column {col!r})"))
    if shipped:
        print(f"deposited values: {len(shipped) - len(bad)} of {len(shipped)} columns ({', '.join(shipped)}) "
              f"equal the deposit on every variant")
    order = sorted(range(len(dv)), key=dv.__getitem__)
    got = {}
    for pred in withheld:
        iv, fin = encoded(reb, resolve_column(pred, cols, amap), panel)
        got[pred] = {"sha256": value_digest(dv, order, iv, fin), "scored": int(fin.sum()),
                     "unscored": int((~fin).sum())}
    if write_digests:
        if bad:
            die(1, "digests are written only from a rebuild that passes every other check")
        doc = {}
        if os.path.exists(digests_path):
            with open(digests_path, encoding="utf-8") as fh:
                doc = json.load(fh)
        doc["what"] = ("SHA-256 digests of the score values withheld from Additional files 4 and 5, one per column, "
                       "which regenerate_full_panels.py --verify-only compares with a reader's licensed rebuild")
        doc["canonical_form"] = CANONICAL_FORM
        doc.setdefault("panels", {})[panel] = {
            "deposited_as": PANELS[panel], "placed_as": "tables/" + STAGED[panel], "rows": len(dv),
            "float_encoding": ENCODING[panel], "columns": got}
        with open(digests_path, "w", encoding="utf-8") as fh:
            json.dump(doc, fh, indent=1, sort_keys=True)
            fh.write("\n")
        print(f"wrote the digests of {len(got)} withheld columns to {digests_path}")
        return 0
    if withheld:
        if not os.path.exists(digests_path):
            die(2, f"value digests not found: {digests_path}\nThis deposit ships them as tables/licensed_value_digests.json.")
        with open(digests_path, encoding="utf-8") as fh:
            want = json.load(fh)["panels"][panel]
        if want["rows"] != len(dv) or sorted(want["columns"]) != sorted(withheld):
            die(2, f"{digests_path} does not describe this deposited panel ({want['rows']:,} rows, "
                   f"{len(want['columns'])} columns, against {len(dv):,} and {len(withheld)})")
        nbad = len(bad)
        for pred in withheld:
            if got[pred]["sha256"] != want["columns"][pred]["sha256"]:
                bad.append((pred, "values differ from the authors' (digest %s..., expected %s...)"
                            % (got[pred]["sha256"][:12], want["columns"][pred]["sha256"][:12])))
        print(f"value digests  : {len(withheld) - (len(bad) - nbad)} of {len(withheld)} withheld columns match "
              f"{os.path.basename(digests_path)}")
    if bad:
        for c, why in bad:
            print(f"  MISMATCH {c}: {why}")
        print(f"\nFAIL: {len(bad)} column(s) carry values that differ from the deposit's.")
        return 1
    print("\nPASS: keys, missingness and values of the rebuild match the deposit (%d withheld column(s) by digest)."
          % len(withheld))
    print("      It carries every deposited variant with the same %s; every restored column's"
          % ", ".join(keycols[1:]))
    print("      missingness matches its deposited reach indicator, so every ClinVar and dbNSFP reach quantity reported in the")
    print("      manuscript regenerates from it; and its score values are the authors', so the recompute")
    print("      scripts read the values the published numbers were computed from.")
    return 0


def locate(deposit_dir, panel: str) -> str:
    """The deposited panel: this deposit's tables/ by default, else --deposit; staged name, then upload name."""
    d = deposit_dir if deposit_dir is not None else os.path.join(HERE, "tables")
    for name in (STAGED[panel], PANELS[panel]):
        p = os.path.join(d, name)
        if os.path.exists(p):
            return p
    return os.path.join(d, STAGED[panel])


def main() -> int:
    ap = argparse.ArgumentParser(
        description="Verify a rebuilt panel (Additional file 4 or 5) against this paper's deposited reach "
                    "indicators. This script verifies; it does not rebuild. The Additional file 4 builder is "
                    "Additional file 2: tools/extract_dbnsfp_parallel.py then "
                    "src/ccs/build_dbnsfp_panel.py; LICENSING.md gives the Additional file 5 chain.")
    ap.add_argument("--verify-only", metavar="REBUILT_PARQUET", required=True,
                    help="the full panel you rebuilt, to check against the deposit")
    ap.add_argument("--deposit", default=None,
                    help="directory holding the deposited panel (default: this deposit's tables/, where "
                         "README.md places Additional files 4 and 5); the panel is found under its staged "
                         "name or its upload name")
    ap.add_argument("--panel", default="af4", choices=sorted(PANELS),
                    help="which deposited panel to verify against: af4 (dbNSFP, the default) "
                         "or af5 (ClinVar). Additional file 5 withholds CADD, REVEL and "
                         "AlphaMissense values and is what recompute_clinvar_reach.py needs.")
    ap.add_argument("--predictors", metavar="CSV",
                    help="Additional file 3's tables/dbnsfp_predictors.csv, for an exact "
                         "predictor -> source column map instead of the inferred one")
    ap.add_argument("--digests", metavar="JSON", default=DIGESTS,
                    help="the withheld columns' value digests (default: this deposit's "
                         "tables/licensed_value_digests.json)")
    ap.add_argument("--write-digests", action="store_true",
                    help="maintainers only: write this panel's block of --digests from a rebuild that passes "
                         "every other check, instead of comparing against it")
    args = ap.parse_args()

    deposit_sel = locate(args.deposit, args.panel)
    print(f"verifying against {args.panel.upper()}: {deposit_sel}")
    return verify(args.verify_only, deposit_sel, args.predictors, args.panel, args.digests, args.write_digests)


if __name__ == "__main__":
    sys.exit(main())
```
