## Additional_file_3_Recompute_tables_and_scripts for "Unscored variants leave many comparisons of variant effect predictors undecided: evidence from ClinVar, published benchmarks and genomic language models": requirements.txt

```
# Requirements for the reduced-evidence deposit (Additional file 3).
#
# This deposit's recompute and verification scripts import only numpy, pandas, pyarrow, scipy and the standard library.
#
#   pip install -r requirements.txt
#
# Each pin notes two versions:
#   "produced on"  the version under which every recompute script was checked.
#   "floor"        the oldest version this deposit was observed to work on, by running it.
#
# The binding constraint is pyarrow, not pandas: in the scripts' call
# `ChunkedArray.to_numpy(zero_copy_only=False)` the keyword is accepted from pyarrow 13.0.0
# and raises TypeError on 12.0.1.

numpy>=1.26.4        # produced on 2.5.2 ; floor 1.26.4 tested
pandas>=1.5.3,<4     # produced on 3.0.5 ; floor 1.5.3 tested; 3.1 warns on float_precision (harmless)
pyarrow>=13.0.0      # produced on 25.0.1 ; floor 13.0.0 tested, 12.0.1 fails -- see above
scipy>=1.11.4        # produced on 1.18.0 ; floor 1.11.4 tested

# Python: produced on 3.13.13 (conda-forge). The floor combination above was run on CPython 3.11;
# of older versions only CPython 3.9.6 (macOS /usr/bin/python3) was run, and it runs the scripts
# (numpy 2.0.2, pandas 2.3.3, pyarrow 21.0.0, scipy 1.13.1).

# Not required, and deliberately so:
#   scikit-learn   no script imports it; provenance/build_glm_census_suite.py checks its average precision and
#                  AUROC against scikit-learn's.
#   torch, evo2, vortex, transformers   GPU scoring only.
#   polars   imported only by three provenance builders that read the authors' data root
#                  (build_fig1cde_tables.py, build_fig6pop_tables.py, build_fig1_ladder_table.py).
#   pyBigWig   imported only by provenance/build_gerp_windows.py and build_atlas_phylop241.py, to read Ensembl's
#                  GERP tracks and UCSC's 241-mammal phyloP; install it to run those builders.
#   pysam   imported by provenance/build_vus_zero_points.py, build_atlas_species_cadd.py and
#                  build_matched_comparators.py to read CADD, pCADD and chCADD by tabix.
#   pyliftover   imported only by provenance/build_atlas_phylop241.py and build_matched_comparators.py.
#   pymupdf   optional, for the figure-canvas search of scripts/verify_published_literals.py;
#                  figures/style_evo.py, and so the six main-figure builders, need it.
#   openpyxl   used through pandas by provenance/build_table1_tables.py and build_splicing_table.py
#                  to read Smith and Kitzman's workbook; install it to run those builders.
#   statsmodels, duckdb   none imported.
#   matplotlib   only figures/build_*.py need it (figures/README.md):
#                    pip install "matplotlib>=3.10"        # produced on 3.11.2
#
# scripts/verify_published_literals.py additionally needs the two submitted .docx files.
```
