## Additional_file_3_Recompute_tables_and_scripts for "Unscored variants leave many comparisons of variant effect predictors undecided: evidence from ClinVar, published benchmarks and genomic language models": run_all.sh

```
#!/bin/sh
# Run every self-contained recompute script in this deposit and report each exit code.
#
#   sh run_all.sh              logs to ./run_all_logs/
#   sh run_all.sh /tmp/mylogs  logs elsewhere
#
# Exits 0 only if every script exited 0, 77 (a withheld input is absent) or, with Additional
# files 4 to 6 not yet placed in tables/, 2 for the panel it needs. Exit codes are captured
# directly from the script, never after a pipe -- `$?` after `| tee` is tee's status, not the
# script's.
#
# Ten recompute scripts need one of Additional files 4 to 6 (README.md says where to place them)
# and exit 2 naming the missing file; check_manifest.py exits 1 listing them as MISSING. When the
# panel a check needs is absent from tables/, that check is reported as PANEL ABSENT, not as a
# failure: it has not run. Exit 2 with its panels in place, or any other missing or corrupt file,
# is a failure.
#
# Not run here (each needs something this deposit does not carry):
#   scripts/verify_published_literals.py   needs 01_Manuscript_GigaScience_v2.0.docx and
#                                          12_Additional_file_1_Supplementary_v1.1.docx
#   scripts/check_golden_windows.py        needs a rescoring of the 90 golden windows
#   provenance/build_*.py                  need the raw data root, licensed sources or public downloads
#
# scripts/table2_cluster_aware_ci.py is self-contained but takes ~3 minutes at its
# default B = 20,000, so it is run here only at -B 400 as a smoke test, which checks Table 1's 18 AUROC cells and
# its last section but not the 16 printed interval endpoints, gated only at B = 20,000. Re-run it without -B, with
# --out as README.md shows, to check them and to regenerate tables/table2_cluster_aware_ci.tsv.

set -u
HERE=$(cd "$(dirname "$0")" && pwd)
LOGS=${1:-"$HERE/run_all_logs"}
mkdir -p "$LOGS"
# Resolve to an absolute path before any cd: the scripts below run inside $HERE/scripts,
# so a relative log directory passed as $1 would resolve against the wrong directory there.
LOGS=$(cd "$LOGS" && pwd)
PY=${PYTHON:-python3}

echo "deposit : $HERE"
echo "python  : $($PY -VV | head -1)"
$PY - <<'EOF'
import importlib
for m in ("numpy", "pandas", "pyarrow", "scipy"):
    try:
        print("  %-8s %s" % (m, importlib.import_module(m).__version__))
    except Exception as e:
        print("  %-8s MISSING (%s)" % (m, type(e).__name__))
EOF
echo "logs    : $LOGS"
echo

# The separately uploaded panels each script reads, under the names README.md gives them in tables/.
needs() {
    case "$1" in
        recompute_dbnsfp|recompute_labelfree_baseline|recompute_conventions|recompute_concentration) echo "dbnsfp_reach_panel.parquet" ;;
        recompute_pp3bp4|recompute_vus_zero_points) echo "clinvar_reach_panel.parquet" ;;
        recompute_clinvar_reach|recompute_identification|recompute_unscored_genes)
            echo "dbnsfp_reach_panel.parquet clinvar_reach_panel.parquet" ;;
        recompute_fig1cde) echo "table1_background.parquet" ;;
    esac
}
absent() {
    out=""
    for f in $(needs "$1"); do
        [ -f "$HERE/tables/$f" ] || out="$out $f"
    done
    echo "$out" | sed 's/^ //'
}

fail=0; npass=0; nskip=0; nfail=0; nabsent=0
for s in "$HERE"/scripts/recompute_*.py; do
    name=$(basename "$s" .py)
    start=$(date +%s)
    ( cd "$HERE/scripts" && $PY "$s" >"$LOGS/$name.out" 2>"$LOGS/$name.err" )
    rc=$?                                  # the script's status, not a pipeline's
    end=$(date +%s)
    errb=$(wc -c < "$LOGS/$name.err" | tr -d ' ')
    printf '%-26s exit=%-3s %4ss  stderr=%sB\n' "$name" "$rc" "$((end - start))" "$errb"
    if [ "$rc" -eq 77 ]; then
        printf '%-26s %s\n' "" "  SKIPPED (withheld input not deposited -- see LICENSING.md; not a disagreement)"
        nskip=$((nskip + 1))
    elif [ "$rc" -eq 0 ]; then
        npass=$((npass + 1))
    elif [ "$rc" -eq 2 ] && [ -n "$(absent "$name")" ]; then
        printf '%-26s %s\n' "" "  PANEL ABSENT ($(absent "$name") not in tables/ -- see README.md; not a disagreement)"
        nabsent=$((nabsent + 1))
    else
        nfail=$((nfail + 1)); fail=1
    fi
done

( cd "$HERE/scripts" && $PY table2_cluster_aware_ci.py --out "$LOGS/table2_smoke.tsv" -B 400 \
    >"$LOGS/table2_cluster_aware_ci.out" 2>"$LOGS/table2_cluster_aware_ci.err" )
rc=$?
printf '%-26s exit=%-3s       (-B 400 smoke test)\n' "table2_cluster_aware_ci" "$rc"
[ "$rc" -eq 0 ] && npass=$((npass + 1)) || { nfail=$((nfail + 1)); fail=1; }

( cd "$HERE/scripts" && $PY verify_theory.py >"$LOGS/verify_theory.out" 2>"$LOGS/verify_theory.err" )
rc=$?
printf '%-26s exit=%-3s\n' "verify_theory" "$rc"
[ "$rc" -eq 0 ] && npass=$((npass + 1)) || { nfail=$((nfail + 1)); fail=1; }

$PY "$HERE/check_manifest.py" >"$LOGS/check_manifest.out" 2>&1
rc=$?
printf '%-26s exit=%-3s\n' "check_manifest" "$rc"
if [ "$rc" -eq 0 ]; then
    npass=$((npass + 1))
elif [ "$rc" -eq 1 ] && grep -q '^All other files verified' "$LOGS/check_manifest.out" \
        && grep -q '^FAIL: [0-9]* missing, 0 corrupt, 0 undeclared$' "$LOGS/check_manifest.out"; then
    printf '%-26s %s\n' "" "  PANEL ABSENT (every other file verified; see $LOGS/check_manifest.out)"
    nabsent=$((nabsent + 1))
else
    nfail=$((nfail + 1)); fail=1
fi

$PY "$HERE/check_missingness.py" >"$LOGS/check_missingness.out" 2>&1
rc=$?
printf '%-26s exit=%-3s\n' "check_missingness" "$rc"
[ "$rc" -eq 0 ] && npass=$((npass + 1)) || { nfail=$((nfail + 1)); fail=1; }

echo
# Always print the denominators. "ALL PASS" alone, after licensed-input skips, reads as
# complete coverage to anyone who does not also read the per-script lines above it.
if [ "$nabsent" -eq 0 ]; then
    printf '%d passed, %d skipped (withheld input not deposited), %d failed, of %d checks: every checking script, check_manifest.py and check_missingness.py\n' \
        "$npass" "$nskip" "$nfail" "$((npass + nskip + nfail))"
else
    printf '%d passed, %d skipped (withheld input not deposited), %d not run (panel absent), %d failed, of %d checks: every checking script, check_manifest.py and check_missingness.py\n' \
        "$npass" "$nskip" "$nabsent" "$nfail" "$((npass + nskip + nabsent + nfail))"
fi
if [ "$fail" -eq 0 ]; then
    echo "NO CHECK DISAGREED. This is not full coverage: each skipped script checked only the values that need no withheld input."
    [ "$nabsent" -eq 0 ] || echo "The $nabsent checks marked PANEL ABSENT did not run: place Additional files 4 to 6 in tables/ as README.md directs."
else
    echo "SOMETHING FAILED -- read $LOGS/*.err"
    echo "(exit 77 means a withheld input, licensed or with no licence stated, is absent, not that a published value disagrees)"
fi
exit "$fail"
```
