## Additional_file_3_Recompute_tables_and_scripts for "Unscored variants leave many comparisons of variant effect predictors undecided: evidence from ClinVar, published benchmarks and genomic language models": atlas_comparators_markdown.py

```
"""Render the numbers of recompute_atlas_comparators.py as Markdown tables (its --markdown option).

Every cell is formatted here from the unrounded values the script computed; nothing is recomputed. An interval
in square brackets is a 95% locus-bootstrap percentile interval, one in round brackets a 95% t interval over
species; a dash stands where no interval is given (fewer than three positive-bearing loci).
"""
import numpy as np

SPN = {"goat": "Goat", "chicken": "Chicken", "pig": "Pig", "sheep": "Sheep", "horse": "Horse", "cat": "Cat",
       "cattle": "Cattle", "dog": "Dog", "human": "Human"}
MINUS = "−"


def sg(x, d=3):
    return ("%+.*f" % (d, x)).replace("-", MINUS)


def nm(x, d=3):
    return "n/a" if x is None or x != x else ("%.*f" % (d, x)).replace("-", MINUS)


def br(m, ci, signed=True, d=3):
    f = sg if signed else nm
    if m is None or m != m:
        return "n/a"
    return "%s [%s, %s]" % (f(m, d), f(ci[0], d), f(ci[1], d)) if ci else "%s —" % f(m, d)


def pr(t, d=3):
    return "%s (%s to %s)" % (sg(t[0], d), sg(t[1], d), sg(t[2], d))


def kn(k, n):
    return "%s of %s (%.1f%%)" % ("{:,}".format(k), "{:,}".format(n), 100.0 * k / n)


def table(head, rows):
    out = ["| " + " | ".join(head) + " |", "|" + "|".join(["---"] * len(head)) + "|"]
    out += ["| " + " | ".join(str(c) for c in r) + " |" for r in rows]
    return "\n".join(out) + "\n"


def comparator(R, name, short):
    col, sps = R["col"], R["species"]
    A, M, MG, I = R["reach"], R["margins"], R["margins_g"], R["ident"]
    out = []

    out.append("#### Reach and the charge for silence\n")
    rows = []
    for sp in sps:
        r = A[sp]
        rows.append([SPN[sp], kn(r["k1"], r["n1"]), kn(r["k0"], r["n0"]), br(r["gap"], r["ci_gap"]), nm(r["rho"]),
                     br(r["acov"], r["ci_acov"], signed=False), br(r["ma"], r["ci_ma"], signed=False),
                     br(r["pen"], r["ci_pen"], signed=False), "[%s, %s]" % (nm(r["lo"]), nm(r["hi"]))])
    if "reach_mean" in R:
        m = R["reach_mean"]
        rows.append(["**Species mean (%d)**" % len(sps), "%.1f%%" % (100 * m["rp"]), "%.1f%%" % (100 * m["rn"]), "",
                     nm(m["rho"]), nm(m["acov"]), nm(m["ma"]), nm(m["pen"]), ""])
    out.append(table(["Species", "Positives scored", "Negatives scored", "Class gap in reach", "Pair coverage ρ",
                      "Covered AUROC", "Must-answer AUROC", "Penalty", "Sharp bound"], rows))
    out.append("Reach is over every atlas variant of the species. The penalty is the covered AUROC minus the must-answer "
               "AUROC. Intervals: one locus bootstrap per species over all its atlas variants (B = 2,000, "
               "`default_rng(61)`); a dash stands where the positives occupy fewer than three 100-kb loci, here and "
               "below.\n")

    out.append("#### Evo 2 minus %s on the variants both readouts and %s score\n" % (short, short))
    rows = []
    for sp in sps:
        r = M[sp]
        rows.append([SPN[sp], "{:,} ({:,} / {:,})".format(r["n"], r["n1"], r["n0"]), r["loci"], nm(r["a"]["e1"]),
                     nm(r["a"]["e8"]), br(r["a"][col], r.get("ci_c"), signed=False), br(r["m1"], r.get("ci_m1")),
                     br(r["m8"], r.get("ci_m8"))])
    for nme, r in R["means"].items():
        rows.append(["**Mean, %s (k = %d)**" % (nme, r["k"]), "{:,}".format(r["n"]), "", nm(r["a_e1"]), nm(r["a_e8"]),
                     nm(r["a_" + col]), pr(r["m1"]), pr(r["m8"])])
        rows.append(["fixed set, loci resampled", "", "", "", "", "",
                     "%s [%s, %s]" % (sg(r["m1"][0]), sg(r["fixed_m1"][0]), sg(r["fixed_m1"][1])),
                     "%s [%s, %s]" % (sg(r["m8"][0]), sg(r["fixed_m8"][0]), sg(r["fixed_m8"][1]))])
    out.append(table(["Species", "n (positives / negatives)", "Positive loci", "Evo 2, 1,001 bp", "Evo 2, 8,192 bp", name,
                      "Evo 2 at 1,001 bp minus %s" % short, "Evo 2 at 8,192 bp minus %s" % short], rows))
    out.append("A positive margin favours Evo 2. Per species: locus bootstrap on these variants. Mean rows: unweighted "
               "species means with t intervals on k − 1 degrees of freedom; the fixed-set row resamples loci within "
               "each species and takes the mean over these species as given.\n")

    out.append("#### The same margins on the variants GERP also scores\n")
    rows = []
    for sp in sps:
        r = MG[sp]
        if not (r["n1"] and r["n0"]):
            rows.append([SPN[sp], "{:,} ({:,} / {:,})".format(r["n"], r["n1"], r["n0"])] + ["n/a"] * 7)
            continue
        rows.append([SPN[sp], "{:,} ({:,} / {:,})".format(r["n"], r["n1"], r["n0"]), nm(r["a"]["g"]), nm(r["a"][col]),
                     br(r["c_g"], r["ci_c_g"]), br(r["m8_g"], r["ci_m8_g"]), br(r["m8"], r["ci_m8"]),
                     br(r["m1_g"], r["ci_m1_g"]), br(r["m1"], r["ci_m1"])])
    for nme, r in R["means_g"].items():
        rows.append(["**Mean, %s (k = %d)**" % (nme, r["k"]), "{:,}".format(r["n"]), nm(r["a"]["g"]), nm(r["a"][col]),
                     pr(r["c_g"]), pr(r["m8_g"]), pr(r["m8"]), pr(r["m1_g"]), pr(r["m1"])])
    out.append(table(["Species", "n (positives / negatives)", "GERP", name, "%s minus GERP" % short,
                      "Evo 2 at 8,192 bp minus GERP", "Evo 2 at 8,192 bp minus %s" % short,
                      "Evo 2 at 1,001 bp minus GERP", "Evo 2 at 1,001 bp minus %s" % short], rows))

    out.append("#### Identification under the sharp bounds\n")
    rows = []
    pt = lambda b: "[%s, %s]" % (nm(b[0]), nm(b[1])) if round(b[0], 3) != round(b[1], 3) else nm(b[0])
    for sp in sps:
        r = I[sp]
        v8, v1 = r["v8"], r["v1"]
        word = lambda v: {"Evo 2": "identified, Evo 2 ahead", "comparator": "identified, %s ahead" % short,
                          "not identified": "not identified"}[v["verdict"]]
        note = lambda v: "not estimable" if r["G"] < 3 else "%.1f%% / %.1f%%%s" % (
            100 * v["held_evo"], 100 * v["held_cmp"], (" (%s undefined)" % "{:,}".format(v["undefined"])) if v["undefined"] else "")
        rows.append([SPN[sp], r["G"], pt(r["bound"]), pt(r["e8"]), word(v8), note(v8), nm(r["e1"][0]), word(v1), note(v1)])
    out.append(table(["Species", "Positive loci", "%s, bound" % name, "Evo 2 at 8,192 bp, bound", "Verdict at 8,192 bp",
                      "Replicates identified for Evo 2 / for %s" % short, "Evo 2 at 1,001 bp", "Verdict at 1,001 bp",
                      "Replicates identified for Evo 2 / for %s" % short], rows))
    out.append("Bounds place every unscored variant at both extremes, reach taken over every atlas variant of the species; a "
               "score that answers every variant has a point for a bound, as Evo 2 has at 1,001 bp, and two points are "
               "disjoint whenever they differ, so there the replicate shares carry the verdict. Replicates: B = 20,000, "
               "`default_rng(20260923)`, positive-bearing loci drawn whole and negatives individually; a species whose "
               "positives occupy fewer than three loci is not estimable, as in the article.\n")

    out.append("#### Within consequence class (the method of Table S21)\n")
    rows, thin = [], []
    for grp, G in R["class"].items():
        T = G["rows"]
        label = (grp[0].upper() + grp[1:]) + (" (%d)" % len(G["species"]) if len(G["species"]) > 1 else "")
        if not any(r["row"] for c, r in T.items() if c != "all classes"):
            thin.append((label, T))
            continue
        for c in sorted(T, key=lambda c: (c != "all classes", -T[c]["pairs"])):
            r = T[c]
            if not r["row"]:
                continue
            cnt = "{:,} variants".format(r["n"]) if c == "all classes" else "{:,} / {:,}".format(r["n1"], r["n0"])
            rows.append([label, c, cnt, "{:,}".format(r["pairs"]), br(r["e1"], r["ci_e1"], signed=False),
                         br(r["e8"], r["ci_e8"], signed=False), br(r[col], r["ci_" + col], signed=False),
                         br(r["m1"], r["ci_m1"]), br(r["m8"], r["ci_m8"])])
    if rows:
        out.append(table(["Group", "Class", "Positives / negatives (all-classes rows: variants)", "Pairs", "Evo 2, 1,001 bp",
                          "Evo 2, 8,192 bp", name, "Evo 2 at 1,001 bp minus %s" % short, "Evo 2 at 8,192 bp minus %s" % short],
                         rows))
        skipped = []
        for grp, G in R["class"].items():
            for c, r in sorted(G["rows"].items(), key=lambda t: -t[1]["pairs"]):
                if not r["row"]:
                    skipped.append("%s, %s (%d / %d)" % (grp, c, r["n1"], r["n0"]))
        out.append("Pairs are formed within species and consequence class and pooled by pair count; counts include only "
                   "species in which the class holds both labels. A class row needs ten positives and five negatives%s. "
                   "The all-classes rows pool every class, those without a row included. One `default_rng(61)` stream per "
                   "group, B = 2,000.\n" % (("; below that, and without a row: " + "; ".join(skipped)) if skipped else ""))
    for label, T in thin:
        cls = sorted((c for c in T if c != "all classes"), key=lambda c: -T[c]["pairs"])
        a_ = T["all classes"]
        out.append("%s: counts do not allow a within-class reading. No class holds ten positives and five negatives; the "
                   "classes holding both labels are %s (positives / negatives). Pooled over them by pair count (%s pairs, "
                   "%s of them from classes with one or two positives), Evo 2 reads %s at 1,001 bp and %s at 8,192 bp and %s "
                   "%s, figures that describe those few positives and are not estimates.\n" % (
                       label, ", ".join("%s %d / %d" % (c, T[c]["n1"], T[c]["n0"]) for c in cls), "{:,}".format(a_["pairs"]),
                       "{:,}".format(sum(T[c]["pairs"] for c in cls if T[c]["n1"] <= 2)), nm(a_["e1"]), nm(a_["e8"]), short,
                       nm(a_[col])))

    out.append("#### For scale: the snpEff impact ordering on the variants %s scores\n" % short)
    F = R["impact"]
    rows = [[SPN[sp], "{:,} ({:,} / {:,})".format(F[sp]["n"], F[sp]["n1"], F[sp]["n0"]), nm(F[sp]["impact"]), nm(F[sp]["cmp"]),
             br(F[sp]["d"], F[sp]["ci_d"])] for sp in sps]
    if "impact_mean" in R:
        m = R["impact_mean"]
        rows.append(["**Species mean (%d)**" % m["k"], "", nm(m["impact"]), nm(m["cmp"]), pr(m["d"])])
    out.append(table(["Species", "n (positives / negatives)", "Impact ordering", name, "%s minus impact ordering" % short], rows))
    out.append("The impact ordering is Table 1's four-level annotation baseline (first snpEff term), which reads no "
               "sequence and no alignment.\n")
    return "\n".join(out)


def render(OUT):
    out = []
    S = OUT["status241"]
    out.append("### 1. Zoonomia 241-mammal phyloP, read on GRCh38\n")
    out.append("#### Where the variants go\n")
    keys = ["scored", "no value at the position", "not lifted", "lifted to several positions", "contig not in the assembly"]
    rows = []
    for sp in SPN:
        if sp in S:
            rows.append([SPN[sp], "{:,}".format(sum(S[sp].values()))] + ["{:,}".format(S[sp].get(k, 0)) for k in keys]
                        + (["{:,} of {:,}".format(*OUT["ref241"][sp])] if "ref241" in OUT and sp in OUT["ref241"] else ["n/a"]))
    tot = {k: sum(S[sp].get(k, 0) for sp in S) for k in keys}
    rows.append(["**All**", "{:,}".format(sum(tot.values()))] + ["{:,}".format(tot[k]) for k in keys] + [""])
    out.append(table(["Species", "Atlas variants", "Scored", "No value at the GRCh38 position", "Not lifted",
                      "Lifted to several positions", "Contig not in the assembly", "Reference base agrees with UCSC's sequence"],
                     rows))
    out.append(comparator(OUT["phylop241"], "phyloP-241", "phyloP-241"))
    for key, title, name, st in (("pcadd", "### 2. pCADD on the pig atlas variants", "pCADD", "status_pcadd"),
                                 ("chcadd", "### 3. chCADD on the chicken atlas variants", "chCADD", "status_chcadd")):
        out.append("\n" + title + "\n")
        out.append("Status of the %s variants: %s.\n" % ("{:,}".format(sum(OUT[st].values())),
                                                         "; ".join("%s %s" % (k, "{:,}".format(v)) for k, v in OUT[st].items())))
        out.append(comparator(OUT[key], name, name))
    return "\n".join(out)
```
