## Additional_file_3_Recompute_tables_and_scripts for "Unscored variants leave many comparisons of variant effect predictors undecided: evidence from ClinVar, published benchmarks and genomic language models": atlas_matched_markdown.py

```
"""Markdown tables for recompute_atlas_matched.py --markdown: the numbers that script computed, laid out and
rounded, with nothing added. Imported by it; not run on its own."""

ARM_NAME = {"same_class": "same-class arm", "synonymous": "synonymous arm"}
CLASS_NAME = {"missense": "missense", "stop_gained": "stop gained", "start_lost": "start lost", "stop_lost": "stop lost",
              "synonymous": "synonymous", "splice_donor": "splice donor", "splice_acceptor": "splice acceptor",
              "splice_region": "splice region", "utr5": "5′ UTR", "utr3": "3′ UTR", "nc_exon": "non-coding exon",
              "intron": "intronic", "upstream": "upstream", "downstream": "downstream", "intergenic": "intergenic",
              "all classes": "all classes"}


def num(x, d=3):
    return "—" if x is None or x != x else ("%.*f" % (d, x)).replace("-", "−")


def sgn(x, d=3):
    return "—" if x is None or x != x else ("%+.*f" % (d, x)).replace("-", "−")


def n_(x):
    return "{:,}".format(int(x))


def bk(m, ci):
    return "%s [%s, %s]" % (num(m), num(ci[0]), num(ci[1])) if ci else ("%s —" % num(m) if m == m else "—")


def par(t, signed=False):
    f = sgn if signed else num
    return "%s (%s to %s)" % (f(t[0]), f(t[1]), f(t[2]))


def of(k, n):
    return "%s of %s (%.1f%%)" % (n_(k), n_(n), 100.0 * k / n) if n else "0 of 0"


def table(head, rows):
    out = ["| " + " | ".join(head) + " |", "|" + "---|" * len(head)]
    out += ["| " + " | ".join(str(c) for c in r) + " |" for r in rows]
    return "\n".join(out) + "\n"


def render(OUT, SCORES, SP9):
    cap = lambda s: s[0].upper() + s[1:]
    md = []
    # ------------------------------------------------------------------ [1]
    md.append("## 1. What each score answers on the panel\n")
    rows = []
    for S in SCORES:
        R = OUT["reach"][S["key"]]
        for sp in S["species"] + (["all"] if len(S["species"]) > 1 else []):
            r = R[sp]
            lab = "**%s, all**" % S["name"] if sp == "all" else "%s, %s" % (S["name"], sp)
            rows.append([lab, of(*r["positives"]), of(*r["same_class"]), of(*r["synonymous"])])
    md.append(table(["Score, species", "Positives scored", "Same-class negatives scored", "Synonymous negatives scored"], rows))
    md.append("Positives are those entering the panel; a positive's score is the one the deposit already holds for it. "
              "An unscored variant is kept and charged below.\n")
    # ------------------------------------------------------------------ [2], [3]
    for n, arm in ((2, "same_class"), (3, "synonymous")):
        md.append("## %d. The %s\n" % (n, ARM_NAME[arm]))
        md.append({"same_class": "Each positive against population variants of its own consequence class. The AUROC ranks only "
                                 "pairs that share a class, pooled by pair count within the species.\n",
                   "synonymous": "Each protein-changing positive (missense, stop gained, start lost, stop lost) against synonymous "
                                 "population variants. The AUROC ranks every pair of the arm.\n"}[arm])
        for S in SCORES:
            A = OUT["arms"][arm][S["key"]]
            has_atlas = S.get("atlas") is not None
            md.append("### %s, %s\n" % (S["name"], ARM_NAME[arm]))
            head = ["Species", "Positives scored", "Negatives scored", "Pairs", "Pair coverage ρ", "Covered AUROC",
                    "Must-answer AUROC", "Sharp bound"]
            if has_atlas:
                head += ["Atlas, original negatives: covered AUROC", "Atlas: must-answer AUROC",
                         "Atlas, this arm's positives: covered AUROC", "Drop (atlas, this arm's positives, minus matched)"]
            rows = []
            for sp in S["species"]:
                r = A[sp]
                row = [cap(sp), of(r["k1"], r["n1"]), of(r["k0"], r["n0"]), n_(r["pairs"]), num(r["rho"]),
                       bk(r["acov"], r.get("ci_acov")), bk(r["ma"], r.get("ci_ma")), "[%s, %s]" % (num(r["lo"]), num(r["hi"]))]
                if has_atlas:
                    row += [bk(r["atlas_acov"], r.get("atlas_ci")), num(r["atlas_ma"]), num(r["atlas_same_pos"]), sgn(r["drop"])]
                rows.append(row)
            for key, lab in (("mean", "Species mean"), ("mean_omia", "Mean, eight OMIA species")):
                if key in A:
                    M = A[key]
                    row = ["**%s (k = %d)**" % (lab, M["k"]), "%.1f%%" % (100 * M["rp"]) if "rp" in M else "",
                           "%.1f%%" % (100 * M["rn"]) if "rn" in M else "", "", num(M["rho"]) if "rho" in M else "",
                           par(M["acov"]), par(M["ma"]), ""]
                    if has_atlas:
                        row += [num(M["atlas_acov"][0]), num(M["atlas_ma"][0]) if "atlas_ma" in M else "",
                                num(M["atlas_same_pos"][0]) if "atlas_same_pos" in M else "", par(M["drop"], signed=True)]
                    rows.append(row)
            md.append(table(head, rows))
    md.append("Square brackets: 95% locus-bootstrap percentile intervals (positive-bearing 100-kb loci drawn whole, negatives "
              "individually, B = 2,000, a fresh `default_rng(61)` per species and arm); a dash stands where the positives occupy "
              "fewer than three loci. Round brackets: 95% t intervals over species on k − 1 degrees of freedom. The must-answer "
              "AUROC charges at one half every ranked pair that touches an unscored variant; the sharp bound places every such "
              "pair at both extremes. The atlas columns read the same score on the species' atlas variants (every positive "
              "against the original negatives), and on this arm's own positives against the original negatives; the drop is the "
              "latter minus the matched covered AUROC.\n")
    # ------------------------------------------------------------------ [4]
    md.append("## 4. Within consequence class\n")
    md.append("### Missense, per species\n")
    MIS = OUT["missense"]
    for S in SCORES:
        has_atlas = S.get("atlas") is not None
        head = ["Species", "Arm", "Positives scored", "Negatives scored", "Pair coverage ρ", "Covered AUROC", "Must-answer AUROC",
                "Sharp bound"] + (["Atlas's own missense stratum: positives / negatives scored", "Atlas's own missense stratum: covered AUROC"]
                                  if has_atlas else [])
        rows = []
        for sp in S["species"]:
            for arm in ("same_class", "synonymous"):
                q = MIS[arm][sp][S["key"]]
                if not q["row"]:
                    continue
                row = [cap(sp), {"same_class": "missense negatives", "synonymous": "synonymous negatives"}[arm], of(q["k1"], q["n1"]),
                       of(q["k0"], q["n0"]), num(q["rho"]), bk(q["acov"], q.get("ci_acov")), bk(q["ma"], q.get("ci_ma")),
                       "[%s, %s]" % (num(q["lo"]), num(q["hi"]))]
                if has_atlas:
                    o = MIS["atlas"][S["key"]][sp]
                    row += ["%d / %d" % (o["k1"], o["k0"]), num(o["acov"])]
                rows.append(row)
        for arm in ("same_class", "synonymous"):
            q = MIS[arm].get("mean", {}).get(S["key"])
            if q:
                rows.append(["**Mean of the %d species with a cell**" % q["k"],
                             {"same_class": "missense negatives", "synonymous": "synonymous negatives"}[arm], "", "", "",
                             par(q["acov"]), par(q["ma"]), ""] + (["", ""] if has_atlas else []))
        if rows:
            md.append("**%s**\n" % S["name"])
            md.append(table(head, rows))
    md.append("A cell needs ten positives and five negatives; goat, with seven missense positives, has none. The intervals are read "
              "on the replicates of sections 2 and 3. The atlas's own "
              "missense stratum is every atlas variant of the species whose first snpEff term is missense_variant, positives "
              "against the original negatives.\n")
    md.append("### Every class, pooled over species by pair count (the method of Table S21)\n")
    CLS = OUT["classes"]
    for arm in ("same_class", "synonymous"):
        for grp in ("OMIA species, pooled", "human"):
            T = CLS[arm].get(grp)
            if not T:
                continue
            keys = [S for S in SCORES if S["key"] in next(iter(T.values()))["scores"]]
            head = ["Class" if arm == "same_class" else "Class of the positive", "Positives / negatives", "Pairs"]
            for S in keys:
                head += ["%s: scored" % S["name"], "%s: covered AUROC" % S["name"], "%s: must-answer AUROC" % S["name"]]
            rows, below = [], []
            for c in sorted(T, key=lambda c: (c != "all classes", -T[c]["pairs"])):
                v = T[c]
                if not v["row"]:
                    below.append("%s (%d / %d)" % (CLASS_NAME.get(c, c), v["n1"], v["n0"]))
                    continue
                row = [CLASS_NAME.get(c, c), "%s / %s" % (n_(v["n1"]), n_(v["n0"])), n_(v["pairs"])]
                for S in keys:
                    q = v["scores"][S["key"]]
                    row += ["%s / %s" % (n_(q["k1"]), n_(q["k0"])), bk(q["acov"], q["ci_acov"]), bk(q["ma"], q["ci_ma"])]
                rows.append(row)
            md.append("**%s, %s**\n" % (cap(grp), ARM_NAME[arm]))
            md.append(table(head, rows))
            if below:
                md.append("Below the row rule (ten positives, five negatives) and without a row, but inside the all-classes row: "
                          + "; ".join(below) + ".\n")
    md.append("Pairs are formed within species and class and pooled by pair count; counts include only species in which the class "
              "holds both labels. One `default_rng(61)` stream per group, species in alphabetical order in each replicate, "
              "B = 2,000.\n")
    # ------------------------------------------------------------------ [5]
    md.append("## 5. The same-class arm under other rules\n")
    rows = []
    for S in SCORES:
        if S["key"] not in OUT["sensitivity"]:
            continue
        for k, v in OUT["sensitivity"][S["key"]].items():
            vals = list(v["per"].values())
            rows.append([S["name"], k, par(v["mean"]), "%s to %s" % (num(min(vals)), num(max(vals)))])
    md.append(table(["Score", "Rule", "Covered AUROC, species mean", "Range over species"], rows))
    md.append("Within class is the reading of section 2. Every pair of the arm ranks a positive against negatives of other "
              "classes too. Every served positive of the class keeps a positive whose own same-class draw came up empty but "
              "which has a synonymous negative. Each positive against its own negatives ranks only the pairs the draw matched, "
              "pooled by pair count. Exact-context matches only drops the negatives matched on the opposite strand.\n")
    # ------------------------------------------------------------------ [6]
    md.append("## 6. The annotation baselines on the same-class arm\n")
    A = OUT["annotation"]
    rows = [[cap(sp), num(A[sp]["impact"]), num(A[sp]["atlas_impact"]), num(A[sp]["coding"])] for sp in SP9]
    rows.append(["**Species mean (k = 9)**", par(A["mean"]["impact"]), num(A["mean"]["atlas_impact"][0]), par(A["mean"]["coding"])])
    md.append(table(["Species", "Impact ordering, every pair of the arm", "Impact ordering on the atlas", "Coding flag, every pair of the arm"], rows))
    md.append("Within class both read 0.500 by construction. Over every pair of the arm they depart from one half only where a "
              "class came up short of negatives.\n")
    # ------------------------------------------------------------------ [7]
    C = OUT["cat_at_panel_coordinates"]
    md.append("## 7. phyloP-241 with two cat positives read at the panel's coordinates\n")
    rows = [["Atlas, original negatives", num(C["atlas"]["was_acov"]), num(C["atlas"]["acov"]), num(C["atlas"]["was_ma"]),
             num(C["atlas"]["ma"]), num(C["atlas"]["mean_acov"]), num(C["atlas"]["mean_ma"])]]
    for arm in ("same_class", "synonymous"):
        rows.append([cap(ARM_NAME[arm]), num(C[arm]["was_acov"]), num(C[arm]["acov"]), num(C[arm]["was_ma"]), num(C[arm]["ma"]),
                     par(C[arm]["mean"]), par(C[arm]["mean_ma"])])
    md.append(table(["Reading", "Cat, covered AUROC, as tabled", "Cat, covered AUROC, at the panel's coordinates",
                     "Cat, must-answer AUROC, as tabled", "Cat, must-answer AUROC, at the panel's coordinates",
                     "Species mean, covered AUROC, at the panel's coordinates", "Species mean, must-answer AUROC, at the panel's coordinates"], rows))
    return "\n".join(md)
```
