## Additional_file_3_Recompute_tables_and_scripts for "Unscored variants leave many comparisons of variant effect predictors undecided: evidence from ClinVar, published benchmarks and genomic language models": check_golden_windows.py

```
#!/usr/bin/env python3
"""check_golden_windows.py -- compare a rescoring of the 90 golden windows with the scores this article reports.

    python3 scripts/check_golden_windows.py RESCORED.parquet            # or .csv
    python3 scripts/check_golden_windows.py RESCORED.parquet --checkpoint 7b
    echo $?      # 0 = every score within tolerance, 1 = at least one outside it, 2 = bad input

RESCORED needs `variant_id` and at least one of
    evo2_meanll_8192   mean log-likelihood of the alternate 8,192-bp window minus that of the reference window
                       (the atlas table's convention; negate it for a deleteriousness score)
    evo2_1001          logP(ref) - logP(alt) at the variant given the 501 bases before it (40B only)
scored on the windows in tables/golden_windows.parquet. --checkpoint 1b or 7b checks evo2_meanll_8192 against the
1B or 7B rung of tables/fig1_atlas_ladder.parquet instead, which carries all 90 golden variants.

The tolerances come from measured reruns. Two 40B passes over the same windows in this deposit disagree by at
most 1.25 x 10^-4 at 8,192 bp (the strand run against the atlas scores, 327 variants) and by at most 0.51 at
the single token (two single-token passes over the 1,386 variants of the BRCA1 splicing arm, against a score
SD of 2.4). A rescoring passes when every variant is within twice that largest difference, 2.5 x 10^-4 and
1.0, and the 90 scores rank-correlate with the expected ones at Spearman 0.998 or better. A relative
tolerance would fail a correct harness: the median |expected| at 8,192 bp is 4.7 x 10^-4, the same order as
the rerun spread. The reruns are the authors' own 40B passes, so the tolerance is not a
cross-implementation or cross-precision one: a correct rescoring through another implementation or
precision can fall outside it.
"""
import argparse
import os
import sys

import numpy as np
import pandas as pd
from scipy.stats import spearmanr

HERE = os.path.dirname(os.path.abspath(__file__))
TABLES = os.path.join(HERE, os.pardir, "tables")
TOL = {"evo2_meanll_8192": 2.5e-4, "evo2_1001": 1.0}
MIN_RHO = 0.998


def main():
    ap = argparse.ArgumentParser()
    ap.add_argument("rescored")
    ap.add_argument("--checkpoint", choices=["40b", "7b", "1b"], default="40b")
    a = ap.parse_args()
    if not os.path.exists(a.rescored):
        print("not found: %s" % a.rescored)
        return 2
    r = pd.read_csv(a.rescored) if a.rescored.endswith(".csv") else pd.read_parquet(a.rescored)
    g = pd.read_parquet(os.path.join(TABLES, "golden_windows.parquet"),
                        columns=["variant_id", "species", "expected_evo2_meanll_8192", "expected_evo2_1001"])
    exp = {"evo2_meanll_8192": "expected_evo2_meanll_8192", "evo2_1001": "expected_evo2_1001"}
    if a.checkpoint != "40b":
        lad = pd.read_parquet(os.path.join(TABLES, "fig1_atlas_ladder.parquet"))
        col = "evo2_meanll_8192_" + a.checkpoint
        g = g.merge(lad[["species", "variant_id", col]], on=["species", "variant_id"], how="left")
        assert g[col].notna().all(), "the ladder table lacks a golden variant"
        exp = {"evo2_meanll_8192": col}
    have = [c for c in exp if c in r.columns]
    if "variant_id" not in r.columns or not have:
        print("RESCORED needs variant_id and one of %s" % ", ".join(exp))
        return 2
    m = g.merge(r[["variant_id"] + have], on="variant_id", how="left")
    fail = False
    for c in have:
        got, want = m[c].to_numpy(float), m[exp[c]].to_numpy(float)
        miss = int(np.isnan(got).sum())
        d = np.abs(got - want)
        out = int((d > TOL[c]).sum())
        rho = spearmanr(got[~np.isnan(got)], want[~np.isnan(got)])[0] if miss < len(got) - 2 else float("nan")
        ok = miss == 0 and out == 0 and rho >= MIN_RHO
        fail |= not ok
        print("%-17s %s  90 golden variants, %d missing, max |difference| %.3g (tolerance %.3g), %d outside, "
              "Spearman %.5f (minimum %.3f)" % (c, "PASS" if ok else "FAIL", miss, np.nanmax(d) if miss < len(d) else
                                                float("nan"), TOL[c], out, rho, MIN_RHO))
        if not ok and out:
            worst = m.assign(_d=d)[d > TOL[c]].sort_values("_d", ascending=False).head(5)
            for w in worst.itertuples():
                print("    %s  expected %.6g  got %.6g" % (w.variant_id, getattr(w, exp[c]), getattr(w, c)))
    if fail:
        print("\nat least one score is outside the rerun spread: check the window slicing, the variant offset, the "
              "sign convention and the checkpoint before trusting new scores")
        return 1
    print("\nevery rescored value is within the measured rerun spread of the published one")
    return 0


if __name__ == "__main__":
    sys.exit(main())
```
