## Additional_file_3_Recompute_tables_and_scripts for "Unscored variants leave many comparisons of variant effect predictors undecided: evidence from ClinVar, published benchmarks and genomic language models": recompute_atlas_comparators.py

```
"""Recompute the atlas's comparison of Evo 2 with three comparators stronger than the per-assembly GERP tracks:
the Zoonomia 241-mammal phyloP, one alignment read for all nine species, pCADD on the pig variants and chCADD on
the chicken variants. Each is set beside Evo 2 at both readouts and charged for its silence as GERP is.

    python3 recompute_atlas_comparators.py                       # about three minutes
    python3 recompute_atlas_comparators.py --tables DIR          # DIR holds the rebuilt pCADD and chCADD tables
    python3 recompute_atlas_comparators.py --markdown out.md     # also writes every table as Markdown (needs --tables)
    python3 recompute_atlas_comparators.py --json out.json       # and every number, unrounded
    echo $?    # 0 = every value agrees, 1 = at least one does not, 77 = every value that needs no withheld score
               #   agrees and the pCADD and chCADD scores are absent

Inputs, by path relative to this script:
    ../tables/fig1_atlas_pervariant.parquet    the 11,130-variant atlas
    ../tables/refseq_chromosome_map.csv        RefSeq accession -> chromosome, for 100-kb loci
    ../tables/atlas_phylop241.parquet          the 241-mammal phyloP at each variant's GRCh38 position
    ../tables/atlas_pcadd.parquet              pCADD's reach at the pig variants
    ../tables/atlas_chcadd.parquet             chCADD's reach at the chicken variants

pCADD and chCADD state no licence, so the deposited tables carry each score's reach (`status`) but not the score
(`phred`). Their values -- the AUROCs, Evo 2 minus each and the rows of [a] to [f] for them -- are checked once a
reader supplies the tables ../provenance/build_atlas_species_cadd.py writes, under the same names in --tables
(default ../tables; keep a rebuild outside the deposit). Each `phred` column is compared with the digest
PHRED_SHA256 holds, in the canonical form its table's README states, before any value is read. Without them the
script checks every other value, prints which values need them, and exits 77.

Conventions are those of recompute_atlas_strata.py, whose functions this script imports: Evo 2 at 1,001 bp is
evo2_1001 as stored and at 8,192 bp the negative of evo2_meanll_8192; a comparator is read as stored, higher
more deleterious; NaN is an unscored variant; AUROC is the midrank Mann-Whitney statistic; a species mean
carries a two-sided 95% t interval on k - 1 degrees of freedom; the locus bootstrap draws positive-bearing
100-kb loci whole with replacement and negatives individually, B = 2,000, a fresh numpy default_rng(61) per
species, and a species whose positives occupy fewer than three loci in the set resampled gets no interval.

For each comparator, by section:
    [a] reach per class, the class gap, the covered AUROC, the must-answer AUROC 0.5 + (A_cov - 0.5) rho with
        rho = r+ r-, its penalty A_cov - must-answer, and the sharp bound [rho A_cov, rho A_cov + 1 - rho]; one
        locus-bootstrap stream per species over all its atlas variants gives the four intervals.
    [b] Evo 2 minus the comparator at both readouts on the variants both readouts and the comparator score, per
        species (locus bootstrap on those variants) and by the species mean (t interval; and, for the mean over
        these species as a fixed set, the percentile interval of the replicate means).
    [c] the same margins on the variants GERP scores as well, beside Evo 2's margin over GERP and the
        comparator's own, so that the two baselines are read on identical variants.
    [d] identification: each score's full-panel AUROC bounded with its unscored variants at both extremes, class
        reaches over every atlas variant of the species. The comparison is identified for Evo 2 when the
        comparator's upper bound lies below Evo 2's lower bound, and for the comparator in the mirror case. The
        share of replicates holding each verdict follows recompute_endpoint_fragility.py: B = 20,000, one
        default_rng(20260923) stream over the species in alphabetical order, both readouts on each draw.
    [e] within consequence class, Table S21's method: pairs within species and class (first snpEff term, pooled
        into Table S21's classes) on the variants of [b], pooled by pair count; one default_rng(61) stream per
        group, species in alphabetical order within each replicate; a class row needs ten positives and five
        negatives, counted over the species in which the class holds both labels.
    [f] for scale, the four-level snpEff impact ordering (Table 1's annotation baseline) on the variants the
        comparator scores, and the comparator minus it (locus bootstrap on those variants).

Section [0] runs the same functions on GERP and checks them against values the article prints (Table S1, Table
S21, Notes S21, S22 and S32), so each comparator's numbers come from code that reproduces the published ones.
Where the article prints such a value in another form (a table row cell by cell, an interval with "95% CI"), it
is recorded as derived; recompute_atlas_strata.py checks it in the printed form.
The last section holds each comparator's headline values as literals, so that a changed input or estimator fails.

Imports two sibling scripts, recompute_atlas_strata.py (and through it table2_cluster_aware_ci.py and
recompute_fig6pop.py) and recompute_endpoint_fragility.py; --markdown also imports atlas_comparators_markdown.py.
Exit 0 if every checked value agrees, 1 otherwise.
"""
import argparse
import json
import os
import sys

import numpy as np
import pandas as pd

HERE = os.path.dirname(os.path.abspath(__file__))
sys.path.insert(0, HERE)
import recompute_atlas_strata as AS            # noqa: E402
import recompute_endpoint_fragility as EF      # noqa: E402

TABLES = os.path.join(HERE, os.pardir, "tables")
SP9 = AS.SP9
MIN_LOCI = 3
sgn, num, paren, brack, auc, tci, pct = AS.sgn, AS.num, AS.paren, AS.brack, AS.auc, AS.tci, AS.pct
rec, derived = AS.rec, AS.derived
# SHA-256 of the withheld PHRED columns: one ASCII line per row in the table's row order, species, TAB, variant_id, TAB,
# repr(float(phred)) or NA, LF (the tables' READMEs)
PHRED_SHA256 = {"atlas_pcadd.parquet": "b3ac30adac3045af106a68a04a75759bd2d18ab22b6f2afe22dcd816f7a9d99d",
                "atlas_chcadd.parquet": "06403a161e380bd86e7d46207d61dcaba678120fdd999c8adfa322b56fa63db0"}
# Table S38 of Additional file 1, cell by cell: positives scored, negatives scored, must-answer penalty, Evo 2 minus the
# comparator at 1,001 bp and at 8,192 bp, and the verdict at 8,192 bp (replicates identified for Evo 2 / for it)
TABLE_S910 = {
    ("goat", "phyloP-241"): ("8 of 9 (88.9%)", "56 of 90 (62.2%)", "0.115", "+0.212", "+0.225",
                             "identified, Evo 2 ahead (not estimable)"),
    ("chicken", "phyloP-241"): ("26 of 28 (92.9%)", "29 of 280 (10.4%)", "0.194", "+0.125 [−0.035, +0.301]",
                                "+0.210 [+0.067, +0.377]", "not identified (16.8% / 0.0%)"),
    ("pig", "phyloP-241"): ("36 of 36 (100.0%)", "158 of 360 (43.9%)", "0.227", "−0.045 [−0.173, +0.062]",
                            "−0.036 [−0.163, +0.069]", "not identified (1.8% / 0.0%)"),
    ("sheep", "phyloP-241"): ("55 of 56 (98.2%)", "284 of 560 (50.7%)", "0.230", "−0.053 [−0.141, +0.025]",
                              "+0.005 [−0.042, +0.060]", "not identified (22.9% / 0.0%)"),
    ("horse", "phyloP-241"): ("71 of 71 (100.0%)", "428 of 710 (60.3%)", "0.178", "−0.056 [−0.133, +0.079]",
                              "−0.005 [−0.048, +0.080]", "not identified (6.7% / 0.0%)"),
    ("cat", "phyloP-241"): ("122 of 125 (97.6%)", "798 of 1,240 (64.4%)", "0.157", "−0.052 [−0.097, −0.005]",
                            "−0.012 [−0.056, +0.035]", "not identified (1.0% / 0.0%)"),
    ("cattle", "phyloP-241"): ("187 of 188 (99.5%)", "912 of 1,880 (48.5%)", "0.225", "−0.016 [−0.053, +0.022]",
                               "+0.036 [+0.008, +0.064]", "identified, Evo 2 ahead (71.6% / 0.0%)"),
    ("dog", "phyloP-241"): ("227 of 227 (100.0%)", "1,275 of 2,270 (56.2%)", "0.201", "−0.063 [−0.095, −0.031]",
                            "+0.014 [−0.004, +0.031]", "not identified (16.0% / 0.0%)"),
    ("human", "phyloP-241"): ("1,500 of 1,500 (100.0%)", "1,500 of 1,500 (100.0%)", "0.000", "−0.089 [−0.109, −0.069]",
                              "+0.060 [+0.049, +0.072]", "identified, Evo 2 ahead (100.0% / 0.0%)"),
    ("mean", "phyloP-241"): ("97.4%", "55.2%", "0.170", "−0.004 (−0.083 to +0.074)", "+0.055 (−0.019 to +0.129)"),
    ("pig", "pCADD"): ("36 of 36 (100.0%)", "360 of 360 (100.0%)", "0.000", "+0.006 [−0.098, +0.098]",
                       "+0.021 [−0.083, +0.128]", "identified, Evo 2 ahead (65.8% / 34.2%)"),
    ("chicken", "chCADD"): ("28 of 28 (100.0%)", "280 of 280 (100.0%)", "0.000", "−0.120 [−0.216, −0.044]",
                            "−0.028 [−0.081, +0.014]", "identified, chCADD ahead (10.7% / 89.2%)"),
}
PENDING = []


def needs_scores(what):
    """A value the paper prints that needs a withheld pCADD or chCADD score: name it and count it."""
    print("    %-66s NEEDS the rebuilt pCADD and chCADD tables (--tables DIR)" % what)
    PENDING.append(what)


def n_loci(y, loc):
    return int(pd.Series(np.asarray(loc)[np.asarray(y) == 1]).nunique())


def ci_or_none(v, loci):
    v = np.asarray(v, float)
    return None if loci < MIN_LOCI or not np.isfinite(v).any() else tuple(float(x) for x in pct(v))


# --------------------------------------------------------------------------------------------- [a]
def reach_and_charge(d, col, species):
    out = {}
    for sp in species:
        g = d[d.species == sp]
        y, s, loc = g.label.to_numpy(), g[col].to_numpy(float), g.locus.to_numpy()
        fin = np.isfinite(s)
        n1, n0 = int((y == 1).sum()), int((y == 0).sum())
        k1, k0 = int(fin[y == 1].sum()), int(fin[y == 0].sum())
        rp, rn = k1 / n1, k0 / n0
        rho = rp * rn
        a = auc(y[fin], s[fin])
        r = dict(n1=n1, n0=n0, k1=k1, k0=k0, rp=rp, rn=rn, gap=rp - rn, rho=rho, acov=a, loci=n_loci(y, loc))
        if np.isfinite(a):
            r.update(ma=(a * (k1 * k0) + 0.5 * (n1 * n0 - k1 * k0)) / (n1 * n0), lo=rho * a, hi=rho * a + 1 - rho)
            r["pen"] = a - r["ma"]
        else:      # no covered pair: nothing is ranked, and the bound is the whole unit interval
            r.update(ma=0.5, pen=float("nan"), lo=0.0, hi=1.0)

        def fn(i):
            yy, ff = y[i], fin[i]
            p_, q_ = ff[yy == 1].mean(), ff[yy == 0].mean()
            a_ = auc(yy[ff], s[i][ff])
            return [p_ - q_, a_, p_ * q_ * a_ + 0.5 * (1 - p_ * q_), (a_ - 0.5) * (1 - p_ * q_)]
        bs = AS.boot_species(y, loc, fn)
        r["undefined"] = int((~np.isfinite(bs[:, 1])).sum())
        for j, k in enumerate(("gap", "acov", "ma", "pen")):
            r["ci_" + k] = ci_or_none(bs[:, j], r["loci"])
        out[sp] = r
    return out


# --------------------------------------------------------------------------------------------- [b], [c]
def margins(d, col, species, also=()):
    """Evo 2 minus the comparator on the variants e1, e8, the comparator and every column of `also` score"""
    out = {}
    need = ["e1", "e8", col] + list(also)
    for sp in species:
        g = d[d.species == sp]
        h = g[np.isfinite(g[need].to_numpy(float)).all(axis=1)]
        y, loc = h.label.to_numpy(), h.locus.to_numpy()
        sc = {k: h[k].to_numpy(float) for k in need}
        a = {k: auc(y, sc[k]) for k in need}
        r = dict(n=len(h), n1=int((y == 1).sum()), n0=int((y == 0).sum()), loci=n_loci(y, loc), a=a,
                 m1=a["e1"] - a[col], m8=a["e8"] - a[col], gain=a["e8"] - a["e1"])
        if r["n1"] == 0 or r["n0"] == 0:
            out[sp] = r
            continue
        bs = AS.boot_species(y, loc, lambda i: [auc(y[i], sc[k][i]) for k in need])
        ix = {k: j for j, k in enumerate(need)}
        r["draws"] = {k: bs[:, ix[k]] for k in need}
        r["ci_m1"] = ci_or_none(bs[:, ix["e1"]] - bs[:, ix[col]], r["loci"])
        r["ci_m8"] = ci_or_none(bs[:, ix["e8"]] - bs[:, ix[col]], r["loci"])
        r["ci_c"] = ci_or_none(bs[:, ix[col]], r["loci"])
        for k in also:
            r["m1_" + k], r["m8_" + k], r["c_" + k] = a["e1"] - a[k], a["e8"] - a[k], a[col] - a[k]
            r["ci_m8_" + k] = ci_or_none(bs[:, ix["e8"]] - bs[:, ix[k]], r["loci"])
            r["ci_m1_" + k] = ci_or_none(bs[:, ix["e1"]] - bs[:, ix[k]], r["loci"])
            r["ci_c_" + k] = ci_or_none(bs[:, ix[col]] - bs[:, ix[k]], r["loci"])
        out[sp] = r
    return out


def mean_rows(M, col, sets):
    """species means with t intervals, and the fixed-set percentile interval of the replicate means"""
    out = {}
    for name, sps in sets:
        sps = [s for s in sps if s in M and M[s]["n1"] and M[s]["n0"]]
        if len(sps) < 2:
            continue
        r = dict(k=len(sps), species=sps, n=sum(M[s]["n"] for s in sps))
        for key, a_, b_ in (("m1", "e1", col), ("m8", "e8", col), ("gain", "e8", "e1")):
            r[key] = tci([M[s]["a"][a_] - M[s]["a"][b_] for s in sps])
            r["fixed_" + key] = tuple(float(x) for x in pct(np.mean(
                [M[s]["draws"][a_] - M[s]["draws"][b_] for s in sps], axis=0)))
        for key in ("e1", "e8", col):
            r["a_" + key] = float(np.mean([M[s]["a"][key] for s in sps]))
        out[name] = r
    return out


# --------------------------------------------------------------------------------------------- [d]
def identification(d, col, species, B=EF.B, seed=EF.SEED, chunk=EF.CHUNK):
    rng = np.random.default_rng(seed)
    out = {}
    for sp in sorted(species):
        g = d[d.species == sp]
        y = g.label.to_numpy(int)
        P, N = np.where(y == 1)[0], np.where(y == 0)[0]
        codes, uniq = pd.factorize(g.locus.to_numpy()[P])
        G = len(uniq)
        sc = {k: (g[k].to_numpy(float)[P], g[k].to_numpy(float)[N]) for k in (col, "e8", "e1")}
        fin = {k: (np.isfinite(v[0]), np.isfinite(v[1])) for k, v in sc.items()}

        def bound(k, wp, wn):
            (p, n), (fp, fn_) = sc[k], fin[k]
            rho = ((wp * fp).sum(1) / wp.sum(1)) * ((wn * fn_).sum(1) / wn.sum(1))
            a = EF.w_auc(p[fp], n[fn_], wp[:, fp], wn[:, fn_])
            return rho * a, rho * a + (1 - rho)
        one_p, one_n = np.ones((1, len(P))), np.ones((1, len(N)))
        pt = {k: tuple(float(v[0]) for v in bound(k, one_p, one_n)) for k in sc}
        m = {k: [] for k in ("evo8", "cmp8", "evo1", "cmp1")}
        for b0 in range(0, B, chunk):
            k_ = min(chunk, B - b0)
            wp = rng.multinomial(G, np.full(G, 1.0 / G), size=k_).astype(float)[:, codes]
            wn = rng.multinomial(len(N), np.full(len(N), 1.0 / len(N)), size=k_).astype(float)
            c_lo, c_hi = bound(col, wp, wn)
            e8_lo, e8_hi = bound("e8", wp, wn)
            e1_lo, e1_hi = bound("e1", wp, wn)
            m["evo8"].append(e8_lo - c_hi); m["cmp8"].append(c_lo - e8_hi)
            m["evo1"].append(e1_lo - c_hi); m["cmp1"].append(c_lo - e1_hi)
        r = dict(G=G, bound=pt[col], e8=pt["e8"], e1=pt["e1"])
        for tag, ek in (("8", "e8"), ("1", "e1")):
            ev, cm = np.concatenate(m["evo" + tag]), np.concatenate(m["cmp" + tag])
            ok = np.isfinite(ev) & np.isfinite(cm)
            me, mc = pt[ek][0] - pt[col][1], pt[col][0] - pt[ek][1]
            verdict = "Evo 2" if me > 0 else ("comparator" if mc > 0 else "not identified")
            r["v" + tag] = dict(verdict=verdict, margin_evo=me, margin_cmp=mc, undefined=int((~ok).sum()),
                                held_evo=float((ev[ok] > 0).mean()), held_cmp=float((cm[ok] > 0).mean()),
                                evo_lo=float(np.percentile(ev[ok], 2.5)), evo_hi=float(np.percentile(ev[ok], 97.5)))
        out[sp] = r
    return out


# --------------------------------------------------------------------------------------------- [e]
def within_class(df, cols):
    """AUROC per column over pairs sharing species and class, pooled by pair count: per class, and over all classes"""
    out = {}
    for c, g in df.groupby("cls"):
        acc, pairs, n1t, n0t = {k: 0.0 for k in cols}, 0, 0, 0
        for _, h in g.groupby("species"):
            y = h.label.to_numpy()
            n1, n0 = int((y == 1).sum()), int((y == 0).sum())
            if n1 == 0 or n0 == 0:
                continue
            for k in cols:
                acc[k] += auc(y, h[k].to_numpy()) * n1 * n0
            pairs += n1 * n0; n1t += n1; n0t += n0
        if pairs:
            out[c] = dict({k: acc[k] / pairs for k in cols}, pairs=pairs, n1=n1t, n0=n0t)
    tot = sum(v["pairs"] for v in out.values())
    if tot:
        out["all classes"] = dict({k: sum(v[k] * v["pairs"] for v in out.values()) / tot for k in cols}, pairs=tot)
    return out


def within_class_boot(df, cols):
    """recompute_atlas_strata.py's [3]: one default_rng(61) stream, species in alphabetical order in each replicate"""
    rng = np.random.default_rng(AS.SEED)
    groups = {}
    for sp, h in df.groupby("species"):
        pos, neg = h[h.label == 1], h[h.label == 0]
        if not len(pos) or not len(neg):
            continue
        codes, _ = pd.factorize(pos.locus)
        groups[sp] = ([pos.index[codes == k] for k in range(codes.max() + 1)], neg.index)
    res = []
    for _ in range(AS.B):
        idx = []
        for sp, (pg, ngi) in groups.items():
            pick = rng.integers(0, len(pg), len(pg)); idx += [i for k in pick for i in pg[k]]
            idx += list(ngi[rng.integers(0, len(ngi), len(ngi))])
        res.append(within_class(df.loc[idx], cols))
    return res


def class_table(df, col):
    cols = ["e1", "e8", col]
    P, BS = within_class(df, cols), within_class_boot(df, cols)
    rows = {}
    for c in P:
        v = {k: np.array([b[c][k] for b in BS if c in b]) for k in cols}
        r = dict(P[c], n=len(df) if c == "all classes" else None, defined=int(len(v["e1"])))
        for k in cols:
            r["ci_" + k] = tuple(float(x) for x in pct(v[k]))
        r["m1"], r["m8"], r["gain"] = P[c]["e1"] - P[c][col], P[c]["e8"] - P[c][col], P[c]["e8"] - P[c]["e1"]
        r["ci_m1"] = tuple(float(x) for x in pct(v["e1"] - v[col]))
        r["ci_m8"] = tuple(float(x) for x in pct(v["e8"] - v[col]))
        r["ci_gain"] = tuple(float(x) for x in pct(v["e8"] - v["e1"]))
        r["row"] = c == "all classes" or (c != "other" and P[c]["n1"] >= 10 and P[c]["n0"] >= 5)
        rows[c] = r
    return rows


# --------------------------------------------------------------------------------------------- [f]
def against_impact(d, col, species):
    out = {}
    for sp in species:
        g = d[d.species == sp]
        h = g[np.isfinite(g[col].to_numpy(float)) & np.isfinite(g.impact.to_numpy(float))]
        y, loc, c, im = h.label.to_numpy(), h.locus.to_numpy(), h[col].to_numpy(float), h.impact.to_numpy(float)
        r = dict(n=len(h), n1=int((y == 1).sum()), n0=int((y == 0).sum()), loci=n_loci(y, loc), impact=auc(y, im),
                 cmp=auc(y, c))
        r["d"] = r["cmp"] - r["impact"]
        bs = AS.boot_species(y, loc, lambda i: [auc(y[i], c[i]) - auc(y[i], im[i])])[:, 0]
        r["ci_d"] = ci_or_none(bs, r["loci"])
        out[sp] = r
    return out


# --------------------------------------------------------------------------------------------- one comparator
def analyse(d, col, species, sets, label):
    print("\n==== %s ====" % label)
    R = dict(label=label, col=col, species=list(species))
    print("\n[a] reach, covered and must-answer AUROC, sharp bound (locus bootstrap over each species' atlas variants)")
    R["reach"] = A = reach_and_charge(d, col, species)
    for sp in species:
        r = A[sp]
        print("    %-8s positives %4d of %4d (%.4f)  negatives %4d of %4d (%.4f)  gap %s  rho %.4f  covered %s  "
              "must-answer %.4f  penalty %.4f  bound [%.4f, %.4f]  loci %d  undefined %d" % (
                  sp, r["k1"], r["n1"], r["rp"], r["k0"], r["n0"], r["rn"],
                  brack(r["gap"], *r["ci_gap"]) if r["ci_gap"] else sgn(r["gap"]), r["rho"],
                  brack(r["acov"], *r["ci_acov"], signed=False) if r["ci_acov"] else num(r["acov"]), r["ma"], r["pen"],
                  r["lo"], r["hi"], r["loci"], r["undefined"]))
    if len(species) > 1:
        R["reach_mean"] = {k: float(np.mean([A[s][k] for s in species])) for k in ("rp", "rn", "rho", "acov", "ma", "pen")}
        print("    species mean: reach %.4f of positives and %.4f of negatives, covered %.4f, must-answer %.4f, penalty %.4f"
              % tuple(R["reach_mean"][k] for k in ("rp", "rn", "acov", "ma", "pen")))

    print("\n[b] Evo 2 minus the comparator where both readouts and the comparator score")
    R["margins"] = M = margins(d, col, species)
    for sp in species:
        r = M[sp]
        print("    %-8s n %5d (%4d / %5d; loci %3d)  1,001 %.4f  8,192 %.4f  comparator %.4f  margin 1,001 %s  8,192 %s" % (
            sp, r["n"], r["n1"], r["n0"], r["loci"], r["a"]["e1"], r["a"]["e8"], r["a"][col],
            brack(r["m1"], *r["ci_m1"]) if r.get("ci_m1") else sgn(r["m1"]),
            brack(r["m8"], *r["ci_m8"]) if r.get("ci_m8") else sgn(r["m8"])))
    R["means"] = MR = mean_rows(M, col, sets)
    for name, r in MR.items():
        print("    mean, %-34s k %d  n %5d  1,001 %s  8,192 %s  | fixed set 1,001 [%s, %s]  8,192 [%s, %s]" % (
            name, r["k"], r["n"], paren(*r["m1"]), paren(*r["m8"]), sgn(r["fixed_m1"][0]), sgn(r["fixed_m1"][1]),
            sgn(r["fixed_m8"][0]), sgn(r["fixed_m8"][1])))

    print("\n[c] the same on the variants GERP scores as well")
    R["margins_g"] = MG = margins(d, col, species, also=("g",))
    for sp in species:
        r = MG[sp]
        if not (r["n1"] and r["n0"]):
            print("    %-8s n %5d: one class is empty" % (sp, r["n"]))
            continue
        f = lambda m, ci: brack(m, *ci) if ci else sgn(m)
        print("    %-8s n %5d (%4d / %5d; loci %3d)  GERP %.4f  comparator %.4f  comparator - GERP %s  Evo 2 8,192 - GERP "
              "%s  - comparator %s" % (sp, r["n"], r["n1"], r["n0"], r["loci"], r["a"]["g"], r["a"][col],
                                       f(r["c_g"], r["ci_c_g"]), f(r["m8_g"], r["ci_m8_g"]), f(r["m8"], r["ci_m8"])))
    R["means_g"] = {}
    for name, sps in sets:
        sps = [s for s in sps if s in MG and MG[s]["n1"] and MG[s]["n0"]]
        if len(sps) < 2:
            continue
        v = {k: tci([MG[s][k] for s in sps]) for k in ("c_g", "m8_g", "m8", "m1_g", "m1")}
        R["means_g"][name] = dict(v, k=len(sps), n=sum(MG[s]["n"] for s in sps),
                                  a={k: float(np.mean([MG[s]["a"][k] for s in sps])) for k in ("e1", "e8", "g", col)})
        print("    mean, %-34s k %d  n %5d  comparator - GERP %s  Evo 2 8,192 - GERP %s  - comparator %s" % (
            name, len(sps), R["means_g"][name]["n"], paren(*v["c_g"]), paren(*v["m8_g"]), paren(*v["m8"])))

    print("\n[d] identification under the sharp bounds (B = %d, default_rng(%d))" % (EF.B, EF.SEED))
    R["ident"] = I = identification(d, col, species)
    for sp in species:
        r = I[sp]
        print("    %-8s comparator [%.4f, %.4f]  Evo 2 8,192 [%.4f, %.4f]: %-14s (Evo 2 %5.1f%%, comparator %5.1f%% of "
              "replicates; undefined %d)  1,001 %.4f: %-14s (%5.1f%%, %5.1f%%)" % (
                  sp, r["bound"][0], r["bound"][1], r["e8"][0], r["e8"][1], r["v8"]["verdict"],
                  100 * r["v8"]["held_evo"], 100 * r["v8"]["held_cmp"], r["v8"]["undefined"], r["e1"][0],
                  r["v1"]["verdict"], 100 * r["v1"]["held_evo"], 100 * r["v1"]["held_cmp"]))

    print("\n[e] within consequence class (Table S21's method) on the variants of [b]")
    co = d[d.species.isin(species) & np.isfinite(d[["e1", "e8", col]].to_numpy(float)).all(axis=1)]
    R["class"] = {}
    omia = [s for s in species if s != "human"]
    for grp, df in ((omia[0] if len(omia) == 1 else "OMIA species, pooled", co[co.species != "human"]),
                    ("human", co[co.species == "human"])):
        if not len(df) or df.label.nunique() < 2:
            continue
        T = class_table(df, col)
        R["class"][grp] = dict(species=sorted(df.species.unique()), rows=T)
        for c in sorted(T, key=lambda c: -T[c]["pairs"]):
            r = T[c]
            print("    %-22s %-24s %s pairs %7d  1,001 %s  8,192 %s  comparator %s  margin 1,001 %s  8,192 %s%s" % (
                grp, c, ("%5d variants" % r["n"]) if c == "all classes" else "%4d / %-5d" % (r["n1"], r["n0"]), r["pairs"],
                num(r["e1"]), num(r["e8"]), num(r[col]), brack(r["m1"], *r["ci_m1"]), brack(r["m8"], *r["ci_m8"]),
                "" if r["row"] else "   (below the row rule)"))

    print("\n[f] for scale: the snpEff impact ordering on the variants the comparator scores")
    R["impact"] = F = against_impact(d, col, species)
    for sp in species:
        r = F[sp]
        print("    %-8s n %5d (%4d / %5d)  impact %.4f  comparator %.4f  comparator - impact %s" % (
            sp, r["n"], r["n1"], r["n0"], r["impact"], r["cmp"], brack(r["d"], *r["ci_d"]) if r["ci_d"] else sgn(r["d"])))
    if len(species) > 1:
        R["impact_mean"] = dict(d=tci([F[s]["d"] for s in species]), impact=float(np.mean([F[s]["impact"] for s in species])),
                                cmp=float(np.mean([F[s]["cmp"] for s in species])), k=len(species))
        print("    species mean: impact %.4f, comparator %.4f, comparator - impact %s" % (
            R["impact_mean"]["impact"], R["impact_mean"]["cmp"], paren(*R["impact_mean"]["d"])))
    return R


def attach(d, name, col, value, where=None):
    """Join a comparator table to the atlas; True when its score column is present (and, for a withheld column, its
    digest is the deposit's)."""
    path = os.path.join(where or TABLES, name)
    if where and not os.path.exists(path):
        path = os.path.join(TABLES, name)
    t = pd.read_parquet(path)
    if value not in t.columns:
        d[col] = np.nan
        return t, False
    if name in PHRED_SHA256:
        import hashlib
        lines = "".join("%s\t%s\t%s\n" % (s_, v_, "NA" if pd.isna(p_) else repr(float(p_)))
                        for s_, v_, p_ in zip(t.species, t.variant_id, t[value]))
        got = hashlib.sha256(lines.encode("ascii")).hexdigest()
        print("    %s: %s column read from %s, digest %s" % (name, value, os.path.normpath(path),
                                                         "agrees" if got == PHRED_SHA256[name] else "DIFFERS"))
        if got != PHRED_SHA256[name]:
            sys.exit("%s: its %s column is not the one the paper's values were computed from (SHA-256 %s, expected %s)"
                     % (path, value, got, PHRED_SHA256[name]))
    x = d[["species", "variant_id", "label"]].merge(t, on=["species", "variant_id"], how="left", suffixes=("", "_t"),
                                                    validate="one_to_one")
    assert (x.species.to_numpy() == d.species.to_numpy()).all() and (x.variant_id.to_numpy() == d.variant_id.to_numpy()).all()
    have = x[value].notna().to_numpy() | x["status"].notna().to_numpy()
    assert (x.loc[have, "label"] == x.loc[have, "label_t"]).all(), "%s: labels must be the atlas's" % name
    assert (x.loc[have, value].notna() == (x.loc[have, "status"] == "scored")).all(), "%s: a value where not scored" % name
    d[col] = x[value].to_numpy(float)
    return t, True


def main():
    ap = argparse.ArgumentParser()
    ap.add_argument("--markdown", help="write the tables as Markdown to this path")
    ap.add_argument("--json", help="write every number, unrounded, to this path")
    ap.add_argument("--crosscheck", default=None, metavar="FILE",
                    help="Additional file 2's reports/phylop_crosscheck.json, for the count of cattle variants a 241-way "
                    "phyloP read on the cattle genome scores (Table S5)")
    ap.add_argument("--tables", default=None, help="directory holding the rebuilt atlas_pcadd.parquet and "
                    "atlas_chcadd.parquet with their phred column (default: this deposit's tables/)")
    a = ap.parse_args()
    if a.tables and not os.path.isdir(a.tables):
        sys.stderr.write("missing input: %s is not a directory\n" % a.tables)
        return 2
    d = AS.load()
    print("recompute_atlas_comparators.py: %d atlas variants" % len(d))
    T241, _ = attach(d, "atlas_phylop241.parquet", "p241", "phylop241")
    TP, have_p = attach(d, "atlas_pcadd.parquet", "pcadd", "phred", a.tables)
    TC, have_c = attach(d, "atlas_chcadd.parquet", "chcadd", "phred", a.tables)
    scores = have_p and have_c
    if a.markdown and not scores:
        sys.stderr.write("--markdown renders the pCADD and chCADD sections too, so it needs --tables DIR\n")
        return 2
    assert set(TP.species) == {"pig"} and set(TC.species) == {"chicken"} and len(T241) == len(d)
    OUT = {}

    # ------------------------------------------------------------------------- [0] the functions, on GERP
    print("\n[0] the functions of this script on GERP, against values the article prints")
    A = reach_and_charge(d, "g", SP9)
    pub = {"goat": "0.889 0.800 +0.089 0.081", "chicken": "0.964 0.882 +0.082 0.034", "pig": "0.750 0.392 +0.358 0.177",
           "sheep": "0.732 0.732 +0.000 0.169", "horse": "0.930 0.441 +0.489 0.245", "cat": "0.936 0.742 +0.194 0.106",
           "cattle": "1.000 0.956 +0.044 0.014", "dog": "0.921 0.911 +0.009 0.062", "human": "0.963 0.957 +0.007 0.029"}
    for sp in SP9:
        r = A[sp]
        derived("AF1 Table S1, %s: reach on positives and negatives, gap, penalty" % sp, pub[sp],
            "%.3f %.3f %+.3f %.3f" % (r["rp"], r["rn"], r["gap"], r["pen"]))
    rec("AF1 Table S1 note: GERP's penalty, species mean and horse", "0.1019 by the unweighted species mean and 0.2448 in horse",
        "%.4f by the unweighted species mean and %.4f in horse" % (np.mean([A[s]["pen"] for s in SP9]), A["horse"]["pen"]))
    ex = [sp for sp in SP9 if A[sp]["ci_gap"] and (A[sp]["ci_gap"][0] > 0 or A[sp]["ci_gap"][1] < 0)]
    rec("AF1 Table S1 note: species whose locus-resampled gap excludes zero", "pig, horse, cat and cattle",
        ", ".join(ex[:-1]) + " and " + ex[-1])
    E = reach_and_charge(d, "e8", SP9)
    rec("MS: Evo 2's must-answer charge at 8,192 bp, species mean", "+0.003",
        sgn(float(np.mean([E[s]["pen"] for s in SP9]))))
    M = margins(d, "g", SP9)
    MR = mean_rows(M, "g", [("nine", SP9), ("no goat", [s for s in SP9 if s != "goat"])])
    rec("MS: variants both readouts and GERP score", "9,529", "{:,}".format(sum(M[s]["n"] for s in SP9)))
    derived("MS: 1,001-bp margin over GERP, nine species", "+0.047 (−0.009 to +0.104)", paren(*MR["nine"]["m1"]))
    derived("MS: 8,192-bp margin over GERP, nine species", "+0.108 (+0.058 to +0.159)", paren(*MR["nine"]["m8"]))
    rec("AF1 Note S21: fixed nine species, 8,192-bp margin", "+0.108 (+0.079 to +0.139)",
        paren(MR["nine"]["m8"][0], *MR["nine"]["fixed_m8"]))
    rec("AF1 Note S21: fixed nine species, 1,001-bp margin", "+0.047 (+0.014 to +0.082)",
        paren(MR["nine"]["m1"][0], *MR["nine"]["fixed_m1"]))
    rec("AF1 Note S21: human's 1,001-bp margin", "−0.048 [−0.069, −0.027]", brack(M["human"]["m1"], *M["human"]["ci_m1"]))
    rec("AF1 Note S21: 8,192-bp margin without goat", "+0.100 (+0.045 to +0.154)", paren(*MR["no goat"]["m8"]))
    I = identification(d, "g", SP9)
    idf = sorted(sp for sp in SP9 if I[sp]["v8"]["verdict"] == "Evo 2")
    rec("AF1 Note S22: identified for Evo 2 at 8,192 bp at the point estimates", "six of nine species",
        "%s of nine species" % {6: "six"}.get(len(idf), len(idf)))
    rec("AF1 Note S22: replicates holding the verdict, chicken and sheep", "99.8% in chicken and in 93.5% in sheep",
        "%.1f%% in chicken and in %.1f%% in sheep" % (100 * I["chicken"]["v8"]["held_evo"], 100 * I["sheep"]["v8"]["held_evo"]))
    rec("AF1 Note S32: replicates identifying pig, horse and cat", "7.8%, 5.6% and 25.4%",
        "%.1f%%, %.1f%% and %.1f%%" % tuple(100 * I[s]["v8"]["held_evo"] for s in ("pig", "horse", "cat")))
    id1 = sorted(sp for sp in SP9 if sp != "goat" and I[sp]["v1"]["verdict"] == "Evo 2")
    rec("AF1 Note S22: identified for Evo 2 at 1,001 bp", "cattle and chicken", " and ".join(id1))
    co = d[np.isfinite(d[["e1", "e8", "g"]].to_numpy(float)).all(axis=1)]
    T = class_table(co[co.species != "human"], "g")["all classes"]
    derived("AF1 Table S21: OMIA species, all classes, Evo 2 at 8,192 bp, GERP and margin",
        "0.773 [0.692, 0.853] 0.652 [0.554, 0.746] +0.121 [+0.021, +0.239]",
        "%s %s %s" % (brack(T["e8"], *T["ci_e8"], signed=False), brack(T["g"], *T["ci_g"], signed=False),
                      brack(T["m8"], *T["ci_m8"])))
    TGm = class_table(co[co.species != "human"], "g")["missense"]
    T = class_table(co[co.species == "human"], "g")
    TGh = T["missense"]
    T = T["all classes"]
    rec("AF1 Table S21: human, all classes, margin at 8,192 bp", "+0.012 [−0.030, +0.056]", brack(T["m8"], *T["ci_m8"]))
    rec("AF1 Table S39, GERP, OMIA missense: atlas", "0.660 [0.573, 0.744]", brack(TGm["g"], *TGm["ci_g"], signed=False))
    rec("AF1 Table S39, GERP, human missense: atlas", "0.843", num(TGh["g"]))

    # ------------------------------------------------------------------------- the comparators
    have = [sp for sp in SP9 if np.isfinite(d.loc[d.species == sp, "p241"]).any()]
    sets = [("all species with the score", have), ("without goat", [s for s in have if s != "goat"]),
            ("mammals (without chicken)", [s for s in have if s != "chicken"]),
            ("OMIA species (without human)", [s for s in have if s != "human"]),
            ("UCSC-database assemblies and human", [s for s in have if s not in ("cat", "sheep", "goat")])]
    print("\n241-mammal phyloP: lift and track status by species")
    st = T241.groupby(["species", "status"], sort=False).size().unstack(fill_value=0).reindex(SP9).fillna(0).astype(int)
    print(st.to_string())
    OUT["status241"] = {sp: {k: int(v) for k, v in st.loc[sp].items() if v} for sp in SP9}
    if "ref_ok" in T241 and T241.ref_ok.notna().any():
        rf = T241[T241.ref_ok.notna()]
        OUT["ref241"] = {sp: (int(g.ref_ok.astype(bool).sum()), len(g)) for sp, g in rf.groupby("species", sort=False)}
        OUT["ref241_bad"] = rf.loc[~rf.ref_ok.astype(bool), ["species", "variant_id", "status"]].values.tolist()
        print("    reference base agrees: " + ", ".join("%s %d of %d" % (sp, *OUT["ref241"][sp]) for sp in SP9 if sp in OUT["ref241"]))
    OUT["phylop241"] = analyse(d, "p241", have, sets, "Zoonomia 241-mammal phyloP")
    OUT["status_pcadd"] = {k: int(v) for k, v in TP.status.value_counts().items()}
    OUT["status_chcadd"] = {k: int(v) for k, v in TC.status.value_counts().items()}
    if scores:
        OUT["pcadd"] = analyse(d, "pcadd", ["pig"], [], "pCADD, pig")
        OUT["chcadd"] = analyse(d, "chcadd", ["chicken"], [], "chCADD, chicken")
    else:
        print("\n==== pCADD, pig and chCADD, chicken ====\n    reach only: the scores are withheld (--tables DIR)")
    OUT["gerp"] = dict(reach=A, margins=M, means=MR, ident=I, evo8_reach=E)

    # ------------------------------------------------------------------------- the comparators' values, held as literals
    print("\n[literals] each comparator's headline values")
    P, Q, C = OUT["phylop241"], OUT.get("pcadd"), OUT.get("chcadd")
    f1 = lambda v: "%.1f%%" % (100 * v)
    excl = lambda ci: ci is not None and (ci[0] > 0 or ci[1] < 0)
    listed = lambda v: ", ".join(v[:-1]) + " and " + v[-1] if len(v) > 1 else "".join(v) or "none"
    W_ = {0: "none", 1: "one", 2: "two", 3: "three", 4: "four", 5: "five", 6: "six", 7: "seven", 8: "eight", 9: "nine"}
    derived("phyloP-241: atlas variants scored", "7,672 of 11,130", "%s of %s" % (
        "{:,}".format(int((T241.status == "scored").sum())), "{:,}".format(len(T241))))
    nh = T241[T241.species != "human"]
    hum = T241[T241.species == "human"]
    kp_, np_ = int(((nh.status == "scored") & (nh.label == 1)).sum()), int((nh.label == 1).sum())
    kn_, nn_ = int(((nh.status == "scored") & (nh.label == 0)).sum()), int((nh.label == 0).sum())
    kh_ = int((hum.status == "scored").sum())
    rmn = P["reach_mean"]
    rec("AF1 Note S43: phyloP-241's reach, human, the non-human species pooled, and by the species mean",
        "It scores all 3,000 human variants and, pooled over the eight non-human species, 732 of 740 positives (98.9%) "
        "but 3,940 of 7,390 negatives (53.3%), or 97.4% and 55.2% by the nine-species mean",
        "It scores %s %s human variants and, pooled over the %s non-human species, %d of %d positives (%s) but %s of %s "
        "negatives (%s), or %s and %s by the %s-species mean"
        % ("all" if kh_ == len(hum) else "%s of the" % "{:,}".format(kh_), "{:,}".format(len(hum)),
           W_[nh.species.nunique()], kp_, np_, f1(kp_ / np_), "{:,}".format(kn_), "{:,}".format(nn_), f1(kn_ / nn_),
           f1(rmn["rp"]), f1(rmn["rn"]), W_[len(have)]))
    rec("AF1 Note S43: chicken's phyloP-241 values",
        "chicken is not among the 241 mammals, and its 55 values are those of the human-orthologous mammalian column",
        "chicken is not among the 241 mammals, and its %d values are those of the human-orthologous mammalian column"
        % int((T241[T241.species == "chicken"].status == "scored").sum()))
    gpen = float(np.mean([A[s]["pen"] for s in SP9]))
    rec("AF1 Note S43: the charge for the variants the lift leaves unscored, phyloP-241 against GERP",
        "Charged for the variants the lift leaves unscored, phyloP-241 loses 0.170 by the species mean, against GERP's 0.102",
        "Charged for the variants the lift leaves unscored, phyloP-241 loses %s by the species mean, against GERP's %s"
        % (num(rmn["pen"]), num(gpen)))
    # the cost belongs to the lift: a 241-way phyloP read on the cattle genome itself (Additional file 2,
    # reports/phylop_crosscheck.json; Table S5) against the lift's reach of cattle negatives
    cav = d[d.species == "cattle"]
    n_cg = int((np.isfinite(cav.g.to_numpy(float)) & np.isfinite(cav.e1.to_numpy(float))
                & np.isfinite(cav.e8.to_numpy(float))).sum())
    # the lift's reach of cattle negatives is checked as printed by Table S38's cattle row below
    rec("MS: the cattle variants GERP and both readouts score",
        "of the 1,985 cattle variants GERP and both readouts score",
        "of the %s cattle variants GERP and both readouts score" % "{:,}".format(n_cg))
    rec("MS: the lift's reach, pooled", "The lift reaches 98.9% of non-human positives but 53.3% of negatives, pooled",
        "The lift reaches %s of non-human positives but %s of negatives, pooled" % (f1(kp_ / np_), f1(kn_ / nn_)))
    if a.crosscheck:
        with open(a.crosscheck, encoding="utf-8") as fh:
            xc = json.load(fh)["per_species"]["cattle"]
        rec("MS: what a 241-way phyloP read on the cattle genome scores (Additional file 2's cross-check)",
            "scores 1,921 of the 1,985 cattle variants GERP and both readouts score",
            "scores %s of the %s cattle variants GERP and both readouts score"
            % ("{:,}".format(int(xc["n_matched"])), "{:,}".format(n_cg)))
        rec("MS: the same", "a 241-way phyloP read on the cattle genome scores 1,921 of the 1,985 cattle variants GERP "
            "and both readouts score", "a 241-way phyloP read on the cattle genome scores %s of the %s cattle variants "
            "GERP and both readouts score" % ("{:,}".format(int(xc["n_matched"])), "{:,}".format(n_cg)))
    else:
        print("    the 1,921 cattle variants a 241-way phyloP read on the cattle genome scores (Table S5) are Additional "
              "file 2's (reports/phylop_crosscheck.json); --crosscheck FILE checks them here")
    idn = lambda tag, who: sorted(s for s in have if P["ident"][s]["G"] >= MIN_LOCI and P["ident"][s]["v" + tag]["verdict"] == who)
    est_i = [s for s in have if P["ident"][s]["G"] >= MIN_LOCI]
    id8 = idn("8", "Evo 2")
    rec("MS: the 8,192-bp verdict with the lift's unscored variants bounded",
        "With the lift's unscored variants bounded, Evo 2 is identified ahead only in cattle (in 71.6% of replicates) and "
        "human", "With the lift's unscored variants bounded, Evo 2 is identified ahead only in %s"
        % listed(["%s (in %s of replicates)" % (id8[0], f1(P["ident"][id8[0]]["v8"]["held_evo"]))] + id8[1:]
                 if id8 else ["no species"]))
    rn_ = {s: P["reach"][s]["rn"] for s in have if s != "human"}
    derived("phyloP-241: reach on negatives, range over the eight OMIA species", "10.4% (chicken) to 64.4% (cat)",
            "%s (%s) to %s (%s)" % (f1(min(rn_.values())), min(rn_, key=rn_.get), f1(max(rn_.values())), max(rn_, key=rn_.get)))
    derived("phyloP-241: covered and must-answer AUROC and penalty, species means", "0.890, 0.720 and 0.170",
            "%s, %s and %s" % (num(P["reach_mean"]["acov"]), num(P["reach_mean"]["ma"]), num(P["reach_mean"]["pen"])))
    pm = P["means"]["all species with the score"]
    est = [s for s in have if P["margins"][s]["loci"] >= MIN_LOCI]
    e8p = [s for s in est if excl(P["margins"][s]["ci_m8"]) and P["margins"][s]["m8"] > 0]
    e8n = [s for s in est if excl(P["margins"][s]["ci_m8"]) and P["margins"][s]["m8"] < 0]
    e1p = [s for s in est if excl(P["margins"][s]["ci_m1"]) and P["margins"][s]["m1"] > 0]
    e1n = [s for s in est if excl(P["margins"][s]["ci_m1"]) and P["margins"][s]["m1"] < 0]
    g9 = P["means_g"]["all species with the score"]
    rec("AF1 Note S43: phyloP-241 minus GERP on the variants GERP and both readouts also score",
        "On the 7,023 variants that GERP and both Evo 2 readouts also score, phyloP-241 leads GERP by +0.058 (+0.004 to "
        "+0.113)",
        "On the %s variants that GERP and both Evo 2 readouts also score, phyloP-241 %s GERP by %s"
        % ("{:,}".format(g9["n"]), "leads" if g9["c_g"][0] > 0 else "trails", paren(*g9["c_g"])))
    derived("  Evo 2 at 8,192 bp minus GERP, and minus phyloP-241, on those variants",
            "+0.111 (+0.066 to +0.157) and +0.053 (−0.030 to +0.136)", "%s and %s" % (paren(*g9["m8_g"]), paren(*g9["m8"])))
    derived("  species in which phyloP-241 leads GERP", "7 of 9",
            "%d of %d" % (sum(P["margins_g"][s]["c_g"] > 0 for s in have), len(have)))
    # the species-mean margin is checked as printed by the manuscript's row below and Table S38's mean row
    rec("AF1 Table S38 note: the variants Evo 2's margins over phyloP-241 rest on",
        "Margins are on the variants both Evo 2 readouts and the comparator score (7,669 for phyloP-241",
        "Margins are on the variants both Evo 2 readouts and the comparator score (%s for phyloP-241"
        % "{:,}".format(pm["n"]))
    # the seven mammals other than goat, whose positives occupy two loci, computed here and not stored in the JSON
    sev = mean_rows(P["margins"], P["col"], [("seven", [s for s in have if s not in ("goat", "chicken")])])["seven"]
    pg_ = P["means"]["without goat"]
    # goat's and chicken's own margins are checked as printed by Table S38's rows below
    rec("AF1 Table S38 note: the species-mean margins without goat, and without goat and chicken",
        "+0.034 (−0.030 to +0.098), and without goat and chicken −0.053 (−0.074 to −0.033) and +0.009 (−0.021 to +0.038)",
        "%s, and without goat and chicken %s and %s" % (paren(*pg_["m8"]), paren(*sev["m1"]), paren(*sev["m8"])))
    rec("MS: the 1,001-bp margin without chicken and goat",
        "the 1,001-bp margin is −0.053 (−0.074 to −0.033), resolved in phyloP's favour",
        "the 1,001-bp margin is %s, %s" % (paren(*sev["m1"]), "resolved in phyloP's favour" if sev["m1"][2] < 0 else
                                           "resolved in Evo 2's favour" if sev["m1"][1] > 0 else "not resolved"))
    derived("phyloP-241: species means without goat and chicken, both readouts (k, variants)",
            "k = 7, n = 7,550", "k = %d, n = %s" % (sev["k"], "{:,}".format(sev["n"])))
    rec("AF1 Note S43: species whose 8,192-bp locus interval excludes zero",
        "with loci resampled the 8,192-bp margin excludes zero in chicken, cattle and human, and in no species in "
        "phyloP-241's favour",
        "with loci resampled the 8,192-bp margin excludes zero in %s, and in %s in phyloP-241's favour"
        % (listed(e8p), "no species" if not e8n else listed(e8n)))
    rec("MS: Evo 2's margin over phyloP-241 at 1,001 bp, and where phyloP leads",
        "At 1,001 bp it is −0.004 (−0.083 to +0.074), phyloP leading in cat, dog and human",
        "At 1,001 bp it is %s, phyloP leading in %s" % (paren(*pm["m1"]), listed(e1n)))
    m8_, m1_ = pm["m8"], pm["m1"]
    W2 = {2: "two", 3: "three"}
    rec("MS: Evo 2 against phyloP-241 at 8,192 bp, nine species and without chicken and goat",
        "Evo 2's species-mean margin at 8,192 bp is +0.055 (−0.019 to +0.129), and +0.009 (−0.021 to +0.038) without "
        "chicken, which is not among the 241 mammals, and goat, whose positives occupy two loci; neither is resolved",
        "Evo 2's species-mean margin at 8,192 bp is %s, and %s without chicken, which is not among the 241 mammals, and "
        "goat, whose positives occupy %s loci; %s"
        % (paren(*m8_), paren(*sev["m8"]), W2.get(P["margins"]["goat"]["loci"], P["margins"]["goat"]["loci"]),
           "neither is resolved" if not (excl(m8_[1:]) or excl(sev["m8"][1:])) else "one or both resolved"))
    derived("phyloP-241: variants both readouts and the score cover", "7,669", "{:,}".format(pm["n"]))
    derived("phyloP-241: the same for the nine as a fixed set, loci resampled", "+0.055 [+0.023, +0.079] and −0.004 [−0.037, +0.025]",
            "%s and %s" % (brack(pm["m8"][0], *pm["fixed_m8"]), brack(pm["m1"][0], *pm["fixed_m1"])))
    pc = P["means"]["mammals (without chicken)"]
    derived("phyloP-241: margins without chicken, 8,192 bp and 1,001 bp", "+0.036 (−0.033 to +0.104) and −0.020 (−0.100 to +0.060)",
            "%s and %s" % (paren(*pc["m8"]), paren(*pc["m1"])))
    derived("phyloP-241: species whose 1,001-bp interval excludes zero, for Evo 2", "none", listed(e1p))
    derived("phyloP-241: species in which Evo 2 leads by sign, 8,192 bp and 1,001 bp", "6 of 9 and 2 of 9",
            "%d of %d and %d of %d" % (sum(P["margins"][s]["m8"] > 0 for s in have), len(have),
                                       sum(P["margins"][s]["m1"] > 0 for s in have), len(have)))
    id1e, id1c = idn("1", "Evo 2"), idn("1", "comparator")
    parts = ["%s (in %s of replicates)" % (id8[0], f1(P["ident"][id8[0]]["v8"]["held_evo"]))] + \
        ["%s (%s)" % (s, f1(P["ident"][s]["v8"]["held_evo"])) for s in id8[1:]] if id8 else ["no species"]
    at1 = ("only in %s, in phyloP-241's favour" % listed(id1c)) if id1c and not id1e else \
        ("in %s for Evo 2 and %s for phyloP-241" % (listed(id1e), listed(id1c)))
    # each species' share of replicates is checked as printed by Table S38's verdict column below
    rec("MS: identified at 8,192 bp, with cattle's replicates, among the species that can be estimated",
        "Evo 2 is identified ahead only in cattle (in 71.6% of replicates) and human among the eight species",
        "Evo 2 is identified ahead only in %s among the %s species"
        % (listed(parts[:1] + id8[1:]) if id8 else "no species", W_[len(est_i)]))
    rec("AF1 Note S43: identified at 1,001 bp", "at 1,001 bp the comparison is identified only in human, in "
        "phyloP-241's favour", "at 1,001 bp the comparison is identified %s" % at1)
    ko, kh = P["class"]["OMIA species, pooled"]["rows"]["all classes"], P["class"]["human"]["rows"]["all classes"]
    n_omia = W_[len([s for s in have if s != "human"])]
    rec("AF1 Note S43: within consequence class, the OMIA species and human",
        "Evo 2's margin in the eight OMIA species is −0.114 (−0.190 to −0.040) at 1,001 bp and −0.036 (−0.103 to "
        "+0.019) at 8,192 bp, and in human −0.054 (−0.092 to −0.014) and −0.015 (−0.055 to +0.024)",
        "Evo 2's margin in the %s OMIA species is %s at 1,001 bp and %s at 8,192 bp, and in human %s and %s"
        % (n_omia, paren(ko["m1"], *ko["ci_m1"]), paren(ko["m8"], *ko["ci_m8"]), paren(kh["m1"], *kh["ci_m1"]),
           paren(kh["m8"], *kh["ci_m8"])))
    lead1 = all(r_["ci_m1"][1] < 0 for r_ in (ko, kh))
    none8 = not any(excl(r_["ci_m8"]) for r_ in (ko, kh))
    rec("AF1 Note S43: within consequence class, which leads",
        "phyloP-241 leads at 1,001 bp, and at 8,192 bp neither is resolved ahead",
        "phyloP-241 %s at 1,001 bp, and at 8,192 bp %s" % ("leads" if lead1 else "does not lead throughout",
                                                          "neither is resolved ahead" if none8 else "one is resolved ahead"))
    rec("MS: Evo 2 against phyloP-241 at 1,001 bp, and within consequence class",
        "At 1,001 bp it is −0.004 (−0.083 to +0.074), phyloP leading in cat, dog and human, and within consequence class "
        "(eight OMIA species, pairs pooled) −0.114 (−0.190 to −0.040) at 1,001 bp and −0.036 (−0.103 to +0.019) at 8,192 bp",
        "At 1,001 bp it is %s, phyloP leading in %s, and within consequence class (%s OMIA species, pairs pooled) %s at "
        "1,001 bp and %s at 8,192 bp" % (paren(*m1_), listed(e1n), n_omia, paren(ko["m1"], *ko["ci_m1"]),
                                          paren(ko["m8"], *ko["ci_m8"])))
    # Table S39's atlas column for phyloP-241 (the consequence-matched arm prints it beside its own readings)
    kmo, kmh = P["class"]["OMIA species, pooled"]["rows"]["missense"], P["class"]["human"]["rows"]["missense"]
    rec("AF1 Table S39, phyloP-241, OMIA missense: atlas", "0.787 [0.716, 0.851]",
        brack(kmo[P["col"]], *kmo["ci_" + P["col"]], signed=False))
    rec("AF1 Table S39, phyloP-241, OMIA missense: atlas, the value the same-class arm is read against",
        "0.787 [0.716, 0.851]", brack(kmo[P["col"]], *kmo["ci_" + P["col"]], signed=False))
    rec("AF1 Table S39, phyloP-241, human missense: atlas", "0.867", num(kmh[P["col"]]))
    derived("phyloP-241 within class, OMIA species: variants, pairs, the three AUROCs", "4,669 variants, 27,467 pairs: 0.715, 0.792 and 0.829",
            "%s variants, %s pairs: %s, %s and %s" % ("{:,}".format(ko["n"]), "{:,}".format(ko["pairs"]), num(ko["e1"]),
                                                      num(ko["e8"]), num(ko["p241"])))
    derived("phyloP-241 within class, human: pairs, the three AUROCs", "108,156 pairs: 0.811, 0.850 and 0.865",
            "%s pairs: %s, %s and %s" % ("{:,}".format(kh["pairs"]), num(kh["e1"]), num(kh["e8"]), num(kh["p241"])))
    derived("phyloP-241 minus the impact ordering, nine species", "−0.060 (−0.123 to +0.003)", paren(*P["impact_mean"]["d"]))
    sub = P["means"]["UCSC-database assemblies and human"]
    rec("AF1 Note S43: the margins without cat, sheep and goat",
        "without those three species the mean margins are +0.046 (−0.045 to +0.137) at 8,192 bp and −0.024 (−0.104 to "
        "+0.056) at 1,001 bp (k = 6, n = 6,349)",
        "without those three species the mean margins are %s at 8,192 bp and %s at 1,001 bp (k = %d, n = %s)"
        % (paren(*sub["m8"]), paren(*sub["m1"]), sub["k"], "{:,}".format(sub["n"])))

    # phyloP-241 at the atlas positives: trait against disease alleles at missense positives in the eight non-human
    # species (Note S14), and at protein-altering positives other than trait alleles, species by species (Note S21:
    # the positives at which recompute_atlas_strata.py reads GERP's medians; positives a score leaves unscored are
    # skipped by that score's median)
    ann = pd.read_parquet(os.path.join(TABLES, "atlas_positive_annotations.parquet"),
                          columns=["variant_id", "species", "is_trait_allele"])
    xp = d[d.label == 1].merge(ann, on=["variant_id", "species"], how="left")
    xp["trait"] = xp.is_trait_allele.fillna(False).astype(bool)
    first = xp.consequence.astype("string").str.split("&").str[0].fillna("")
    mis_nh = xp[(xp.species != "human") & (first == "missense_variant").to_numpy()]
    med_t = mis_nh.groupby("trait").p241.median()
    rec("AF1 Note S14: phyloP-241 at missense positives, trait against disease alleles",
        "at missense positives the median phyloP-241 is 5.54 for trait and 7.41 for disease alleles",
        "at missense positives the median phyloP-241 is %.2f for trait and %.2f for disease alleles"
        % (med_t[True], med_t[False]))
    PA8 = {"missense_variant", "stop_gained", "stop_lost", "start_lost", "frameshift_variant", "splice_donor_variant",
           "splice_acceptor_variant", "initiator_codon_variant"}
    dz = xp[~xp.trait & first.isin(PA8).to_numpy()]
    med_g, med_p = dz.groupby("species").g.median(), dz.groupby("species").p241.median()
    five = ("human", "cattle", "cat", "dog", "sheep")
    print("    protein-altering positives other than trait alleles, median GERP and phyloP-241: %s"
          % ", ".join("%s %.2f and %.2f" % (s, med_g[s], med_p[s]) for s in five))
    derived("median GERP at those positives, human against cattle, cat, dog and sheep (as recompute_atlas_strata.py's)",
            "2.18 in human against 0.34 to 0.50", "%.2f in human against %.2f to %.2f"
            % (med_g["human"], min(med_g[s] for s in five[1:]), max(med_g[s] for s in five[1:])))
    rec("AF1 Note S21: phyloP-241 at protein-altering positives other than trait alleles, five species",
        "the 241-mammal phyloP's medians run from 6.9 to 7.8 in those five species",
        "the 241-mammal phyloP's medians run from %.1f to %.1f in those five species"
        % (min(med_p[s] for s in five), max(med_p[s] for s in five)))

    # Table S38, cell by cell, as Additional file 1 prints it
    def kn(k, n):
        return "%s of %s (%.1f%%)" % ("{:,}".format(k), "{:,}".format(n), 100.0 * k / n)

    def mcell(mv, ci):
        return sgn(mv) if ci is None else "%s [%s, %s]" % (sgn(mv), sgn(ci[0]), sgn(ci[1]))

    def vcell(I_, name):
        v = I_["v8"]["verdict"]
        w = {"Evo 2": "identified, Evo 2 ahead", "comparator": "identified, %s ahead" % name}.get(v, "not identified")
        return w + (" (not estimable)" if I_["G"] < MIN_LOCI else " (%s / %s)" % (f1(I_["v8"]["held_evo"]),
                                                                             f1(I_["v8"]["held_cmp"])))
    COLS = ("positives scored", "negatives scored", "must-answer penalty", "Evo 2 minus it, 1,001 bp",
            "Evo 2 minus it, 8,192 bp", "verdict at 8,192 bp")
    for sp in SP9:
        r_, mg_, I_ = P["reach"][sp], P["margins"][sp], P["ident"][sp]
        got = (kn(r_["k1"], r_["n1"]), kn(r_["k0"], r_["n0"]), num(r_["pen"]), mcell(mg_["m1"], mg_.get("ci_m1")),
               mcell(mg_["m8"], mg_.get("ci_m8")), vcell(I_, "phyloP-241"))
        for c_, pub_, got_ in zip(COLS, TABLE_S910[(sp, "phyloP-241")], got):
            rec("AF1 Table S38, %s, phyloP-241: %s" % (sp, c_), pub_, got_)
    rm_ = P["reach_mean"]
    for c_, pub_, got_ in zip(COLS, TABLE_S910[("mean", "phyloP-241")],
                              (f1(rm_["rp"]), f1(rm_["rn"]), num(rm_["pen"]), paren(*pm["m1"]), paren(*pm["m8"]))):
        rec("AF1 Table S38, species mean, phyloP-241: %s" % c_, pub_, got_)
    rec("AF1 Table S38 note: GERP's penalty, species mean", "its species mean is 0.102", "its species mean is %s" % num(gpen))
    ch_ = T241[T241.species == "chicken"]
    rec("AF1 Table S38 note: chicken variants that lift to a human position",
        "55 of chicken's 308 variants reach a human position",
        "%d of chicken's %d variants reach a human position" % (int(ch_.hg38_chrom.notna().sum()), len(ch_)))
    pg = P["means"]["without goat"]
    rec("AF1 Table S38 note: the margins without goat",
        "without goat the margins are −0.031 (−0.086 to +0.024) and +0.034 (−0.030 to +0.098)",
        "without goat the margins are %s and %s" % (paren(*pg["m1"]), paren(*pg["m8"])))

    # pCADD and chCADD: their reach needs no score
    allp, allc = (TP.status == "scored").all(), (TC.status == "scored").all()
    rec("AF1 Note S43: pCADD's and chCADD's reach", "score every pig and chicken variant on the atlas's own assemblies",
        "score every pig and chicken variant on the atlas's own assemblies" if allp and allc else
        "score %d of %d pig and %d of %d chicken variants on the atlas's own assemblies"
        % (int((TP.status == "scored").sum()), len(TP), int((TC.status == "scored").sum()), len(TC)))
    for T_, sp_, nm_ in ((TP, "pig", "pCADD"), (TC, "chicken", "chCADD")):
        y_ = T_.label.to_numpy()
        s_ = (T_.status == "scored").to_numpy()
        for c_, pub_, got_ in zip(COLS[:2], TABLE_S910[(sp_, nm_)][:2],
                                  (kn(int(s_[y_ == 1].sum()), int((y_ == 1).sum())), kn(int(s_[y_ == 0].sum()), int((y_ == 0).sum())))):
            rec("AF1 Table S38, %s, %s: %s" % (sp_, nm_, c_), pub_, got_)
    NEED = ["AF1 Note S43: Evo 2 minus pCADD", "AF1 Note S43: chCADD's AUROC and Evo 2 minus chCADD",
            "AF1 Note S43: each minus the impact ordering", "AF1 Table S38 note: the margins' variants",
            "MS: pCADD and chCADD against Evo 2"] + \
        ["AF1 Table S38, %s, %s: %s" % (sp_, nm_, c_) for sp_, nm_ in (("pig", "pCADD"), ("chicken", "chCADD"))
         for c_ in COLS[2:]]
    if not scores:
        for what in NEED:
            needs_scores(what)
    else:
        Q, C = OUT["pcadd"], OUT["chcadd"]
        ca = C["reach"]["chicken"]
        qm, cm = Q["margins"]["pig"], C["margins"]["chicken"]
        qk, ck = Q["impact"]["pig"], C["impact"]["chicken"]
        rec(NEED[0], "Evo 2 minus pCADD is +0.006 (−0.098 to +0.098) at 1,001 bp and +0.021 (−0.083 to +0.128) at 8,192 bp",
            "Evo 2 minus pCADD is %s at 1,001 bp and %s at 8,192 bp" % (paren(qm["m1"], *qm["ci_m1"]), paren(qm["m8"], *qm["ci_m8"])))
        rec(NEED[1], "chCADD reads 0.981 (0.960 to 0.997), and Evo 2 minus chCADD is −0.120 (−0.216 to −0.044) and −0.028 "
            "(−0.081 to +0.014)", "chCADD reads %s, and Evo 2 minus chCADD is %s and %s"
            % (paren(ca["acov"], *ca["ci_acov"], signed=False), paren(cm["m1"], *cm["ci_m1"]), paren(cm["m8"], *cm["ci_m8"])))
        rec(NEED[2], "pCADD minus the impact ordering is −0.125 (−0.224 to −0.044) in pig, chCADD minus it +0.058 (+0.011 "
            "to +0.118) in chicken", "pCADD minus the impact ordering is %s in pig, chCADD minus it %s in chicken"
            % (paren(qk["d"], *qk["ci_d"]), paren(ck["d"], *ck["ci_d"])))
        rec(NEED[3], "7,669 for phyloP-241, all 396 pig and all 308 chicken variants for pCADD and chCADD",
            "%s for phyloP-241, %s %d pig and %s %d chicken variants for pCADD and chCADD"
            % ("{:,}".format(pm["n"]), "all" if qm["n"] == len(TP) else "%d of the" % qm["n"], len(TP),
               "all" if cm["n"] == len(TC) else "%d of the" % cm["n"], len(TC)))
        rec(NEED[4], "are not resolved from Evo 2 at 8,192 bp, though chCADD, at 0.981, leads the single token by 0.120",
            "are %s from Evo 2 at 8,192 bp, though chCADD, at %s, %s the single token by %s"
            % ("not resolved" if not (excl(qm["ci_m8"]) or excl(cm["ci_m8"])) else "resolved", num(ca["acov"]),
               "leads" if excl(cm["ci_m1"]) and cm["m1"] < 0 else "does not lead", num(-cm["m1"])))
        for (sp_, nm_), R_ in ((("pig", "pCADD"), Q), (("chicken", "chCADD"), C)):
            r_, mg_, I_ = R_["reach"][sp_], R_["margins"][sp_], R_["ident"][sp_]
            got = (num(r_["pen"]), mcell(mg_["m1"], mg_.get("ci_m1")), mcell(mg_["m8"], mg_.get("ci_m8")), vcell(I_, nm_))
            for c_, pub_, got_ in zip(COLS[2:], TABLE_S910[(sp_, nm_)][2:], got):
                rec("AF1 Table S38, %s, %s: %s" % (sp_, nm_, c_), pub_, got_)
    for R_, sp_, nm_, lit in ((Q, "pig", "pCADD", ("36 of 36 and 360 of 360", "0.842 [0.724, 0.943]", "0.848 and 0.863",
                                                    "+0.006 [−0.098, +0.098] and +0.021 [−0.083, +0.128]",
                                                    "+0.069 [−0.088, +0.215] on 168 variants", "54.6% and 65.8%",
                                                    "0.968; −0.125 [−0.224, −0.044]")),
                              (C, "chicken", "chCADD", ("28 of 28 and 280 of 280", "0.981 [0.960, 0.997]", "0.861 and 0.954",
                                                        "−0.120 [−0.216, −0.044] and −0.028 [−0.081, +0.014]",
                                                        "+0.256 [+0.113, +0.426] on 274 variants", "0.0% and 10.7%",
                                                        "0.924; +0.058 [+0.011, +0.118]"))):
        if R_ is None:      # the scores are withheld; needs_scores() has named these values
            continue
        a_, m_, g_, i_, k_ = R_["reach"][sp_], R_["margins"][sp_], R_["margins_g"][sp_], R_["ident"][sp_], R_["impact"][sp_]
        derived("%s: positives and negatives scored" % nm_, lit[0], "%d of %d and %d of %d" % (a_["k1"], a_["n1"], a_["k0"], a_["n0"]))
        derived("%s: AUROC" % nm_, lit[1], brack(a_["acov"], *a_["ci_acov"], signed=False))
        derived("%s: Evo 2 on the same variants, 1,001 bp and 8,192 bp" % nm_, lit[2], "%s and %s" % (num(m_["a"]["e1"]), num(m_["a"]["e8"])))
        derived("%s: Evo 2 minus it, 1,001 bp and 8,192 bp" % nm_, lit[3], "%s and %s" % (brack(m_["m1"], *m_["ci_m1"]), brack(m_["m8"], *m_["ci_m8"])))
        derived("%s minus GERP where GERP scores" % nm_, lit[4], "%s on %d variants" % (brack(g_["c_g"], *g_["ci_c_g"]), g_["n"]))
        derived("%s: replicates in which Evo 2 is ahead, 1,001 bp and 8,192 bp" % nm_, lit[5],
                "%s and %s" % (f1(i_["v1"]["held_evo"]), f1(i_["v8"]["held_evo"])))
        derived("%s: the impact ordering on the same variants, and %s minus it" % (nm_, nm_), lit[6],
                "%s; %s" % (num(k_["impact"]), brack(k_["d"], *k_["ci_d"])))

    if a.json:
        def clean(o):
            if isinstance(o, dict):
                return {str(k): clean(v) for k, v in o.items() if k != "draws"}
            if isinstance(o, (list, tuple)):
                return [clean(v) for v in o]
            if isinstance(o, (np.floating, float)):
                return None if not np.isfinite(o) else float(o)
            if isinstance(o, (np.integer,)):
                return int(o)
            if isinstance(o, np.ndarray):
                return clean(o.tolist())
            return o
        with open(a.json, "w", encoding="utf-8") as fh:
            json.dump(clean(OUT), fh, indent=1, ensure_ascii=False)
        print("\nwrote %s" % a.json)
    if a.markdown:
        import atlas_comparators_markdown as MD
        with open(a.markdown, "w", encoding="utf-8") as fh:
            fh.write(MD.render(OUT))
        print("wrote %s" % a.markdown)

    bad = [r for r in AS.R if not r[3]]
    der = [r for r in AS.R if r[0].endswith("[derived, not in the paper]")]
    pub = [r for r in AS.R if r not in der]
    print("\n%d of %d published values, and %d of %d derived values, agree"
          % (sum(1 for r in pub if r[3]), len(pub), sum(1 for r in der if r[3]), len(der)))
    for r in bad:
        print("    MISMATCH  %s: published %s, recomputed %s" % r[:3])
    if bad:
        return 1
    if PENDING:
        print("every value that needs no withheld score agrees; %d published values need the rebuilt pCADD and chCADD "
              "tables and were not checked" % len(PENDING))
        sys.stderr.write("pCADD's and chCADD's scores are withheld because their hosts state no licence: the deposited "
                         "tables/atlas_pcadd.parquet and atlas_chcadd.parquet carry each score's reach but not its phred "
                         "column, so the %d values that need the scores were not checked. To run the full check, rebuild "
                         "the two tables with provenance/build_atlas_species_cadd.py (tables/atlas_pcadd.README.md and "
                         "atlas_chcadd.README.md give the commands), keep them outside the deposit and re-run with "
                         "--tables DIR; each phred column is compared with the authors' SHA-256 digest before a value "
                         "is read\n" % len(PENDING))
        return 77
    return 0


if __name__ == "__main__":
    sys.exit(main())
```
