## Additional_file_3_Recompute_tables_and_scripts for "Unscored variants leave many comparisons of variant effect predictors undecided: evidence from ClinVar, published benchmarks and genomic language models": recompute_atlas_matched.literals.json

```
{
 "panel: positives, same-class negatives, synonymous negatives": "2,237, 5,002 and 4,117",
 "panel: positives entering the same-class arm and the synonymous arm": "2,138 and 1,729",
 "phyloP-241: scored positives, same-class negatives, synonymous negatives": "2,229 of 2,237, 4,644 of 5,002 and 4,039 of 4,117",
 "phyloP-241, same-class arm: reach on positives and negatives, species means": "97.4% and 89.8%",
 "phyloP-241, same-class arm: covered AUROC, species mean": "0.740 (0.631 to 0.850)",
 "phyloP-241, same-class arm: must-answer AUROC, species mean": "0.727 (0.628 to 0.826)",
 "phyloP-241, same-class arm: the atlas's covered AUROC, and the drop on the same positives": "0.890; +0.152 (+0.087 to +0.216)",
 "phyloP-241, same-class arm: covered AUROC, mean of the eight OMIA species": "0.736 (0.609 to 0.863)",
 "phyloP-241, same-class arm, goat: covered, must-answer, bound | atlas": "0.593, 0.589, [0.566, 0.611] | 0.757",
 "phyloP-241, same-class arm, chicken: covered, must-answer, bound | atlas": "0.459 [0.289, 0.640], 0.471, [0.325, 0.616] | 0.715",
 "phyloP-241, same-class arm, pig: covered, must-answer, bound | atlas": "0.860 [0.776, 0.937], 0.832, [0.792, 0.871] | 0.904",
 "phyloP-241, same-class arm, sheep: covered, must-answer, bound | atlas": "0.673 [0.595, 0.764], 0.669, [0.655, 0.682] | 0.958",
 "phyloP-241, same-class arm, horse: covered, must-answer, bound | atlas": "0.869 [0.813, 0.925], 0.852, [0.828, 0.876] | 0.947",
 "phyloP-241, same-class arm, cat: covered, must-answer, bound | atlas": "0.861 [0.806, 0.919], 0.813, [0.748, 0.879] | 0.922",
 "phyloP-241, same-class arm, cattle: covered, must-answer, bound | atlas": "0.732 [0.683, 0.778], 0.726, [0.712, 0.740] | 0.935",
 "phyloP-241, same-class arm, dog: covered, must-answer, bound | atlas": "0.841 [0.810, 0.870], 0.819, [0.785, 0.852] | 0.959",
 "phyloP-241, same-class arm, human: covered, must-answer, bound | atlas": "0.775 [0.755, 0.795], 0.774, [0.772, 0.776] | 0.914",
 "phyloP-241, synonymous arm: reach on positives and negatives, species means": "97.3% and 96.7%",
 "phyloP-241, synonymous arm: covered AUROC, species mean": "0.892 (0.832 to 0.953)",
 "phyloP-241, synonymous arm: must-answer AUROC, species mean": "0.875 (0.802 to 0.948)",
 "phyloP-241, synonymous arm: the atlas's covered AUROC, and the drop on the same positives": "0.890; +0.009 (−0.003 to +0.020)",
 "phyloP-241, synonymous arm: covered AUROC, mean of the eight OMIA species": "0.892 (0.821 to 0.962)",
 "phyloP-241, synonymous arm, goat: covered, must-answer, bound | atlas": "0.773, 0.737, [0.672, 0.802] | 0.757",
 "phyloP-241, synonymous arm, chicken: covered, must-answer, bound | atlas": "0.741 [0.591, 0.876], 0.686, [0.572, 0.801] | 0.715",
 "phyloP-241, synonymous arm, pig: covered, must-answer, bound | atlas": "0.939 [0.888, 0.983], 0.929, [0.918, 0.940] | 0.904",
 "phyloP-241, synonymous arm, sheep: covered, must-answer, bound | atlas": "0.931 [0.888, 0.969], 0.921, [0.910, 0.933] | 0.958",
 "phyloP-241, synonymous arm, horse: covered, must-answer, bound | atlas": "0.958 [0.909, 0.991], 0.950, [0.941, 0.959] | 0.947",
 "phyloP-241, synonymous arm, cat: covered, must-answer, bound | atlas": "0.910 [0.873, 0.950], 0.891, [0.868, 0.914] | 0.922",
 "phyloP-241, synonymous arm, cattle: covered, must-answer, bound | atlas": "0.927 [0.895, 0.953], 0.917, [0.905, 0.929] | 0.935",
 "phyloP-241, synonymous arm, dog: covered, must-answer, bound | atlas": "0.952 [0.935, 0.967], 0.940, [0.928, 0.953] | 0.959",
 "phyloP-241, synonymous arm, human: covered, must-answer, bound | atlas": "0.900 [0.886, 0.913], 0.900, [0.900, 0.900] | 0.914",
 "phyloP-241, missense, same-class arm: covered AUROC, mean of the 8 species with a cell": "0.773 (0.649 to 0.897)",
 "phyloP-241, same-class arm, OMIA species, pooled, all classes: pairs, covered AUROC": "227,501 pairs: 0.797 [0.775, 0.819]",
 "phyloP-241, same-class arm, OMIA species, pooled, missense: pairs, covered AUROC": "203,040 pairs: 0.811 [0.787, 0.835]",
 "phyloP-241, same-class arm, human, all classes: pairs, covered AUROC": "607,312 pairs: 0.775 [0.755, 0.795]",
 "phyloP-241, same-class arm, human, missense: pairs, covered AUROC": "342,225 pairs: 0.841 [0.815, 0.865]",
 "phyloP-241, missense, synonymous arm: covered AUROC, mean of the 8 species with a cell": "0.923 (0.855 to 0.990)",
 "phyloP-241, synonymous arm, OMIA species, pooled, all classes: pairs, covered AUROC": "219,335 pairs: 0.945 [0.932, 0.956]",
 "phyloP-241, synonymous arm, OMIA species, pooled, missense: pairs, covered AUROC": "196,850 pairs: 0.952 [0.939, 0.964]",
 "phyloP-241, synonymous arm, human, all classes: pairs, covered AUROC": "619,948 pairs: 0.897 [0.882, 0.912]",
 "phyloP-241, synonymous arm, human, missense: pairs, covered AUROC": "339,889 pairs: 0.960 [0.947, 0.972]",
 "GERP: scored positives, same-class negatives, synonymous negatives": "2,125 of 2,237, 4,423 of 5,002 and 3,783 of 4,117",
 "GERP, same-class arm: reach on positives and negatives, species means": "89.9% and 79.6%",
 "GERP, same-class arm: covered AUROC, species mean": "0.658 (0.531 to 0.785)",
 "GERP, same-class arm: must-answer AUROC, species mean": "0.621 (0.523 to 0.720)",
 "GERP, same-class arm: the atlas's covered AUROC, and the drop on the same positives": "0.830; +0.174 (+0.067 to +0.281)",
 "GERP, same-class arm: covered AUROC, mean of the eight OMIA species": "0.648 (0.503 to 0.793)",
 "GERP, same-class arm, goat: covered, must-answer, bound | atlas": "0.303, 0.366, [0.206, 0.526] | 0.780",
 "GERP, same-class arm, chicken: covered, must-answer, bound | atlas": "0.614 [0.440, 0.769], 0.593, [0.500, 0.685] | 0.725",
 "GERP, same-class arm, pig: covered, must-answer, bound | atlas": "0.685 [0.551, 0.827], 0.572, [0.265, 0.878] | 0.751",
 "GERP, same-class arm, sheep: covered, must-answer, bound | atlas": "0.578 [0.488, 0.688], 0.541, [0.301, 0.780] | 0.865",
 "GERP, same-class arm, horse: covered, must-answer, bound | atlas": "0.834 [0.739, 0.893], 0.711, [0.527, 0.895] | 0.915",
 "GERP, same-class arm, cat: covered, must-answer, bound | atlas": "0.810 [0.747, 0.878], 0.764, [0.689, 0.839] | 0.846",
 "GERP, same-class arm, cattle: covered, must-answer, bound | atlas": "0.581 [0.526, 0.634], 0.577, [0.557, 0.598] | 0.825",
 "GERP, same-class arm, dog: covered, must-answer, bound | atlas": "0.783 [0.748, 0.818], 0.754, [0.703, 0.805] | 0.886",
 "GERP, same-class arm, human: covered, must-answer, bound | atlas": "0.736 [0.713, 0.757], 0.717, [0.676, 0.757] | 0.874",
 "GERP, synonymous arm: reach on positives and negatives, species means": "89.6% and 87.0%",
 "GERP, synonymous arm: covered AUROC, species mean": "0.842 (0.788 to 0.896)",
 "GERP, synonymous arm: must-answer AUROC, species mean": "0.770 (0.709 to 0.831)",
 "GERP, synonymous arm: the atlas's covered AUROC, and the drop on the same positives": "0.830; −0.003 (−0.053 to +0.047)",
 "GERP, synonymous arm: covered AUROC, mean of the eight OMIA species": "0.840 (0.777 to 0.902)",
 "GERP, synonymous arm, goat: covered, must-answer, bound | atlas": "0.688, 0.641, [0.516, 0.765] | 0.780",
 "GERP, synonymous arm, chicken: covered, must-answer, bound | atlas": "0.843 [0.748, 0.927], 0.810, [0.761, 0.859] | 0.725",
 "GERP, synonymous arm, pig: covered, must-answer, bound | atlas": "0.845 [0.761, 0.924], 0.669, [0.414, 0.924] | 0.751",
 "GERP, synonymous arm, sheep: covered, must-answer, bound | atlas": "0.836 [0.781, 0.901], 0.692, [0.478, 0.906] | 0.865",
 "GERP, synonymous arm, horse: covered, must-answer, bound | atlas": "0.949 [0.896, 0.979], 0.808, [0.650, 0.965] | 0.915",
 "GERP, synonymous arm, cat: covered, must-answer, bound | atlas": "0.873 [0.821, 0.924], 0.834, [0.781, 0.887] | 0.846",
 "GERP, synonymous arm, cattle: covered, must-answer, bound | atlas": "0.807 [0.769, 0.840], 0.792, [0.768, 0.816] | 0.825",
 "GERP, synonymous arm, dog: covered, must-answer, bound | atlas": "0.875 [0.849, 0.900], 0.847, [0.810, 0.884] | 0.886",
 "GERP, synonymous arm, human: covered, must-answer, bound | atlas": "0.863 [0.847, 0.880], 0.835, [0.796, 0.873] | 0.874",
 "GERP, missense, same-class arm: covered AUROC, mean of the 8 species with a cell": "0.715 (0.625 to 0.805)",
 "GERP, same-class arm, OMIA species, pooled, all classes: pairs, covered AUROC": "227,501 pairs: 0.704 [0.675, 0.733]",
 "GERP, same-class arm, OMIA species, pooled, missense: pairs, covered AUROC": "203,040 pairs: 0.712 [0.680, 0.744]",
 "GERP, same-class arm, human, all classes: pairs, covered AUROC": "607,312 pairs: 0.736 [0.713, 0.757]",
 "GERP, same-class arm, human, missense: pairs, covered AUROC": "342,225 pairs: 0.805 [0.777, 0.831]",
 "GERP, missense, synonymous arm: covered AUROC, mean of the 8 species with a cell": "0.880 (0.845 to 0.915)",
 "GERP, synonymous arm, OMIA species, pooled, all classes: pairs, covered AUROC": "219,335 pairs: 0.861 [0.842, 0.879]",
 "GERP, synonymous arm, OMIA species, pooled, missense: pairs, covered AUROC": "196,850 pairs: 0.868 [0.846, 0.887]",
 "GERP, synonymous arm, human, all classes: pairs, covered AUROC": "619,948 pairs: 0.863 [0.845, 0.880]",
 "GERP, synonymous arm, human, missense: pairs, covered AUROC": "339,889 pairs: 0.924 [0.906, 0.940]",
 "GPN-Star: scored positives, same-class negatives, synonymous negatives": "1,528 of 1,528, 1,542 of 1,544 and 1,252 of 1,252",
 "GPN-Star, same-class arm, chicken: covered, must-answer, bound | atlas": "0.715 [0.597, 0.826], 0.715, [0.715, 0.715] | 0.931",
 "GPN-Star, same-class arm, human: covered, must-answer, bound | atlas": "0.840 [0.823, 0.858], 0.840, [0.839, 0.841] | 0.969",
 "GPN-Star, synonymous arm, chicken: covered, must-answer, bound | atlas": "0.904 [0.813, 0.973], 0.904, [0.904, 0.904] | 0.931",
 "GPN-Star, synonymous arm, human: covered, must-answer, bound | atlas": "0.974 [0.964, 0.982], 0.974, [0.974, 0.974] | 0.969",
 "GPN-Star, same-class arm, human, all classes: pairs, covered AUROC": "607,312 pairs: 0.840 [0.823, 0.858]",
 "GPN-Star, same-class arm, human, missense: pairs, covered AUROC": "342,225 pairs: 0.898 [0.879, 0.915]",
 "GPN-Star, synonymous arm, human, all classes: pairs, covered AUROC": "619,948 pairs: 0.974 [0.964, 0.982]",
 "GPN-Star, synonymous arm, human, missense: pairs, covered AUROC": "339,889 pairs: 0.988 [0.978, 0.995]",
 "pCADD: scored positives, same-class negatives, synonymous negatives": "36 of 36, 176 of 176 and 135 of 135",
 "pCADD, same-class arm, pig: covered, must-answer, bound | atlas": "0.838 [0.723, 0.926], 0.838, [0.838, 0.838] | 0.842",
 "pCADD, synonymous arm, pig: covered, must-answer, bound | atlas": "0.933 [0.828, 1.000], 0.933, [0.933, 0.933] | 0.842",
 "chCADD: scored positives, same-class negatives, synonymous negatives": "28 of 28, 140 of 140 and 120 of 120",
 "chCADD, same-class arm, chicken: covered, must-answer, bound | atlas": "0.549 [0.423, 0.692], 0.549, [0.549, 0.549] | 0.981",
 "chCADD, synonymous arm, chicken: covered, must-answer, bound | atlas": "1.000 [1.000, 1.000], 1.000, [1.000, 1.000] | 0.981",
 "impact ordering and coding flag on the same-class arm, species means": "0.506 and 0.501",
 "phyloP-241 with two cat positives at the panel's coordinates: species means, same-class and synonymous arm": "0.740 (0.631 to 0.850) and 0.892 (0.832 to 0.953)"
}
```
