## Additional_file_3_Recompute_tables_and_scripts for "Unscored variants leave many comparisons of variant effect predictors undecided: evidence from ClinVar, published benchmarks and genomic language models": recompute_atlas_matched.py

```
"""Recompute the CPU baselines on the atlas's consequence-matched arm (Additional file 1, Note S44 and Table S39): the Zoonomia 241-mammal phyloP and the
Ensembl GERP track in all nine species, GPN-Star in chicken and human, and, where their withheld values are
supplied, pCADD in pig and chCADD in chicken, each read on the matched negatives and beside its own value on the
atlas's original negatives.

    python3 recompute_atlas_matched.py                        # a few minutes; exit 77 without the withheld table
    python3 recompute_atlas_matched.py --species-cadd FILE --comparator-tables DIR   # with the rebuilt pCADD and chCADD
    python3 recompute_atlas_matched.py --markdown out.md      # also writes every table as Markdown
    python3 recompute_atlas_matched.py --json out.json        # and every number, unrounded
    python3 recompute_atlas_matched.py --score NAME=FILE:COLUMN[:negate]     # the same statistics for a new model

Inputs, by path relative to this script (each has an option that names another place):
    ../tables/atlas_matched_panel.parquet           the panel: 2,237 atlas positives and 9,119 matched negatives
    ../tables/atlas_matched_species_cadd.parquet    pCADD and chCADD on it; withheld (no licence is stated): its
                                                    phred column is compared with SPECIES_CADD_SHA256 before a value
                                                    is read (canonical form in its README)
    ../tables/fig1_atlas_pervariant.parquet         the 11,130-variant atlas, for the original negatives
    ../tables/refseq_chromosome_map.csv             RefSeq accession -> chromosome, for 100-kb loci
    ../tables/atlas_phylop241.parquet               the 241-mammal phyloP on the atlas
    ../tables/atlas_gpnstar.parquet                 GPN-Star on the chicken and human atlas variants
    ../tables/atlas_pcadd.parquet, atlas_chcadd.parquet     pCADD and chCADD on the atlas; their scores withheld
                                                    likewise (--comparator-tables names where a rebuild with the
                                                    phred column is; a file it lacks is read from --atlas-tables)

Evo 2 is not read here: no Evo 2 score exists for a matched negative (the model needs a GPU), so this script has
no Evo 2 column to rank. --score takes one when it exists.

The panel. Each positive has up to five negatives per arm (one in human) from its species' population source,
matched on (consequence class, reference trinucleotide, alternate base):
    same-class arm    negatives of the positive's own class (first snpEff term, 15 classes);
    synonymous arm    synonymous negatives for a positive that changes the protein (missense, stop gained, start
                      lost, stop lost).
A positive enters an arm when the arm holds at least one negative drawn for it.

Conventions are those of recompute_atlas_strata.py, whose functions this script imports: a score is read with
higher as more deleterious (GPN-Star's calibrated log-likelihood ratio negated); NaN is an unscored variant;
AUROC is the midrank Mann-Whitney statistic; a species mean carries a two-sided 95% t interval on k - 1 degrees
of freedom; the locus bootstrap draws positive-bearing 100-kb loci whole with replacement and negatives
individually, B = 2,000, a fresh numpy default_rng(61) per species and arm, and a set of variants whose
positives occupy fewer than three loci gets no interval.

Statistics, for each score, species and arm:
    reach             the share of the arm's positives, and of its negatives, that the score answers;
    covered AUROC     same-class arm: over pairs of a positive and a negative that share a class, pooled by pair
                      count (Table S21's method, within one species); synonymous arm: over every pair;
    pair coverage     rho, the share of those pairs in which the score answers both variants;
    must-answer       rho * covered + (1 - rho) / 2: every pair that touches an unscored variant charged at one
                      half, the article's rule, applied to the pairs the arm ranks;
    sharp bound       [rho * covered, rho * covered + 1 - rho];
    original atlas    the same score's covered and must-answer AUROC on the species' atlas variants (every
                      positive against the original negatives), and the covered AUROC of the arm's own positives
                      against the original negatives, so that the drop is read on identical positives.

Sections:
    [0] the functions on the atlas, against values the article and the comparator analysis print (a value the
        article prints in another form, or only recompute_atlas_comparators.py prints, is recorded as derived)
    [1] what each score answers on the panel
    [2] the same-class arm, per species and by the species mean
    [3] the synonymous arm, likewise
    [4] within consequence class where counts allow: missense per species in both arms; every class pooled
        over the eight OMIA species and in human (Table S21's method and row rule: ten positives, five negatives)
    [5] how the reading moves with the rule: every pair of the same-class arm instead of pairs within class;
        every served positive of a class instead of those with a negative of their own; each positive against
        its own matched negatives only; exact-context matches only
    [6] the annotation baselines on the same-class arm, which the matching should leave at chance
    [7] phyloP-241 at the two cat positives whose identifiers name another contig than the one they lie on, read at
        the panel's coordinates: the atlas table must hold the same values (asserted), so the readings equal [2]'s
    [literals] the headline values, held as literals in recompute_atlas_matched.literals.json beside this script,
        so that a changed input or estimator fails (--write-literals rewrites that file from a run)

Exit 0 if every checked value agrees, 1 otherwise; 77 if the checked values agree and the withheld table is
absent, so that pCADD and chCADD were not read.
"""
import argparse
import json
import os
import sys

sys.dont_write_bytecode = True
import numpy as np          # noqa: E402
import pandas as pd         # noqa: E402

# SHA-256 of the withheld phred column of atlas_matched_species_cadd.parquet: one ASCII line per row in the table's row
# order, species, TAB, variant_id, TAB, comparator, TAB, repr(float(phred)) or NA, LF
SPECIES_CADD_SHA256 = "25571fe73cea83a1e24e77e32a9c59793e34bd0d8fe66623a01e42237d32854b"
# Table S39 of Additional file 1, cell by cell: the atlas against its original negatives, the same-class arm and the
# synonymous arm (rows whose atlas cell another script checks carry it here unread)
TABLE_S911 = {
    ("phyloP-241", "species mean"): ("0.890", "0.740 (0.631 to 0.850)", "0.892 (0.832 to 0.953)"),
    ("GERP", "species mean"): ("0.830", "0.658 (0.531 to 0.785)", "0.842 (0.788 to 0.896)"),
    ("phyloP-241", "OMIA missense"): ("0.787 [0.716, 0.851]", "0.811 [0.787, 0.835]", "0.952 [0.939, 0.964]"),
    ("GERP", "OMIA missense"): ("0.660 [0.573, 0.744]", "0.712 [0.680, 0.744]", "0.868 [0.846, 0.887]"),
    ("phyloP-241", "OMIA stop gained"): ("—", "0.656 [0.589, 0.718]", "0.879 [0.838, 0.918]"),
    ("GERP", "OMIA stop gained"): ("—", "0.626 [0.559, 0.690]", "0.808 [0.760, 0.853]"),
    ("phyloP-241", "human missense"): ("0.867", "0.841 [0.815, 0.865]", "0.960 [0.947, 0.972]"),
    ("GERP", "human missense"): ("0.843", "0.805 [0.777, 0.831]", "0.924 [0.906, 0.940]"),
    ("GPN-Star", "chicken"): ("0.931 [0.871, 0.983]", "0.715 [0.597, 0.826]", "0.904 [0.813, 0.973]"),
    ("GPN-Star", "human"): ("0.969 [0.961, 0.976]", "0.840 [0.823, 0.858]", "0.974 [0.964, 0.982]"),
    ("pCADD", "pig"): ("0.842 [0.724, 0.943]", "0.838 [0.723, 0.926]", "0.933 [0.828, 1.000]"),
    ("chCADD", "chicken"): ("0.981 [0.960, 0.997]", "0.549 [0.423, 0.692]", "1.000 [1.000, 1.000]"),
}

HERE = os.path.dirname(os.path.abspath(__file__))
MIN_LOCI = 3
PROTEIN_CHANGING = ("missense", "stop_gained", "start_lost", "stop_lost")
ARMS = ("same_class", "synonymous")
ARM_NAME = {"same_class": "same-class arm", "synonymous": "synonymous arm"}
CLASS_NAME = {"missense": "missense", "stop_gained": "stop gained", "start_lost": "start lost", "stop_lost": "stop lost",
              "synonymous": "synonymous", "splice_donor": "splice donor", "splice_acceptor": "splice acceptor",
              "splice_region": "splice region", "utr5": "5′ UTR", "utr3": "3′ UTR", "nc_exon": "non-coding exon",
              "intron": "intronic", "upstream": "upstream", "downstream": "downstream", "intergenic": "intergenic"}


# ------------------------------------------------------------------------------------------------ statistics
def pair_stat(AS, y, s, c=None):
    """Counts, pair coverage, covered and must-answer AUROC and the sharp bound; over pairs sharing a class code
    in c, pooled by pair count, or over every pair when c is None."""
    y = np.asarray(y)
    s = np.asarray(s, float)
    fin = np.isfinite(s)
    tot = cov = acc = 0.0
    groups = [np.ones(len(y), bool)] if c is None else [c == k for k in np.unique(c)]
    for m in groups:
        yy, ff = y[m], fin[m]
        n1, n0 = int((yy == 1).sum()), int((yy == 0).sum())
        k1, k0 = int((ff & (yy == 1)).sum()), int((ff & (yy == 0)).sum())
        tot += n1 * n0
        if k1 and k0:
            acc += AS.auc(yy[ff], s[m][ff]) * k1 * k0
            cov += k1 * k0
    n1, n0 = int((y == 1).sum()), int((y == 0).sum())
    k1, k0 = int((fin & (y == 1)).sum()), int((fin & (y == 0)).sum())
    r = dict(n1=n1, n0=n0, k1=k1, k0=k0, rp=k1 / n1 if n1 else np.nan, rn=k0 / n0 if n0 else np.nan, pairs=int(tot),
             covered=int(cov))
    if tot == 0:
        r.update(rho=np.nan, acov=np.nan, ma=np.nan, lo=np.nan, hi=np.nan, pen=np.nan)
        return r
    rho = cov / tot
    acov = acc / cov if cov else np.nan
    r.update(rho=rho, acov=acov, ma=(acc + 0.5 * (tot - cov)) / tot, lo=acc / tot, hi=acc / tot + 1 - rho)
    r["pen"] = acov - r["ma"] if cov else np.nan
    return r


def n_loci(y, loc):
    return int(pd.Series(np.asarray(loc)[np.asarray(y) == 1]).nunique())


def ci(v, loci):
    v = np.asarray(v, float)
    return None if loci < MIN_LOCI or not np.isfinite(v).any() else tuple(float(x) for x in AS_.pct(v))


def arm_frame(d, sp, arm, rule="own"):
    """The variants of one species and arm. rule 'own': positives with a negative of their own in the arm;
    'served': every positive that has a negative in either arm and, in the synonymous arm, changes the protein."""
    g = d[d.species == sp]
    neg = g[(g.label == 0) & (g.arm == arm)]
    pos = g[g.label == 1]
    if rule == "own":
        pos = pos[pos["n_" + arm] > 0]
    else:
        pos = pos[(pos.n_same_class > 0) | (pos.n_synonymous > 0)]
        pos = pos[pos.consequence_class.isin(PROTEIN_CHANGING)] if arm == "synonymous" else \
            pos[pos.consequence_class.isin(set(neg.consequence_class))]
    f = pd.concat([pos, neg], ignore_index=True)
    # the class a pair must share: the variant's own in the same-class arm; in the synonymous arm, the class of
    # the positive (a negative's is that of the positive it was drawn for)
    f["pair_class"] = f.consequence_class if arm == "same_class" else \
        np.where(f.label == 1, f.consequence_class, f.matched_positive_class)
    return f


def read_arm(d, sp, arm, cols, rule="own", within=None, cells=(), boot=True):
    """pair_stat for each score column on one species and arm, with locus-bootstrap intervals for the covered
    and must-answer AUROC. within: pairs within class (default: the same-class arm only). cells: classes read on
    their own as well (the positives of the class against the negatives drawn for them), on the same replicates:
    one bootstrap of the arm's variants gives every interval of the species and arm."""
    f = arm_frame(d, sp, arm, rule)
    within = (arm == "same_class") if within is None else within
    y, loc, pc = f.label.to_numpy(), f.locus.to_numpy(), f.pair_class.to_numpy()
    code = pd.factorize(f.pair_class)[0] if within else None
    S = {k: f[k].to_numpy(float) for k in cols}
    out = {k: pair_stat(AS_, y, S[k], code) for k in cols}
    L = n_loci(y, loc)
    mask = {c: pc == c for c in cells}
    for k in cols:
        out[k]["loci"] = L
        out[k]["cells"] = {}
        for c in cells:
            q = pair_stat(AS_, y[mask[c]], S[k][mask[c]])
            q["loci"] = n_loci(y[mask[c]], loc[mask[c]])
            out[k]["cells"][c] = q
    if boot and len(f) and (y == 1).any() and (y == 0).any():
        def fn(i):
            v = []
            for k in cols:
                r = pair_stat(AS_, y[i], S[k][i], None if code is None else code[i])
                v += [r["acov"], r["ma"]]
                for c in cells:
                    m = mask[c][i]
                    r = pair_stat(AS_, y[i][m], S[k][i][m])
                    v += [r["acov"], r["ma"]]
            return v
        bs = AS_.boot_species(y, loc, fn)
        w = 2 + 2 * len(cells)
        for j, k in enumerate(cols):
            out[k]["ci_acov"], out[k]["ci_ma"] = ci(bs[:, w * j], L), ci(bs[:, w * j + 1], L)
            out[k]["undefined"] = int((~np.isfinite(bs[:, w * j])).sum())
            for n, c in enumerate(cells):
                q = out[k]["cells"][c]
                q["ci_acov"], q["ci_ma"] = ci(bs[:, w * j + 2 + 2 * n], q["loci"]), ci(bs[:, w * j + 3 + 2 * n], q["loci"])
                q["undefined"] = int((~np.isfinite(bs[:, w * j + 2 + 2 * n])).sum())
    return out


def atlas_charge(d0, sp, col, keep_pos=None):
    """the score on the species' atlas variants: every positive (or those in keep_pos) against the original negatives"""
    g = d0[d0.species == sp]
    if keep_pos is not None:
        g = g[(g.label == 0) | g.variant_id.isin(keep_pos)]
    y, s, loc = g.label.to_numpy(), g[col].to_numpy(float), g.locus.to_numpy()
    r = pair_stat(AS_, y, s)
    r["loci"] = n_loci(y, loc)
    return r, y, s, loc


def pooled_classes(d, species, arm, cols, rule="own"):
    """Table S21's method on one arm: pairs within species and class, pooled by pair count over `species`, one
    default_rng(61) stream for the group with the species in alphabetical order in each replicate."""
    frames = {sp: arm_frame(d, sp, arm, rule) for sp in sorted(species)}
    frames = {sp: f for sp, f in frames.items() if (f.label == 1).any() and (f.label == 0).any()}
    if not frames:
        return {}
    arr = {}
    for sp, f in frames.items():
        arr[sp] = dict(y=f.label.to_numpy(), cls=f.pair_class.to_numpy(), loc=f.locus.to_numpy(),
                       S={k: f[k].to_numpy(float) for k in cols})

    def tally(pick):
        """per class and score: [all pairs, covered pairs, covered concordance]; and per class the counts"""
        T, C = {}, {}
        for sp, a in arr.items():
            i = pick[sp]
            y, cl = a["y"][i], a["cls"][i]
            for c in np.unique(cl):
                m = cl == c
                yy = y[m]
                n1, n0 = int((yy == 1).sum()), int((yy == 0).sum())
                if n1 == 0 or n0 == 0:
                    continue
                cc = C.setdefault(c, [0, 0, 0])
                cc[0] += n1; cc[1] += n0; cc[2] += n1 * n0
                for k in cols:
                    s = a["S"][k][i][m]
                    ff = np.isfinite(s)
                    k1, k0 = int((ff & (yy == 1)).sum()), int((ff & (yy == 0)).sum())
                    t = T.setdefault((c, k), [0.0, 0.0, 0.0, 0, 0])
                    t[0] += n1 * n0
                    t[3] += k1; t[4] += k0
                    if k1 and k0:
                        t[1] += k1 * k0
                        t[2] += AS_.auc(yy[ff], s[ff]) * k1 * k0
        return T, C

    def summarise(T, C):
        out = {}
        for c in list(C) + ["all classes"]:
            for k in cols:
                if c == "all classes":
                    t = [sum(T[(q, k)][j] for q in C) for j in range(5)]
                else:
                    t = T[(c, k)]
                out[(c, k)] = (t[2] / t[1] if t[1] else np.nan, (t[2] + 0.5 * (t[0] - t[1])) / t[0], t[1] / t[0],
                               t[2] / t[0], t[3], t[4])
        return out
    T, C = tally({sp: np.arange(len(a["y"])) for sp, a in arr.items()})
    P = summarise(T, C)
    rng = np.random.default_rng(AS_.SEED)
    groups = {sp: AS_.pos_groups(a["y"], a["loc"]) for sp, a in arr.items()}
    BS = []
    for _ in range(AS_.B):
        Tb, Cb = tally({sp: AS_.draw(g, ineg, rng) for sp, (g, ineg) in groups.items()})
        BS.append(summarise(Tb, Cb))
    loci = sum(len(g) for g, _ in groups.values())
    rows = {}
    for c in list(C) + ["all classes"]:
        n1, n0, pairs = (sum(v[0] for v in C.values()), sum(v[1] for v in C.values()), sum(v[2] for v in C.values())) \
            if c == "all classes" else C[c]
        row = dict(n1=n1, n0=n0, pairs=pairs, species=sorted(arr), scores={})
        if c != "all classes":
            lc = sum(int(pd.Series(a["loc"][(a["y"] == 1) & (a["cls"] == c)]).nunique()) for a in arr.values())
        else:
            lc = loci
        row["loci"] = lc
        for k in cols:
            acov, ma, rho, lo, k1, k0 = P[(c, k)]
            va = np.array([b[(c, k)][0] for b in BS if (c, k) in b], float)
            vm = np.array([b[(c, k)][1] for b in BS if (c, k) in b], float)
            row["scores"][k] = dict(acov=acov, ma=ma, rho=rho, lo=lo, hi=lo + 1 - rho, k1=k1, k0=k0, ci_acov=ci(va, lc),
                                    ci_ma=ci(vm, lc), defined=int(np.isfinite(va).sum()))
        row["row"] = c == "all classes" or (n1 >= 10 and n0 >= 5)
        rows[c] = row
    return rows


AS_ = None      # recompute_atlas_strata, imported in main()


def main():
    global AS_
    ap = argparse.ArgumentParser()
    ap.add_argument("--panel", default=os.path.join(HERE, os.pardir, "tables", "atlas_matched_panel.parquet"))
    ap.add_argument("--species-cadd", default=os.path.join(HERE, os.pardir, "tables", "atlas_matched_species_cadd.parquet"))
    ap.add_argument("--atlas-tables", default=os.path.join(HERE, os.pardir, "tables"),
                    help="directory of fig1_atlas_pervariant.parquet, refseq_chromosome_map.csv and atlas_gpnstar.parquet")
    ap.add_argument("--comparator-tables", default=None,
                    help="directory of atlas_phylop241.parquet, atlas_pcadd.parquet and atlas_chcadd.parquet "
                         "(default: --atlas-tables)")
    ap.add_argument("--af3-scripts", default=HERE, help="directory of recompute_atlas_strata.py and the scripts it imports")
    ap.add_argument("--score", action="append", default=[], metavar="NAME=FILE:COLUMN[:negate]",
                    help="a further score to read: a Parquet or CSV table with species, variant_id and COLUMN, higher "
                         "more deleterious (or :negate); rows absent or NULL are unscored variants")
    ap.add_argument("--write-literals", action="store_true",
                    help="write this run's headline values to recompute_atlas_matched.literals.json, the file later runs check")
    ap.add_argument("--markdown", help="write the tables as Markdown to this path")
    ap.add_argument("--json", help="write every number, unrounded, to this path")
    a = ap.parse_args()
    sys.path.insert(0, a.af3_scripts)
    import recompute_atlas_strata as AS
    AS_ = AS
    AS.TABLES = a.atlas_tables
    ctab = a.comparator_tables or a.atlas_tables
    SP9, sgn, num, paren, brack, tci, rec, derived = AS.SP9, AS.sgn, AS.num, AS.paren, AS.brack, AS.tci, AS.rec, AS.derived
    OMIA = [s for s in SP9 if s != "human"]
    f1 = lambda v: "%.1f%%" % (100 * v)
    bk = lambda m, c: brack(m, *c, signed=False) if c else num(m)

    # ------------------------------------------------------------------------- the panel and the atlas
    d = pd.read_parquet(a.panel)
    d["s_p241"] = d.phylop241.astype(float)
    d["s_gerp"] = d.gerp.astype(float)
    d["s_gpn"] = -d.gpnstar_llr.astype(float)
    SCORES = [dict(key="p241", name="phyloP-241", col="s_p241", species=SP9, atlas="p241"),
              dict(key="gerp", name="GERP", col="s_gerp", species=SP9, atlas="g"),
              dict(key="gpn", name="GPN-Star", col="s_gpn", species=["chicken", "human"], atlas="gpn")]
    have_cadd = os.path.exists(a.species_cadd)
    if have_cadd:
        cd = pd.read_parquet(a.species_cadd)
        import hashlib
        lines = "".join("%s\t%s\t%s\t%s\n" % (s_, v_, c_, "NA" if pd.isna(p_) else repr(float(p_)))
                        for s_, v_, c_, p_ in zip(cd.species, cd.variant_id, cd.comparator, cd.phred))
        got_d = hashlib.sha256(lines.encode("ascii")).hexdigest()
        if got_d != SPECIES_CADD_SHA256:
            sys.exit("%s: its phred column is not the one the paper's values were computed from (SHA-256 %s, expected %s)"
                     % (a.species_cadd, got_d, SPECIES_CADD_SHA256))
        for key, name, sp in (("pcadd", "pCADD", "pig"), ("chcadd", "chCADD", "chicken")):
            x = cd[cd.comparator == key]
            m = d[["species", "variant_id"]].merge(x[["species", "variant_id", "phred"]], on=["species", "variant_id"],
                                                    how="left", validate="one_to_one")
            d["s_" + key] = m.phred.to_numpy(float)
            SCORES.append(dict(key=key, name=name, col="s_" + key, species=[sp], atlas=key))
    for spec in a.score:
        nm, rest = spec.split("=", 1)
        part = rest.split(":")
        t = pd.read_parquet(part[0]) if part[0].endswith(".parquet") else pd.read_csv(part[0])
        m = d[["species", "variant_id"]].merge(t[["species", "variant_id", part[1]]], on=["species", "variant_id"],
                                                how="left", validate="one_to_one")
        v = m[part[1]].to_numpy(float)
        d["s_" + nm] = -v if len(part) > 2 and part[2] == "negate" else v
        SCORES.append(dict(key=nm, name=nm, col="s_" + nm, species=[s for s in SP9 if np.isfinite(d.loc[d.species == s, "s_" + nm]).any()],
                           atlas=None, user=True))
    d0 = AS.load()
    ctab_of = lambda name: os.path.join(ctab, name) if os.path.exists(os.path.join(ctab, name)) else \
        os.path.join(a.atlas_tables, name)
    t = pd.read_parquet(ctab_of("atlas_phylop241.parquet"))
    m = d0[["species", "variant_id"]].merge(t, on=["species", "variant_id"], how="left", validate="one_to_one")
    d0["p241"] = m.phylop241.to_numpy(float)
    t = pd.read_parquet(os.path.join(a.atlas_tables, "atlas_gpnstar.parquet"))
    m = d0[["species", "variant_id"]].merge(t, on=["species", "variant_id"], how="left", validate="one_to_one")
    d0["gpn"] = -m.llr_calibrated.to_numpy(float)
    for key in ("pcadd", "chcadd"):
        p = ctab_of("atlas_%s.parquet" % key)
        if have_cadd and os.path.exists(p) and "phred" in pd.read_parquet(p).columns:
            m = d0[["species", "variant_id"]].merge(pd.read_parquet(p)[["species", "variant_id", "phred"]],
                                                    on=["species", "variant_id"], how="left", validate="one_to_one")
            d0[key] = m.phred.to_numpy(float)
        else:
            d0[key] = np.nan
    print("recompute_atlas_matched.py: %d panel variants (%d positives, %d same-class and %d synonymous negatives); %d atlas "
          "variants" % (len(d), int((d.label == 1).sum()), int((d.arm == "same_class").sum()),
                        int((d.arm == "synonymous").sum()), len(d0)))
    OUT = dict(scores=[dict(key=s["key"], name=s["name"], species=s["species"]) for s in SCORES], have_cadd=have_cadd)

    # the positives carry the scores the atlas-side tables hold for them
    pos = d[d.label == 1].merge(d0[["species", "variant_id", "p241", "g", "gpn", "pcadd", "chcadd", "locus"]],
                                on=["species", "variant_id"], how="left", validate="one_to_one", suffixes=("", "_atlas"))
    same = lambda x, y: bool(((x == y) | (np.isnan(x) & np.isnan(y))).all())
    assert same(pos.s_p241.to_numpy(float), pos.p241.to_numpy(float)), "positives' phyloP-241 must be the atlas table's"
    assert same(pos.s_gerp.to_numpy(float), pos.g.to_numpy(float)), "positives' GERP must be the atlas's"
    hg = pos.species.isin(["chicken", "human"]).to_numpy()
    assert same(pos.s_gpn.to_numpy(float)[hg], pos.gpn.to_numpy(float)[hg]), "positives' GPN-Star must be the atlas table's"
    assert (pos.locus == pos.locus_atlas).all(), "positives' loci must be the atlas's"
    if have_cadd:
        for key, sp in (("pcadd", "pig"), ("chcadd", "chicken")):
            q = pos[pos.species == sp]
            assert same(q["s_" + key].to_numpy(float), q[key].to_numpy(float)), "positives' %s must be the atlas table's" % key

    # ------------------------------------------------------------------------- [0] the functions, on the atlas
    print("\n[0] the functions of this script on the atlas, against values the article and the comparator analysis print")
    pubg = {"goat": "0.889 0.800 0.081", "chicken": "0.964 0.882 0.034", "pig": "0.750 0.392 0.177", "sheep": "0.732 0.732 0.169",
            "horse": "0.930 0.441 0.245", "cat": "0.936 0.742 0.106", "cattle": "1.000 0.956 0.014", "dog": "0.921 0.911 0.062",
            "human": "0.963 0.957 0.029"}
    ATL = {s["key"]: {} for s in SCORES}
    for sp in SP9:
        r, y, s, loc = atlas_charge(d0, sp, "g")
        ATL["gerp"][sp] = r
        derived("AF1 Table S1, %s: GERP's reach on positives and negatives, penalty" % sp, pubg[sp],
            "%.3f %.3f %.3f" % (r["rp"], r["rn"], r["pen"]))
    rec("AF1 Table S1 note: GERP's penalty, species mean", "0.1019", "%.4f" % np.mean([ATL["gerp"][s]["pen"] for s in SP9]))
    pubp = {"goat": "0.757 0.642", "chicken": "0.715 [0.546, 0.863] 0.521", "pig": "0.904 [0.820, 0.971] 0.677",
            "sheep": "0.958 [0.914, 0.989] 0.728", "horse": "0.947 [0.880, 0.986] 0.770", "cat": "0.922 [0.881, 0.964] 0.765",
            "cattle": "0.935 [0.908, 0.959] 0.710", "dog": "0.959 [0.940, 0.975] 0.758", "human": "0.914 [0.902, 0.924] 0.914"}
    for S in SCORES:
        if S["atlas"] is None:
            continue
        for sp in S["species"]:
            r, y, s, loc = atlas_charge(d0, sp, S["atlas"])
            fin = np.isfinite(s)
            bs = AS.boot_species(y, loc, lambda i: [AS.auc(y[i][fin[i]], s[i][fin[i]])])[:, 0]
            r["ci_acov"] = ci(bs, r["loci"])
            ATL[S["key"]][sp] = r
    for sp in SP9:
        r = ATL["p241"][sp]
        derived("comparator analysis, %s: phyloP-241's covered AUROC and must-answer AUROC on the atlas" % sp, pubp[sp],
            "%s %s" % (bk(r["acov"], r["ci_acov"]), num(r["ma"])))
    derived("comparator analysis: phyloP-241, covered and must-answer AUROC, species means", "0.890 and 0.720",
        "%s and %s" % (num(np.mean([ATL["p241"][s]["acov"] for s in SP9])), num(np.mean([ATL["p241"][s]["ma"] for s in SP9]))))
    derived("AF1 Note S16: GPN-Star's AUROC on the atlas, chicken and human", "0.931 in chicken and 0.969 in human",
        "%s in chicken and %s in human" % (num(ATL["gpn"]["chicken"]["acov"]), num(ATL["gpn"]["human"]["acov"])))
    if have_cadd and np.isfinite(d0.pcadd).any():
        rec("comparator analysis: pCADD's AUROC on the pig atlas variants", "0.842 [0.724, 0.943]",
            bk(ATL["pcadd"]["pig"]["acov"], ATL["pcadd"]["pig"]["ci_acov"]))
        rec("comparator analysis: chCADD's AUROC on the chicken atlas variants", "0.981 [0.960, 0.997]",
            bk(ATL["chcadd"]["chicken"]["acov"], ATL["chcadd"]["chicken"]["ci_acov"]))
    pubt = {"goat": "0.780", "chicken": "0.725", "pig": "0.751", "sheep": "0.865", "horse": "0.915", "cat": "0.846",
            "cattle": "0.825", "dog": "0.886", "human": "0.874"}
    for sp in SP9:
        rec("MS Table 1, %s: GERP's AUROC on the variants it scores" % sp, pubt[sp], num(ATL["gerp"][sp]["acov"]))
    derived("MS Table 1: GERP, mean of the nine species and of the eight OMIA species", "0.830 and 0.824", "%s and %s" % (
        num(np.mean([ATL["gerp"][s]["acov"] for s in SP9])), num(np.mean([ATL["gerp"][s]["acov"] for s in OMIA]))))
    OUT["atlas"] = ATL

    # ------------------------------------------------------------------------- [1] what each score answers
    print("\n[1] what each score answers on the panel (positives entering either arm; negatives by arm)")
    REACH = {}
    for S in SCORES:
        REACH[S["key"]] = {}
        for sp in S["species"]:
            g = d[d.species == sp]
            fin = np.isfinite(g[S["col"]].to_numpy(float))
            r = {}
            for lab, m in (("positives", (g.label == 1).to_numpy()), ("same_class", (g.arm == "same_class").to_numpy()),
                           ("synonymous", (g.arm == "synonymous").to_numpy())):
                r[lab] = (int(fin[m].sum()), int(m.sum()))
            REACH[S["key"]][sp] = r
            print("    %-11s %-8s positives %4d of %4d  same-class negatives %4d of %4d  synonymous negatives %4d of %4d" % (
                S["name"], sp, *r["positives"], *r["same_class"], *r["synonymous"]))
        tot = {k: (sum(REACH[S["key"]][sp][k][0] for sp in S["species"]), sum(REACH[S["key"]][sp][k][1] for sp in S["species"]))
               for k in ("positives", "same_class", "synonymous")}
        REACH[S["key"]]["all"] = tot
        print("    %-11s %-8s positives %4d of %4d  same-class negatives %4d of %4d  synonymous negatives %4d of %4d" % (
            S["name"], "all", *tot["positives"], *tot["same_class"], *tot["synonymous"]))
    st = {}
    for col in ("phylop241_status", "gerp_status", "gpnstar_status"):
        st[col] = {"%s|%s" % (sp, k): int(v) for (sp, k), v in d[d.label == 0].groupby(["species", col], sort=False).size().items()}
    OUT["reach"], OUT["status_negatives"] = REACH, st

    # ------------------------------------------------------------------------- [2], [3] the two arms
    ARM = {}
    for n_, arm in ((2, "same_class"), (3, "synonymous")):
        print("\n[%d] the %s: %s" % (n_, ARM_NAME[arm], "pairs within consequence class, pooled by pair count" if arm == "same_class"
                                    else "protein-changing positives against the synonymous negatives drawn for them"))
        ARM[arm] = {}
        per = {}
        for sp in SP9:
            cols = [S["col"] for S in SCORES if sp in S["species"]]
            per[sp] = read_arm(d, sp, arm, cols, cells=("missense",))
            f = arm_frame(d, sp, arm)
            per[sp]["_pos"] = set(f[f.label == 1].variant_id)
        for S in SCORES:
            A = {}
            for sp in S["species"]:
                r = dict(per[sp][S["col"]])
                if S["atlas"] is not None:
                    o = ATL[S["key"]][sp]
                    same_pos = atlas_charge(d0, sp, S["atlas"], keep_pos=per[sp]["_pos"])[0]
                    r.update(atlas_acov=o["acov"], atlas_ci=o.get("ci_acov"), atlas_ma=o["ma"], atlas_same_pos=same_pos["acov"],
                             atlas_same_pos_ma=same_pos["ma"], drop=same_pos["acov"] - r["acov"], drop_ma=same_pos["ma"] - r["ma"])
                A[sp] = r
                print("    %-11s %-8s positives %4d of %4d  negatives %4d of %4d  pairs %7d  rho %.4f  covered %s  must-answer %s  "
                      "bound [%s, %s]  loci %3d%s" % (
                          S["name"], sp, r["k1"], r["n1"], r["k0"], r["n0"], r["pairs"], r["rho"], bk(r["acov"], r.get("ci_acov")),
                          bk(r["ma"], r.get("ci_ma")), num(r["lo"]), num(r["hi"]), r["loci"],
                          ("  | atlas %s, same positives %s, drop %s" % (bk(r["atlas_acov"], r["atlas_ci"]), num(r["atlas_same_pos"]),
                                                                        sgn(r["drop"]))) if S["atlas"] is not None else ""))
            ok = [sp for sp in S["species"] if np.isfinite(A[sp]["acov"])]
            if len(ok) > 2:
                M = dict(k=len(ok), species=ok, acov=tci([A[s]["acov"] for s in ok]), ma=tci([A[s]["ma"] for s in ok]),
                         rp=float(np.mean([A[s]["rp"] for s in ok])), rn=float(np.mean([A[s]["rn"] for s in ok])),
                         rho=float(np.mean([A[s]["rho"] for s in ok])), pen=float(np.mean([A[s]["pen"] for s in ok])))
                if S["atlas"] is not None:
                    M.update(atlas_acov=tci([A[s]["atlas_acov"] for s in ok]), atlas_ma=tci([A[s]["atlas_ma"] for s in ok]),
                             atlas_same_pos=tci([A[s]["atlas_same_pos"] for s in ok]), drop=tci([A[s]["drop"] for s in ok]),
                             drop_ma=tci([A[s]["drop_ma"] for s in ok]))
                A["mean"] = M
                print("    %-11s species mean (k = %d): reach %.4f of positives and %.4f of negatives; covered %s; must-answer %s%s" % (
                    S["name"], M["k"], M["rp"], M["rn"], paren(*M["acov"], signed=False), paren(*M["ma"], signed=False),
                    ("; atlas %s; drop on the same positives %s" % (num(M["atlas_acov"][0]), paren(*M["drop"])))
                    if S["atlas"] is not None else ""))
                if len(ok) == 9:      # the eight OMIA species, human apart, as the article prints its within-class rows
                    om = [s for s in ok if s != "human"]
                    M8 = dict(k=len(om), acov=tci([A[s]["acov"] for s in om]), ma=tci([A[s]["ma"] for s in om]))
                    if S["atlas"] is not None:
                        M8.update(atlas_acov=tci([A[s]["atlas_acov"] for s in om]), drop=tci([A[s]["drop"] for s in om]))
                    A["mean_omia"] = M8
                    print("    %-11s mean of the eight OMIA species: covered %s; must-answer %s" % (
                        S["name"], paren(*M8["acov"], signed=False), paren(*M8["ma"], signed=False)))
            ARM[arm][S["key"]] = A
    OUT["arms"] = ARM

    # ------------------------------------------------------------------------- [4] within consequence class
    print("\n[4] within consequence class where counts allow")
    print("    missense, per species (a cell needs ten positives and five negatives); intervals from the replicates of [2] and [3]")
    MIS = {}
    for arm in ARMS:
        MIS[arm] = {}
        for sp in SP9:
            cols = [S["col"] for S in SCORES if sp in S["species"]]
            MIS[arm][sp] = {S["key"]: ARM[arm][S["key"]][sp]["cells"]["missense"] for S in SCORES if sp in S["species"]}
            for S in SCORES:
                if sp in S["species"]:
                    q = MIS[arm][sp][S["key"]]
                    q["row"] = q["n1"] >= 10 and q["n0"] >= 5
                    print("    %-10s %-11s %-8s positives %4d of %4d  negatives %4d of %4d  rho %.4f  covered %s  must-answer %s  "
                          "bound [%s, %s]%s" % (arm, S["name"], sp, q["k1"], q["n1"], q["k0"], q["n0"], q["rho"],
                                                bk(q["acov"], q.get("ci_acov")), bk(q["ma"], q.get("ci_ma")), num(q["lo"]),
                                                num(q["hi"]), "" if q["row"] else "   (below the cell rule)"))
        for S in SCORES:
            ok = [sp for sp in S["species"] if MIS[arm][sp][S["key"]]["row"] and np.isfinite(MIS[arm][sp][S["key"]]["acov"])]
            if len(ok) > 2:
                MIS[arm].setdefault("mean", {})[S["key"]] = dict(
                    k=len(ok), species=ok, acov=tci([MIS[arm][s][S["key"]]["acov"] for s in ok]),
                    ma=tci([MIS[arm][s][S["key"]]["ma"] for s in ok]))
                q = MIS[arm]["mean"][S["key"]]
                print("    %-10s %-11s mean of the %d species with a cell: covered %s; must-answer %s" % (
                    arm, S["name"], q["k"], paren(*q["acov"], signed=False), paren(*q["ma"], signed=False)))
    # the atlas's own missense stratum (first snpEff term), for the same scores, as the article reads it
    first = d0.consequence.astype("string").str.split("&").str[0]
    mis0 = d0[(first == "missense_variant").fillna(False).to_numpy(bool)]
    MIS["atlas"] = {}
    for S in SCORES:
        if S["atlas"] is None:
            continue
        MIS["atlas"][S["key"]] = {}
        for sp in S["species"]:
            g = mis0[mis0.species == sp]
            MIS["atlas"][S["key"]][sp] = pair_stat(AS, g.label.to_numpy(), g[S["atlas"]].to_numpy(float))
    print("    every class, pairs within species and class pooled by pair count (Table S21's method)")
    CLS = {}
    multi = [S for S in SCORES if len(S["species"]) > 2]
    for arm in ARMS:
        CLS[arm] = {}
        for grp, sps in (("OMIA species, pooled", OMIA), ("human", ["human"])):
            cols = [S["col"] for S in SCORES if set(sps) <= set(S["species"])]
            T = pooled_classes(d, sps, arm, cols)
            CLS[arm][grp] = {c: dict(v, scores={S["key"]: v["scores"][S["col"]] for S in SCORES if S["col"] in v["scores"]})
                             for c, v in T.items()}
            for c in sorted(T, key=lambda c: -T[c]["pairs"]):
                v = T[c]
                print("    %-10s %-21s %-16s %4d / %-5d pairs %7d  %s%s" % (
                    arm, grp, c, v["n1"], v["n0"], v["pairs"],
                    "  ".join("%s %s (must-answer %s, scored %d / %d)" % (
                        S["name"], bk(v["scores"][S["col"]]["acov"], v["scores"][S["col"]]["ci_acov"]),
                        num(v["scores"][S["col"]]["ma"]), v["scores"][S["col"]]["k1"], v["scores"][S["col"]]["k0"])
                              for S in SCORES if S["col"] in v["scores"]), "" if v["row"] else "   (below the row rule)"))
    OUT["missense"], OUT["classes"] = MIS, CLS

    # ------------------------------------------------------------------------- [5] how the reading moves with the rule
    print("\n[5] the same-class arm under other rules (covered AUROC; species means, t interval)")
    SENS = {}
    for S in multi:
        v = {k: [] for k in ("within class", "every pair of the arm", "every served positive of the class",
                             "each positive against its own negatives", "exact-context matches only")}
        for sp in S["species"]:
            col = S["col"]
            v["within class"].append(ARM["same_class"][S["key"]][sp]["acov"])
            v["every pair of the arm"].append(read_arm(d, sp, "same_class", [col], within=False, boot=False)[col]["acov"])
            v["every served positive of the class"].append(read_arm(d, sp, "same_class", [col], rule="served", boot=False)[col]["acov"])
            f = arm_frame(d, sp, "same_class")
            s = dict(zip(f.variant_id, f[col].astype(float)))
            ng = f[f.label == 0]
            a_, b_ = np.array([s[p] for p in ng.matched_positive_id]), ng[col].to_numpy(float)
            okp = np.isfinite(a_) & np.isfinite(b_)
            v["each positive against its own negatives"].append(float(((a_[okp] > b_[okp]) + 0.5 * (a_[okp] == b_[okp])).mean()))
            dd = d[~((d.label == 0) & (d.match_tier == 1))].copy()
            cnt = dd[(dd.label == 0) & (dd.arm == "same_class")].groupby(["species", "matched_positive_id"]).size()
            dd["n_same_class"] = [cnt.get((s_, v_), 0) if l == 1 else np.nan for s_, v_, l in zip(dd.species, dd.variant_id, dd.label)]
            v["exact-context matches only"].append(read_arm(dd, sp, "same_class", [col], boot=False)[col]["acov"])
        SENS[S["key"]] = {k: dict(per=dict(zip(S["species"], x)), mean=tci(x)) for k, x in v.items()}
        for k, x in v.items():
            print("    %-11s %-40s %s   (range %s to %s)" % (S["name"], k, paren(*tci(x), signed=False), num(min(x)), num(max(x))))
    OUT["sensitivity"] = SENS

    # ------------------------------------------------------------------------- [6] annotation baselines
    print("\n[6] the annotation baselines on the same-class arm (every pair), which the matching should leave at chance")
    first_p = d.snpeff_consequence.astype("string").str.split("&").str[0]
    d["impact"] = first_p.map(AS.IMPACT).fillna(0).astype(float)
    d["coding"] = first_p.isin(AS.CODING).astype(float)
    ANN = {}
    for sp in SP9:
        r = read_arm(d, sp, "same_class", ["impact", "coding"], within=False, boot=False)
        a0 = AS.auc(d0[d0.species == sp].label, d0[d0.species == sp].impact)
        ANN[sp] = dict(impact=r["impact"]["acov"], coding=r["coding"]["acov"], atlas_impact=a0)
        print("    %-8s impact ordering %.4f (atlas %.4f)  coding flag %.4f" % (sp, r["impact"]["acov"], a0, r["coding"]["acov"]))
    ANN["mean"] = dict(impact=tci([ANN[s]["impact"] for s in SP9]), coding=tci([ANN[s]["coding"] for s in SP9]),
                       atlas_impact=tci([ANN[s]["atlas_impact"] for s in SP9]))
    print("    species mean: impact ordering %s (atlas %s), coding flag %s" % (
        paren(*ANN["mean"]["impact"], signed=False), num(ANN["mean"]["atlas_impact"][0]), paren(*ANN["mean"]["coding"], signed=False)))
    rec("MS: the impact ordering on the atlas, species mean", "0.958", num(ANN["mean"]["atlas_impact"][0]))
    OUT["annotation"] = ANN

    # ------------------------------------------------------------------------- [7] two cat positives
    # Two cat positives carry identifiers that name another contig than the one they lie on: NC_051841.1_205787310_G_A
    # a dog accession (it lies on cat chromosome C1) and NC_058380.1_27099390_G_A chromosome D4 (it lies on X, where the
    # atlas scored it). build_matched_comparators.py read both at the panel's coordinates, which lift to GRCh38
    # chr2:222,221,243 and chrX:31,496,844. atlas_phylop241.parquet reads every variant at the position
    # atlas_variant_positions.parquet gives, so it must hold the same two values; this section checks that it does.
    print("\n[7] phyloP-241 at the two cat positives whose identifiers name another contig, read at the panel's coordinates")
    AT_PANEL = {"NC_051841.1_205787310_G_A": 8.795999526977539, "NC_058380.1_27099390_G_A": 7.610000133514404}
    d2, d02 = d.copy(), d0.copy()
    m = ((d2.species == "cat") & d2.variant_id.isin(list(AT_PANEL))).to_numpy()
    d2.loc[m, "s_p241"] = d2.loc[m, "variant_id"].map(AT_PANEL).astype(float)
    m0 = ((d02.species == "cat") & d02.variant_id.isin(list(AT_PANEL))).to_numpy()
    d02.loc[m0, "p241"] = d02.loc[m0, "variant_id"].map(AT_PANEL).astype(float)
    assert int(m.sum()) == 2 and int(m0.sum()) == 2
    CAT = dict(stored={v: (None if x != x else float(x)) for v, x in zip(d.loc[m, "variant_id"], d.loc[m, "s_p241"])},
               at_panel=AT_PANEL, classes=dict(zip(d.loc[m, "variant_id"], d.loc[m, "consequence_class"])))
    assert CAT["stored"] == AT_PANEL, "the panel's phyloP-241 at the two cat positives must be the panel-coordinate reading"
    assert {v: float(x) for v, x in zip(d0.loc[m0, "variant_id"], d0.loc[m0, "p241"])} == AT_PANEL, \
        "atlas_phylop241.parquet must read the two cat positives where they lie"
    o = atlas_charge(d02, "cat", "p241")[0]
    CAT["atlas"] = dict(acov=o["acov"], ma=o["ma"], k1=o["k1"], n1=o["n1"], was_acov=ATL["p241"]["cat"]["acov"],
                        was_ma=ATL["p241"]["cat"]["ma"],
                        mean_acov=float(np.mean([o["acov"] if s_ == "cat" else ATL["p241"][s_]["acov"] for s_ in SP9])),
                        mean_ma=float(np.mean([o["ma"] if s_ == "cat" else ATL["p241"][s_]["ma"] for s_ in SP9])))
    print("    atlas, cat: covered %s (as tabled %s), must-answer %s (as tabled %s); species means %s and %s" % (
        num(o["acov"]), num(CAT["atlas"]["was_acov"]), num(o["ma"]), num(CAT["atlas"]["was_ma"]), num(CAT["atlas"]["mean_acov"]),
        num(CAT["atlas"]["mean_ma"])))
    for arm in ARMS:
        r = read_arm(d2, "cat", arm, ["s_p241"], boot=False)["s_p241"]
        w = ARM[arm]["p241"]
        CAT[arm] = dict(acov=r["acov"], ma=r["ma"], k1=r["k1"], n1=r["n1"], was_acov=w["cat"]["acov"], was_ma=w["cat"]["ma"],
                        mean=tci([r["acov"] if s_ == "cat" else w[s_]["acov"] for s_ in SP9]),
                        mean_ma=tci([r["ma"] if s_ == "cat" else w[s_]["ma"] for s_ in SP9]))
        print("    %s, cat: positives scored %d of %d; covered %s (as tabled %s), must-answer %s (as tabled %s); species mean covered %s, "
              "must-answer %s" % (ARM_NAME[arm], r["k1"], r["n1"], num(r["acov"]), num(w["cat"]["acov"]), num(r["ma"]),
                                  num(w["cat"]["ma"]), paren(*CAT[arm]["mean"], signed=False), paren(*CAT[arm]["mean_ma"], signed=False)))
    OUT["cat_at_panel_coordinates"] = CAT

    # ------------------------------------------------------------------------- the headline values, held as literals
    print("\n[literals] the headline values")
    LIT = os.path.join(HERE, "recompute_atlas_matched.literals.json")
    got = {}
    A2, A3 = ARM["same_class"], ARM["synonymous"]
    tot = lambda key, k: "%s of %s" % ("{:,}".format(REACH[key]["all"][k][0]), "{:,}".format(REACH[key]["all"][k][1]))
    got["panel: positives, same-class negatives, synonymous negatives"] = "%s, %s and %s" % tuple(
        "{:,}".format(int(x)) for x in ((d.label == 1).sum(), (d.arm == "same_class").sum(), (d.arm == "synonymous").sum()))
    got["panel: positives entering the same-class arm and the synonymous arm"] = "%s and %s" % (
        "{:,}".format(int(((d.label == 1) & (d.n_same_class > 0)).sum())), "{:,}".format(int(((d.label == 1) & (d.n_synonymous > 0)).sum())))
    for S in SCORES:
        if S.get("user"):
            continue
        k, nm = S["key"], S["name"]
        got["%s: scored positives, same-class negatives, synonymous negatives" % nm] = "%s, %s and %s" % (
            tot(k, "positives"), tot(k, "same_class"), tot(k, "synonymous"))
        for arm, AA in (("same-class arm", A2), ("synonymous arm", A3)):
            if "mean" in AA[k]:
                M = AA[k]["mean"]
                got["%s, %s: reach on positives and negatives, species means" % (nm, arm)] = "%s and %s" % (f1(M["rp"]), f1(M["rn"]))
                got["%s, %s: covered AUROC, species mean" % (nm, arm)] = paren(*M["acov"], signed=False)
                got["%s, %s: must-answer AUROC, species mean" % (nm, arm)] = paren(*M["ma"], signed=False)
                got["%s, %s: the atlas's covered AUROC, and the drop on the same positives" % (nm, arm)] = "%s; %s" % (
                    num(M["atlas_acov"][0]), paren(*M["drop"]))
                if "mean_omia" in AA[k]:
                    got["%s, %s: covered AUROC, mean of the eight OMIA species" % (nm, arm)] = paren(*AA[k]["mean_omia"]["acov"], signed=False)
            for sp in S["species"]:
                r = AA[k][sp]
                got["%s, %s, %s: covered, must-answer, bound | atlas" % (nm, arm, sp)] = "%s, %s, [%s, %s] | %s" % (
                    bk(r["acov"], r.get("ci_acov")), num(r["ma"]), num(r["lo"]), num(r["hi"]), num(r["atlas_acov"]))
        for arm in ARMS:
            if "mean" in MIS[arm] and k in MIS[arm]["mean"]:
                q = MIS[arm]["mean"][k]
                got["%s, missense, %s: covered AUROC, mean of the %d species with a cell" % (nm, ARM_NAME[arm], q["k"])] = \
                    paren(*q["acov"], signed=False)
            for grp in ("OMIA species, pooled", "human"):
                for c in ("all classes", "missense"):
                    v = CLS[arm].get(grp, {}).get(c)
                    if v and k in v["scores"]:
                        got["%s, %s, %s, %s: pairs, covered AUROC" % (nm, ARM_NAME[arm], grp, c)] = "%s pairs: %s" % (
                            "{:,}".format(v["pairs"]), bk(v["scores"][k]["acov"], v["scores"][k]["ci_acov"]))
    got["impact ordering and coding flag on the same-class arm, species means"] = "%s and %s" % (
        num(ANN["mean"]["impact"][0]), num(ANN["mean"]["coding"][0]))
    got["phyloP-241 with two cat positives at the panel's coordinates: species means, same-class and synonymous arm"] = \
        "%s and %s" % (paren(*CAT["same_class"]["mean"], signed=False), paren(*CAT["synonymous"]["mean"], signed=False))
    OUT["literals"] = got
    if a.write_literals:
        assert have_cadd and not a.score, "literals are written from a run with the withheld table and no --score"
        with open(LIT, "w", encoding="utf-8") as fh:
            json.dump(got, fh, indent=1, ensure_ascii=False)
        print("    wrote %d values to %s" % (len(got), LIT))
    elif os.path.exists(LIT):
        held = json.load(open(LIT, encoding="utf-8"))
        for what, val in got.items():
            if what in held:
                derived(what, held[what], val)
            elif not any(n_ in what for n_ in ("pCADD", "chCADD")):
                derived(what, "(not held)", val)
        for what in held:
            if what not in got and (have_cadd or not any(n_ in what for n_ in ("pCADD", "chCADD"))):
                derived(what, held[what], "(not computed)")
    else:
        print("    no literals file beside this script: %d values computed, none checked" % len(got))


    # ------------------------------------------------------------------------- the values Additional file 1 and the manuscript print
    print("\n[printed] Note S44, Table S39 and the manuscript")
    pending = []

    def needs_cadd(what):
        print("    %-66s NEEDS the withheld pCADD and chCADD table" % what)
        pending.append(what)
    W9 = {8: "eight", 9: "nine"}
    S2, S3 = ARM["same_class"], ARM["synonymous"]
    Mp, Mg, Yp, Yg = S2["p241"]["mean"], S2["gerp"]["mean"], S3["p241"]["mean"], S3["gerp"]["mean"]
    nsp = len(set(d.species))
    # the share of phyloP-241's above-chance discrimination on the atlas that the same-class arm keeps, from the
    # unrounded species means; and its must-answer AUROC beside the covered one
    keep = (Mp["acov"][0] - 0.5) / (Mp["atlas_acov"][0] - 0.5)
    holds = "holds" if round(Mp["ma"][0], 3) >= round(Mp["atlas_ma"][0], 3) else "falls"
    mis_ = CLS["same_class"]["OMIA species, pooled"]["missense"]["scores"]["p241"]["acov"]
    # the atlas's own within-class missense AUROC is the comparator analysis's (Table S39's atlas column, which
    # recompute_atlas_comparators.py records); it is carried here as printed, for the comparison only
    at_mis = float(TABLE_S911[("phyloP-241", "OMIA missense")][0].split()[0])
    derived("phyloP-241, same-class arm: share of the atlas's above-chance discrimination kept, species means",
            "0.616", "%.3f" % keep)
    rec("MS: within class, phyloP-241's covered and must-answer AUROC against the atlas",
        "within class phyloP's covered species mean falls from 0.890 to 0.740, keeping 62% of its discrimination above "
        "chance, but its must-answer AUROC holds (0.727 against 0.720) and within missense it does not fall",
        "within class phyloP's covered species mean falls from %s to %s, keeping %.0f%% of its discrimination above "
        "chance, but its must-answer AUROC %s (%s against %s) and within missense it %s"
        % (num(Mp["atlas_acov"][0]), num(Mp["acov"][0]), 100 * keep, holds, num(Mp["ma"][0]), num(Mp["atlas_ma"][0]),
           "does not fall" if round(mis_, 3) >= at_mis else "falls"))
    # the within-missense value is checked as printed by Table S39's cell below
    rec("MS: within class, the share phyloP-241 keeps and its must-answer AUROC against the atlas",
        "keeping 62% of its discrimination above chance, but its must-answer AUROC holds (0.727 against 0.720)",
        "keeping %.0f%% of its discrimination above chance, but its must-answer AUROC %s (%s against %s)"
        % (100 * keep, holds, num(Mp["ma"][0]), num(Mp["atlas_ma"][0])))
    rec("AF1 Table S39 note: the panel, and what it is matched on", "holds 2,237 positives, 5,002 same-class negatives "
        "and 4,117 synonymous negatives in nine species, matched on consequence class", "holds %s positives, %s "
        "same-class negatives and %s synonymous negatives in %s species, matched on consequence class"
        % ("{:,}".format(int((d.label == 1).sum())), "{:,}".format(int((d.arm == "same_class").sum())),
           "{:,}".format(int((d.arm == "synonymous").sum())), W9.get(nsp, str(nsp))))
    rec("AF1 Table S39 note: the impact ordering on the same-class arm, with its interval",
        "the snpEff impact ordering reads 0.506 (0.495 to 0.517) by the species mean, against 0.958 on the atlas",
        "the snpEff impact ordering reads %s by the species mean, against %s on the atlas"
        % (paren(*ANN["mean"]["impact"], signed=False), num(ANN["mean"]["atlas_impact"][0])))
    # the levels on the arm and on the atlas are checked as printed by Table S39's cells below
    rec("AF1 Note S44: within class, phyloP-241 and GERP, with the drops on the same positives",
        "phyloP-241 by +0.152 (+0.087 to +0.216) and GERP by +0.174 (+0.067 to +0.281) by the species mean",
        "phyloP-241 by %s and GERP by %s by the species mean" % (paren(*Mp["drop"]), paren(*Mg["drop"])))
    rec("AF1 Note S44: phyloP-241's reach of the matched negatives and its must-answer AUROC",
        "phyloP-241 reaches 89.8% of the matched negatives by the species mean, so its must-answer AUROC stays close to "
        "its covered one", "phyloP-241 reaches %s of the matched negatives by the species mean, so its must-answer AUROC "
        "stays close to its covered one" % f1(Mp["rn"]))
    flat = all(lo_ <= 0 <= hi_ for lo_, hi_ in (Yp["drop"][1:], Yg["drop"][1:]))
    rec("AF1 Note S44: the synonymous arm",
        "Against synonymous negatives neither score's drop excludes zero: +0.009 (−0.003 to +0.020) and −0.003 "
        "(−0.053 to +0.047)",
        "Against synonymous negatives %s: %s and %s"
        % ("neither score's drop excludes zero" if flat else "a score's drop excludes zero", paren(*Yp["drop"]),
           paren(*Yg["drop"])))
    stp = CLS["same_class"]["OMIA species, pooled"]["stop_gained"]["scores"]["p241"]
    mss = CLS["same_class"]["OMIA species, pooled"]["missense"]["scores"]["p241"]
    rec("AF1 Note S44: stop gained against missense, phyloP-241, OMIA species pooled",
        "Stop gained reads well below missense on the arm", "Stop gained reads %s missense on the arm"
        % ("well below" if stp["ci_acov"][1] < mss["ci_acov"][0] else "not clearly below"))
    gc_, gh_ = S2["gpn"]["chicken"], S2["gpn"]["human"]
    # the levels are checked as printed by Table S39's GPN-Star cells below
    falls_ = [s_ for s_, g_ in (("chicken", gc_), ("human", gh_)) if round(g_["acov"], 3) < round(ATL["gpn"][s_]["acov"], 3)]
    rec("AF1 Note S44: GPN-Star within class, against the atlas", "GPN-Star falls within class in chicken and human",
        "GPN-Star falls within class in %s" % (" and ".join(falls_) if falls_ else "neither species"))
    other = [v["mean"][0] for r_, v in SENS["p241"].items() if r_ != "within class"]
    rec("AF1 Note S44: phyloP-241 under the other pairing rules", "Under the other pairing rules phyloP-241's mean runs "
        "from 0.719 to 0.741", "Under the other pairing rules phyloP-241's mean runs from %s to %s"
        % (num(min(other)), num(max(other))))
    if have_cadd:
        cc_, pp_ = S2["chcadd"]["chicken"], S2["pcadd"]["pig"]
        rec("AF1 Note S44: chCADD and pCADD within class, against the atlas",
            "chCADD falls in chicken from 0.981 to 0.549 (0.423 to 0.692), the pattern of a score that reads annotation, "
            "while pCADD in pig holds at 0.838 (0.723 to 0.926) against 0.842",
            "chCADD falls in chicken from %s to %s, the pattern of a score that reads annotation, while pCADD in pig holds "
            "at %s against %s" % (num(ATL["chcadd"]["chicken"]["acov"]), paren(cc_["acov"], *cc_["ci_acov"], signed=False),
                                  paren(pp_["acov"], *pp_["ci_acov"], signed=False), num(ATL["pcadd"]["pig"]["acov"])))
    else:
        needs_cadd("AF1 Note S44: chCADD and pCADD within class, against the atlas")
        needs_cadd("comparator analysis: pCADD's AUROC on the pig atlas variants")
        needs_cadd("comparator analysis: chCADD's AUROC on the chicken atlas variants")
    # Table S39, cell by cell: the atlas against its original negatives, the same-class arm, the synonymous arm
    cell = lambda r_: bk(r_["acov"], r_.get("ci_acov"))
    for k, nm in (("p241", "phyloP-241"), ("gerp", "GERP")):
        M2, M3 = S2[k]["mean"], S3[k]["mean"]
        for c_, pub_, got_ in zip(("atlas", "same-class arm", "synonymous arm"), TABLE_S911[(nm, "species mean")],
                                  (num(M2["atlas_acov"][0]), paren(*M2["acov"], signed=False), paren(*M3["acov"], signed=False))):
            rec("AF1 Table S39, %s, species mean: %s" % (nm, c_), pub_, got_)
        for grp, cls, row in (("OMIA species, pooled", "missense", "OMIA missense"),
                              ("OMIA species, pooled", "stop_gained", "OMIA stop gained"), ("human", "missense", "human missense")):
            if (nm, row) not in TABLE_S911:
                continue
            for c_, pub_, arm in zip(("same-class arm", "synonymous arm"), TABLE_S911[(nm, row)][1:], ("same_class", "synonymous")):
                rec("AF1 Table S39, %s, %s: %s" % (nm, row, c_), pub_, cell(CLS[arm][grp][cls]["scores"][k]))
    for sp in ("chicken", "human"):
        for c_, pub_, got_ in zip(("atlas", "same-class arm", "synonymous arm"), TABLE_S911[("GPN-Star", sp)],
                                  (cell(ATL["gpn"][sp]), cell(S2["gpn"][sp]), cell(S3["gpn"][sp]))):
            rec("AF1 Table S39, GPN-Star, %s: %s" % (sp, c_), pub_, got_)
    for k, nm, sp in (("pcadd", "pCADD", "pig"), ("chcadd", "chCADD", "chicken")):
        if not have_cadd:
            for c_ in ("atlas", "same-class arm", "synonymous arm"):
                needs_cadd("AF1 Table S39, %s, %s: %s" % (nm, sp, c_))
            continue
        for c_, pub_, got_ in zip(("atlas", "same-class arm", "synonymous arm"), TABLE_S911[(nm, sp)],
                                  (cell(ATL[k][sp]), cell(S2[k][sp]), cell(S3[k][sp]))):
            rec("AF1 Table S39, %s, %s: %s" % (nm, sp, c_), pub_, got_)
    rec("AF1 Table S39 note: the panel", "The panel holds 2,237 positives, 5,002 same-class negatives and 4,117 synonymous "
        "negatives in nine species", "The panel holds %s positives, %s same-class negatives and %s synonymous negatives in "
        "%s species" % ("{:,}".format(int((d.label == 1).sum())), "{:,}".format(int((d.arm == "same_class").sum())),
                        "{:,}".format(int((d.arm == "synonymous").sum())), W9.get(nsp, str(nsp))))
    rec("AF1 Table S39 note: charged for silence, both arms, against the atlas",
        "Charged for silence, the species means are 0.727 (0.628 to 0.826) and 0.875 (0.802 to 0.948) for phyloP-241 and "
        "0.621 (0.523 to 0.720) and 0.770 (0.709 to 0.831) for GERP on the same-class and synonymous arms, against 0.720 "
        "and 0.728 on the atlas",
        "Charged for silence, the species means are %s and %s for phyloP-241 and %s and %s for GERP on the same-class and "
        "synonymous arms, against %s and %s on the atlas"
        % (paren(*Mp["ma"], signed=False), paren(*Yp["ma"], signed=False), paren(*Mg["ma"], signed=False),
           paren(*Yg["ma"], signed=False), num(Mp["atlas_ma"][0]), num(Mg["atlas_ma"][0])))
    rec("AF1 Table S39 note: the impact ordering on the same-class arm",
        "Over every pair of the same-class arm the snpEff impact ordering reads 0.506 (0.495 to 0.517) by the species mean, "
        "against 0.958 on the atlas", "Over every pair of the same-class arm the snpEff impact ordering reads %s by the "
        "species mean, against %s on the atlas" % (paren(*ANN["mean"]["impact"], signed=False),
                                                   num(ANN["mean"]["atlas_impact"][0])))

    if a.json:
        def clean(o):
            if isinstance(o, dict):
                return {str(k): clean(v) for k, v in o.items() if k != "_pos"}
            if isinstance(o, (list, tuple, set)):
                return [clean(v) for v in o]
            if isinstance(o, (np.floating, float)):
                return None if not np.isfinite(o) else float(o)
            if isinstance(o, (np.integer,)):
                return int(o)
            if isinstance(o, (np.bool_,)):
                return bool(o)
            if isinstance(o, np.ndarray):
                return clean(o.tolist())
            return o
        with open(a.json, "w", encoding="utf-8") as fh:
            json.dump(clean(OUT), fh, indent=1, ensure_ascii=False)
        print("\nwrote %s" % a.json)
    if a.markdown:
        import atlas_matched_markdown as MD
        with open(a.markdown, "w", encoding="utf-8") as fh:
            fh.write(MD.render(OUT, SCORES, SP9))
        print("wrote %s" % a.markdown)

    bad = [r for r in AS.R if not r[3]]
    der = [r for r in AS.R if r[0].endswith("[derived, not in the paper]")]
    pub = [r for r in AS.R if r not in der]
    print("\n%d of %d published values, and %d of %d derived values, agree%s"
          % (sum(1 for r in pub if r[3]), len(pub), sum(1 for r in der if r[3]), len(der), "" if have_cadd else
             "; %d published values need the withheld pCADD and chCADD table and were not checked" % len(pending)))
    for r in bad:
        print("    MISMATCH  %s: published %s, recomputed %s" % r[:3])
    if not bad and not have_cadd:
        sys.stderr.write("pCADD's and chCADD's scores are withheld because their hosts state no licence: "
                         "tables/atlas_matched_species_cadd.parquet is not deposited, and the deposited "
                         "atlas_pcadd.parquet and atlas_chcadd.parquet carry no phred column, so the %d values that need "
                         "the scores were not checked. To run the full check, rebuild the three tables as their READMEs "
                         "in tables/ say (provenance/build_matched_comparators.py, build_matched_table.py and "
                         "build_atlas_species_cadd.py), keep them outside the deposit and re-run with --species-cadd FILE "
                         "--comparator-tables DIR; the rebuilt matched table's phred column is compared with the authors' "
                         "SHA-256 digest before a value is read\n" % len(pending))
    return 1 if bad else (0 if have_cadd else 77)


if __name__ == "__main__":
    sys.exit(main())
```
