## Additional_file_3_Recompute_tables_and_scripts for "Unscored variants leave many comparisons of variant effect predictors undecided: evidence from ClinVar, published benchmarks and genomic language models": recompute_atlas_strata.py

```
"""Recompute the atlas's margins, capacity-ladder steps, strata, locus-resampled intervals, meta-analysis and
controls (Figure 5; Tables 1, S10, S21 and S24; Notes S1, S10, S12, S13, S14, S15, S16, S21, S23, S25, S32
and S33) from deposited tables alone; each section header below names its quantity.

    python3 recompute_atlas_strata.py        # a few minutes; B = 2,000 per resampled quantity

Inputs, by path relative to this script:
    ../tables/fig1_atlas_pervariant.parquet        the 11,130-variant atlas
    ../tables/fig1_atlas_ladder.parquet            its 1B and 7B scores at 8,192 bp
    ../tables/refseq_chromosome_map.csv            RefSeq accession -> chromosome, for 100-kb loci
    ../tables/atlas_positive_annotations.parquet   gene, OMIA record and disease-or-trait class of the positives
    ../tables/atlas_gerp_windows.parquet           GERP averaged over each variant's two scoring windows
    ../tables/atlas_variant_positions.parquet      the chromosome and position the atlas pipeline used for each variant
    ../tables/atlas_missense_transfer.parquet      the 534 animal missense variants carried to the human orthologue
    ../tables/atlas_gpnstar.parquet                GPN-Star's scores for the chicken and human atlas variants
    ../tables/atlas_sift.parquet                   SIFT's reach and scores on the atlas, from Ensembl's REST API

Conventions. Evo 2 at 1,001 bp is evo2_1001 as stored; at 8,192 bp it is the negative of evo2_meanll_8192;
GERP is gerp as stored; higher reads as more deleterious; NaN is a declined variant. AUROC is the midrank
Mann-Whitney statistic. A species mean carries a two-sided 95% t interval on k - 1 degrees of freedom. The
locus bootstrap is two-sample: positive-bearing 100-kb loci on the physical chromosome are drawn whole with
replacement and negatives individually, B = 2,000, numpy default_rng(61); how the stream is consumed is stated
at each section, because the printed endpoints depend on it. The GERP-matched control ([9]) is not a bootstrap:
it resamples negatives on one numpy default_rng(0) stream shared by the species in turn, the stream of the
construction it reproduces (Additional file 2's src/ccs/build_conservation_matched.py).

Imports two sibling scripts: table2_cluster_aware_ci.py for the variant-identifier parser and
recompute_fig6pop.py for the scikit-learn-free cross-validated logistic model. Exit 0 if every printed value
agrees, 1 otherwise.
"""
import math
import os
import sys

import numpy as np
import pandas as pd
from scipy import stats
from scipy.optimize import minimize_scalar
from scipy.special import expit
from scipy.stats import rankdata

HERE = os.path.dirname(os.path.abspath(__file__))
sys.path.insert(0, HERE)
import table2_cluster_aware_ci as T          # noqa: E402
import recompute_fig6pop as F6               # noqa: E402

TABLES = os.path.join(HERE, os.pardir, "tables")
B, SEED = 2000, 61
SP9 = ["goat", "chicken", "pig", "sheep", "horse", "cat", "cattle", "dog", "human"]
ORDER = {"cat": "Carnivora", "dog": "Carnivora", "cattle": "Artiodactyla", "goat": "Artiodactyla",
         "pig": "Artiodactyla", "sheep": "Artiodactyla", "horse": "Perissodactyla", "human": "Primates",
         "chicken": "Galliformes"}
CODING = {"missense_variant", "synonymous_variant", "stop_gained", "stop_lost", "start_lost",
          "frameshift_variant", "initiator_codon_variant", "splice_donor_variant", "splice_acceptor_variant"}
IMPACT = {"stop_gained": 3, "stop_lost": 3, "start_lost": 3, "splice_donor_variant": 3,
          "splice_acceptor_variant": 3, "frameshift_variant": 3, "missense_variant": 2,
          "synonymous_variant": 1, "splice_region_variant": 1,
          "5_prime_UTR_premature_start_codon_gain_variant": 1}
CLS = {"missense_variant": "missense", "synonymous_variant": "synonymous", "stop_gained": "stop gained",
       "splice_donor_variant": "splice site", "splice_acceptor_variant": "splice site",
       "splice_region_variant": "splice region", "intron_variant": "intronic",
       "intergenic_region": "intergenic or flanking", "upstream_gene_variant": "intergenic or flanking",
       "downstream_gene_variant": "intergenic or flanking", "3_prime_UTR_variant": "UTR", "5_prime_UTR_variant": "UTR"}

R = []


def rec(what, published, got, ok=None):
    ok = (published == got) if ok is None else ok
    R.append((what, published, got, bool(ok)))
    print("    %-66s published %-28s recomputed %-28s %s" % (what, published, got, "OK" if ok else "MISMATCH"))


def derived(what, value, got):
    ok = value == got
    R.append((what + "  [derived, not in the paper]", value, got, ok))
    print("    %-66s derived   %-28s recomputed %-28s %s" % (what, value, got, "OK" if ok else "MISMATCH"))


def sgn(x, d=3):
    return ("%+.*f" % (d, x)).replace("-", "−")


def num(x, d=3):
    return ("%.*f" % (d, x)).replace("-", "−")


def paren(m, lo, hi, d=3, signed=True):
    f = sgn if signed else num
    return "%s (%s to %s)" % (f(m, d), f(lo, d), f(hi, d))


def brack(m, lo, hi, d=3, signed=True):
    f = sgn if signed else num
    return "%s [%s, %s]" % (f(m, d), f(lo, d), f(hi, d))


def auc(y, s):
    y = np.asarray(y); s = np.asarray(s, float)
    n1, n0 = int((y == 1).sum()), int((y == 0).sum())
    if n1 == 0 or n0 == 0:
        return float("nan")
    r = rankdata(s)
    return float((r[y == 1].sum() - n1 * (n1 + 1) / 2.0) / (n1 * n0))


def tci(x):
    x = np.asarray(x, float); k = len(x); m = float(x.mean())
    se = float(x.std(ddof=1) / math.sqrt(k)); t = float(stats.t.ppf(0.975, k - 1))
    return m, m - t * se, m + t * se


def pos_groups(y, loc):
    ip, ineg = np.flatnonzero(np.asarray(y) == 1), np.flatnonzero(np.asarray(y) == 0)
    codes, _ = pd.factorize(np.asarray(loc)[ip])
    return ([ip[codes == k] for k in range(codes.max() + 1)] if len(ip) else []), ineg


def draw(groups, ineg, rng):
    pick = rng.integers(0, len(groups), len(groups))
    return np.concatenate([np.concatenate([groups[k] for k in pick]), ineg[rng.integers(0, len(ineg), len(ineg))]])


def boot_species(y, loc, fn):
    """one species, a fresh default_rng(61)"""
    rng = np.random.default_rng(SEED)
    groups, ineg = pos_groups(y, loc)
    return np.asarray([fn(draw(groups, ineg, rng)) for _ in range(B)], float)


def pct(v):
    v = np.asarray(v, float); v = v[np.isfinite(v)]
    return tuple(np.percentile(v, [2.5, 97.5]))


def load():
    d = pd.read_parquet(os.path.join(TABLES, "fig1_atlas_pervariant.parquet"))
    parsed = [T.parse_vid(v) for v in d.variant_id]
    cmap = pd.read_csv(os.path.join(TABLES, "refseq_chromosome_map.csv"), dtype=str)
    r2c = {(s, a): c for s, a, c in zip(cmap.species, cmap.refseq_accession, cmap.chromosome)}
    d["locus"] = [r2c.get((sp, c), c) + ":" + str(p // 100000) for sp, (c, p) in zip(d.species, parsed)]
    d["e1"] = d.evo2_1001.astype(float); d["e8"] = -d.evo2_meanll_8192.astype(float); d["g"] = d.gerp.astype(float)
    first = d.consequence.astype("string").str.split("&").str[0]
    na = first.isna().to_numpy()
    d["impact"] = np.where(na, np.nan, first.map(IMPACT).fillna(0).astype(float))
    d["cls"] = first.map(CLS).fillna("other")
    return d


def meta(y, se):
    """REML tau^2 (direct maximisation), Hartung-Knapp with Roever's max(var_HK, var_RE), t(k-1) interval,
    prediction interval on t(k-2)."""
    y = np.asarray(y, float); v = np.asarray(se, float) ** 2; k = len(y)

    def nrl(t2):
        w = 1.0 / (v + t2); mu = (w * y).sum() / w.sum()
        return 0.5 * (np.log(v + t2).sum() + np.log(w.sum()) + (w * (y - mu) ** 2).sum())
    hi = max(10.0 * float(np.var(y, ddof=1)), 1e-8)
    r = minimize_scalar(nrl, bounds=(0.0, hi), method="bounded", options={"xatol": 1e-15, "maxiter": 5000})
    t2 = float(r.x) if nrl(r.x) < nrl(0.0) else 0.0
    wf = 1.0 / v; mu_fe = (wf * y).sum() / wf.sum(); Q = float((wf * (y - mu_fe) ** 2).sum())
    I2 = max(0.0, (Q - (k - 1)) / Q) if Q > 0 else 0.0
    w = 1.0 / (v + t2); sw = w.sum(); mu = float((w * y).sum() / sw)
    var = max(float((w * (y - mu) ** 2).sum() / ((k - 1) * sw)), 1.0 / sw)
    tc, tp = stats.t.ppf(0.975, k - 1), stats.t.ppf(0.975, k - 2)
    return mu, mu - tc * math.sqrt(var), mu + tc * math.sqrt(var), I2, mu - tp * math.sqrt(t2 + var), mu + tp * math.sqrt(t2 + var)


def main():
    d = load()
    co = d[np.isfinite(d.e1) & np.isfinite(d.e8) & np.isfinite(d.g)].copy()
    print("recompute_atlas_strata.py: %d variants, %d scored by both readouts and GERP" % (len(d), len(co)))

    # --------------------------------------------------------------------------------- [1] margins
    print("\n[1] species-mean margins of Evo 2 over GERP on the co-scorable variants (t, k - 1 df)")
    rows = []
    for sp in SP9:
        g = co[co.species == sp]; y = g.label.to_numpy()
        a1, a8, ag = auc(y, g.e1), auc(y, g.e8), auc(y, g.g)
        rows.append(dict(species=sp, m1=a1 - ag, m8=a8 - ag, gain=a8 - a1))
    M = pd.DataFrame(rows).set_index("species")
    rec("co-scorable variants", "9,529", "{:,}".format(len(co)))
    ng = [s for s in SP9 if s != "goat"]
    rec("1,001-bp margin, nine species", "+0.047 (95% CI −0.009 to +0.104", paren(*tci(M.m1))[:-1] if False else
        "%s (95%% CI %s to %s" % (sgn(tci(M.m1)[0]), sgn(tci(M.m1)[1]), sgn(tci(M.m1)[2])))
    rec("8,192-bp margin, nine species", "+0.108 (+0.058 to +0.159)", paren(*tci(M.m8)))
    rec("paired readout change, nine species", "+0.061 (+0.027 to +0.095)", paren(*tci(M.gain)))
    rec("1,001-bp margin, without goat", "+0.032 (−0.019 to +0.083)", paren(*tci(M.loc[ng, "m1"])))
    rec("8,192-bp margin, without goat", "+0.100 (+0.045 to +0.154)", paren(*tci(M.loc[ng, "m8"])))
    rec("paired readout change, without goat", "+0.068 (+0.033 to +0.103)", paren(*tci(M.loc[ng, "gain"])))
    O = M.groupby(M.index.map(ORDER)).mean()
    rec("8,192-bp margin, five orders (4 df)", "+0.109 (+0.012 to +0.205)", paren(*tci(O.m8)))
    derived("8,192-bp margin, four orders without chicken (3 df)", "+0.078 (+0.009 to +0.147)",
            paren(*tci(O.drop("Galliformes").m8)))

    # --------------------------------------------------------------------------------- [2] ladder
    print("\n[2] capacity-ladder steps at 8,192 bp on the 11,109 variants (paired, species mean, t on 8 df)")
    L = pd.read_parquet(os.path.join(TABLES, "fig1_atlas_ladder.parquet")).merge(
        d[["variant_id", "species", "label", "evo2_meanll_8192"]], on=["variant_id", "species"])
    lad = []
    for sp in SP9:
        g = L[L.species == sp]; y = g.label.to_numpy()
        lad.append((auc(y, -g.evo2_meanll_8192_1b), auc(y, -g.evo2_meanll_8192_7b), auc(y, -g.evo2_meanll_8192)))
    lad = np.array(lad)
    # The atlas's human 1B scores are a scoring fault (recompute_strand.py [6]): the paper prints the
    # ladder on the eight OMIA species ([2b]), and the nine-species steps are derived here.
    derived("1B to 7B step, nine species with human's faulty 1B scores", "+0.061 [−0.016, +0.137]",
            brack(*tci(lad[:, 1] - lad[:, 0])))
    derived("7B to 40B step, nine species", "+0.015 [−0.003, +0.032]", brack(*tci(lad[:, 2] - lad[:, 1])))

    # --------------------------------------------------------------------------------- [2b] ladder per species
    print("\n[2b] the ladder per species: locus-resampled 95% intervals (fresh default_rng(61) per species, both steps on "
          "one draw), exact two-sided sign tests, and the eight OMIA species without human (t, 7 df)")
    Lb = L.merge(d[["variant_id", "species", "locus", "consequence"]], on=["variant_id", "species"], validate="one_to_one")
    words = {6: "six", 7: "seven", 8: "eight", 9: "nine"}
    listed = lambda sps: ", ".join(sps[:-1]) + " and " + sps[-1] if len(sps) > 1 else "".join(sps)

    def sign_p(k, n):
        return min(1.0, 2.0 * sum(math.comb(n, i) for i in range(min(k, n - k) + 1)) / 2.0 ** n)
    step, sci = {}, {}
    for i_, sp in enumerate(SP9):
        g = Lb[Lb.species == sp]; y = g.label.to_numpy()
        s1, s7, s40 = (-g[c].to_numpy(float) for c in ("evo2_meanll_8192_1b", "evo2_meanll_8192_7b", "evo2_meanll_8192"))
        a = (auc(y, s1), auc(y, s7), auc(y, s40))
        assert np.allclose(a, lad[i_]), "the per-species rungs must be [2]'s"
        bs = boot_species(y, g.locus.to_numpy(), lambda i: (auc(y[i], s7[i]) - auc(y[i], s1[i]),
                                                               auc(y[i], s40[i]) - auc(y[i], s7[i])))
        step[sp] = (a[1] - a[0], a[2] - a[1]); sci[sp] = (pct(bs[:, 0]), pct(bs[:, 1]))
        print("      %-8s positive loci %4d  1B %s  7B %s  40B %s  1B to 7B %s  7B to 40B %s" % (
            sp, g[g.label == 1].locus.nunique(), num(a[0], 4), num(a[1], 4), num(a[2], 4),
            brack(step[sp][0], *sci[sp][0], d=4), brack(step[sp][1], *sci[sp][1], d=4)))
    om = [sp for sp in SP9 if sp != "human"]
    npos17 = sum(step[sp][0] > 0 for sp in SP9)
    derived("1B to 7B step: nine species with a positive step, sign test",
            "positive in all nine species (exact two-sided sign test, p = 0.004)",
            "positive in %s species (exact two-sided sign test, p = %.3f)" % (
                "all nine" if npos17 == 9 else "%d of the nine" % npos17, sign_p(npos17, 9)))
    k8 = sum(step[sp][0] > 0 for sp in om)
    rec("1B to 7B step: the eight OMIA species, sign test",
        "positive in all eight species (exact two-sided sign test, p = 0.008)",
        "positive in %s species (exact two-sided sign test, p = %.3f)" % (
            "all eight" if k8 == 8 else "%d of the eight" % k8, sign_p(k8, 8)))
    rec("1B to 7B step: OMIA species whose locus-resampled interval excludes zero",
        "excludes zero in cattle, dog and sheep",
        "excludes zero in " + listed(sorted(sp for sp in om if sci[sp][0][0] > 0 or sci[sp][0][1] < 0)))
    hu = lad[SP9.index("human")]
    derived("1B to 7B step: human, from its faulty 1B scores", "+0.324, from 0.641 at 1B to 0.964 at 7B",
            "%s, from %s at 1B to %s at 7B" % (sgn(hu[1] - hu[0]), num(hu[0]), num(hu[1])))
    lo_s, hi_s = min(om, key=lambda t: step[t][0]), max(om, key=lambda t: step[t][0])
    rec("1B to 7B step: range over the eight OMIA species", "+0.007 (horse) to +0.061 (sheep)",
        "%s (%s) to %s (%s)" % (sgn(step[lo_s][0]), lo_s, sgn(step[hi_s][0]), hi_s))
    ab = sorted(sp for sp in SP9 if sp != "goat")
    per = ["%s in %s" % (brack(step[sp][0], *sci[sp][0]), sp) for sp in ab]
    derived("1B to 7B step per species, locus-resampled 95% intervals (goat without one)",
        "+0.029 in goat, whose two positive loci admit no interval, and +0.008 [−0.024, +0.040] in cat, "
        "+0.032 [+0.012, +0.053] in cattle, +0.034 [−0.036, +0.133] in chicken, +0.028 [+0.006, +0.049] in dog, "
        "+0.007 [−0.015, +0.023] in horse, +0.324 [+0.302, +0.344] in human, +0.025 [−0.017, +0.080] in pig and "
        "+0.061 [+0.018, +0.125] in sheep",
        "%s in goat, whose two positive loci admit no interval, and %s and %s" % (
            sgn(step["goat"][0]), ", ".join(per[:-1]), per[-1]))
    hfirst = Lb.consequence.astype("string").str.split("&").str[0]
    hm = Lb[(Lb.species == "human").to_numpy() & (hfirst == "missense_variant").fillna(False).to_numpy(bool)]
    y = hm.label.to_numpy()
    derived("human missense stratum (first snpEff term missense_variant): variants",
            "the 752 variants of human's missense stratum",
            "the %d variants of human's missense stratum" % len(hm))
    derived("human missense stratum: 1B, from its faulty 1B scores, against 7B",
            "1B reads 0.562 against 0.862 at 7B",
            "1B reads %s against %s at 7B" % (num(auc(y, -hm.evo2_meanll_8192_1b)),
                                              num(auc(y, -hm.evo2_meanll_8192_7b))))
    derived("human missense stratum: 40B, the value of [4]", "0.865", num(auc(y, -hm.evo2_meanll_8192)))
    rec("eight OMIA species: mean 1B to 7B step, t on 7 df", "+0.028 (+0.014 to +0.042)",
        paren(*tci([step[sp][0] for sp in om])))
    npos740 = sum(step[sp][1] > 0 for sp in SP9)
    rec("7B to 40B step: species with a positive step", "7B-to-40B step is positive in seven of the nine species",
        "7B-to-40B step is positive in %s of the nine species" % words.get(npos740, str(npos740)))
    derived("7B to 40B step: sign test, nine species", "0.180", "%.3f" % sign_p(npos740, 9))
    derived("7B to 40B step: species whose locus-resampled interval excludes zero", "chicken, dog and human",
        listed(sorted(sp for sp in SP9 if sci[sp][1][0] > 0 or sci[sp][1][1] < 0)))
    rec("eight OMIA species: mean 7B to 40B step, t on 7 df", "+0.015 (−0.005 to +0.035)",
        paren(*tci([step[sp][1] for sp in om])))

    # --------------------------------------------------------------------------------- [3] within class
    print("\n[3] within-class AUROCs on the co-scorable variants (pairs within species and class, pooled by pair "
          "count; one default_rng(61) stream per group, species in alphabetical order within each replicate)")

    def pooled(df):
        out = {}
        for c, g in df.groupby("cls"):
            acc = {k: [0.0, 0] for k in ("e1", "e8", "g")}
            for sp, h in g.groupby("species"):
                y = h.label.to_numpy()
                n1, n0 = int((y == 1).sum()), int((y == 0).sum())
                if n1 == 0 or n0 == 0:
                    continue
                for k in acc:
                    acc[k][0] += auc(y, h[k].to_numpy()) * n1 * n0; acc[k][1] += n1 * n0
            if acc["e1"][1]:
                out[c] = {k: acc[k][0] / acc[k][1] for k in acc}; out[c]["pairs"] = acc["e1"][1]
        return out

    def boot(df):
        rng = np.random.default_rng(SEED); groups = {}
        for sp, h in df.groupby("species"):
            pos = h[h.label == 1]; neg = h[h.label == 0]
            codes, _ = pd.factorize(pos.locus)
            groups[sp] = ([pos.index[codes == k] for k in range(codes.max() + 1)], neg.index)
        res = []
        for _ in range(B):
            idx = []
            for sp, (pg, ngi) in groups.items():
                pick = rng.integers(0, len(pg), len(pg)); idx += [i for k in pick for i in pg[k]]
                idx += list(ngi[rng.integers(0, len(ngi), len(ngi))])
            res.append(pooled(df.loc[idx]))
        return res

    for lab, df in (("OMIA", co[co.species != "human"]), ("human", co[co.species == "human"])):
        P = pooled(df); BS = boot(df)
        tot = {k: sum(P[c][k] * P[c]["pairs"] for c in P) / sum(P[c]["pairs"] for c in P) for k in ("e1", "e8", "g")}
        tb = {k: np.array([sum(b[c][k] * b[c]["pairs"] for c in b) / sum(b[c]["pairs"] for c in b) for b in BS])
              for k in ("e1", "e8", "g")}
        ci = {k: pct(tb[k]) for k in tb}
        gci, mci = pct(tb["e8"] - tb["e1"]), pct(tb["e8"] - tb["g"])
        if lab == "OMIA":
            rec("OMIA species, Evo 2 at 1,001 bp", "0.678 (95% CI 0.599 to 0.759",
                "%s (95%% CI %s to %s" % (num(tot["e1"]), num(ci["e1"][0]), num(ci["e1"][1])))
            rec("OMIA species, Evo 2 at 8,192 bp", "0.773 (0.692 to 0.853)", paren(tot["e8"], *ci["e8"], signed=False))
            rec("OMIA species, GERP", "0.652 (0.554 to 0.746)", paren(tot["g"], *ci["g"], signed=False))
            rec("OMIA species, margin at 8,192 bp", "+0.121 (+0.021 to +0.239)", paren(tot["e8"] - tot["g"], *mci))
            rec("OMIA species, readout gain (Table S21)", "+0.095 [+0.029, +0.167]", brack(tot["e8"] - tot["e1"], *gci))
        else:
            rec("human, the three AUROCs", "0.809, 0.850 and 0.837",
                "%s, %s and %s" % (num(tot["e1"]), num(tot["e8"]), num(tot["g"])))
            rec("human, margin at 8,192 bp", "+0.012 (−0.030 to +0.056)", paren(tot["e8"] - tot["g"], *mci))
            rec("human, readout gain (Table S21)", "+0.041 [+0.004, +0.078]", brack(tot["e8"] - tot["e1"], *gci))
        for c in sorted(P, key=lambda c: -P[c]["pairs"]):
            v = {k: np.array([b[c][k] for b in BS if c in b]) for k in ("e1", "e8", "g")}
            gain = (P[c]["e8"] - P[c]["e1"], *pct(v["e8"] - v["e1"]))
            marg = (P[c]["e8"] - P[c]["g"], *pct(v["e8"] - v["g"]))
            print("      %-8s %-24s pairs %7d  1,001 %s  8,192 %s  GERP %s  gain %s  margin %s" % (
                lab, c, P[c]["pairs"], num(P[c]["e1"]), num(P[c]["e8"]), num(P[c]["g"]), brack(*gain), brack(*marg)))
            if lab == "OMIA" and c == "intronic":
                rec("OMIA intronic readout gain", "+0.181 (+0.046 to +0.347)", paren(*gain))
            if lab == "OMIA" and c == "missense":
                rec("OMIA missense readout gain", "−0.037 (−0.115 to +0.039)", paren(*gain))

    # --------------------------------------------------------------------------------- [4] missense stratum
    print("\n[4] the missense stratum (first snpEff term missense_variant, the Methods' rule), cattle, human and the "
          "nine-species pool")
    mis = d[(d.consequence.astype("string").str.split("&").str[0] == "missense_variant").fillna(False).to_numpy(bool)]
    for sp, want1, want8 in (("cattle", "0.744", "0.672"), ("human", "0.832", "0.865")):
        g = mis[mis.species == sp]
        a8 = auc(g[np.isfinite(g.e8)].label, g[np.isfinite(g.e8)].e8)
        a1 = auc(g[np.isfinite(g.e1)].label, g[np.isfinite(g.e1)].e1)
        rec("%s missense, 1,001 bp and 8,192 bp" % sp, "%s at 1,001 bp and %s at 8,192 bp" % (want1, want8)
            if sp == "cattle" else "%s and %s" % (want1, want8),
            ("%s at 1,001 bp and %s at 8,192 bp" % (num(a1), num(a8))) if sp == "cattle" else "%s and %s" % (num(a1), num(a8)))
    s8 = mis[np.isfinite(mis.e8)]; both = mis[np.isfinite(mis.e8) & np.isfinite(mis.e1)]
    rng = np.random.default_rng(SEED)
    per = []
    for sp in sorted(s8.species.unique()):
        g = s8[s8.species == sp]; gr, ngi = pos_groups(g.label.to_numpy(), g.locus.to_numpy())
        per.append((g.index.to_numpy(), gr, ngi))
    bs = []
    for _ in range(B):
        idx = np.concatenate([ix[draw(gr, ngi, rng)] for ix, gr, ngi in per])
        h = s8.loc[idx]; bs.append(auc(h.label, h.e8))
    derived("pooled missense stratum at 8,192 bp", "0.812 (0.782 to 0.841)", paren(auc(s8.label, s8.e8), *pct(bs), signed=False))
    rng = np.random.default_rng(SEED)
    per = []
    for sp in sorted(both.species.unique()):
        g = both[both.species == sp]; gr, ngi = pos_groups(g.label.to_numpy(), g.locus.to_numpy())
        per.append((g.index.to_numpy(), gr, ngi))
    ch = []
    for _ in range(B):
        idx = np.concatenate([ix[draw(gr, ngi, rng)] for ix, gr, ngi in per])
        h = both.loc[idx]; ch.append(auc(h.label, h.e8) - auc(h.label, h.e1))
    rec("pooled missense change, 8,192 minus 1,001", "+0.013 (−0.017 to +0.042)",
        paren(auc(both.label, both.e8) - auc(both.label, both.e1), *pct(ch)))
    rec("AF1 Note S14: the pooled missense stratum at both readouts",
        "the pooled AUROC is 0.812 at 8,192 bp against 0.799 at 1,001 bp",
        "the pooled AUROC is %s at 8,192 bp against %s at 1,001 bp" % (num(auc(both.label, both.e8)),
                                                                       num(auc(both.label, both.e1))))

    # --------------------------------------------------------------------------------- [4b] non-coding stratum
    # Coding is the first snpEff term in CODING, the rule recompute_fig1cde.py checks against
    # Additional file 2. No resampling here.
    print("\n[4b] the non-coding stratum (first snpEff term outside the coding set), nine-species pool, at 8,192 bp")
    first = d.consequence.astype("string").str.split("&").str[0]
    nc = d[~first.isin(CODING).fillna(False).to_numpy(bool) & np.isfinite(d.e8.to_numpy())]
    rec("Figure 5g: non-coding variants carrying an 8,192-bp score", "7,920", "{:,}".format(len(nc)))
    rec("AF1 Note S25: pooled non-coding stratum at 8,192 bp", "0.852", num(auc(nc.label, nc.e8)))
    # Figure 5g pools across species. The share of each stratum's ranked pairs that set a positive of one species
    # against a negative of another, and the readout gain within each species that holds at least eight non-coding
    # positives, on the same variants (every variant carrying an 8,192-bp score carries a 1,001-bp one).
    assert np.isfinite(nc.e1).all()
    cd_ = d[first.isin(CODING).fillna(False).to_numpy(bool) & np.isfinite(d.e8.to_numpy())]

    def cross_share(h):
        allp = int((h.label == 1).sum()) * int((h.label == 0).sum())
        return 1.0 - sum(int((g.label == 1).sum()) * int((g.label == 0).sum()) for _, g in h.groupby("species")) / allp
    derived("cross-species share of ranked pairs, non-coding and coding strata",
        "83.8% of non-coding and 39.8% of coding ranked pairs are cross-species",
        "%.1f%% of non-coding and %.1f%% of coding ranked pairs are cross-species"
        % (100 * cross_share(nc), 100 * cross_share(cd_)))
    wg = {}
    for sp, g in nc.groupby("species"):
        if not int((g.label == 1).sum()):
            print("      non-coding  %-8s no positives" % sp)
            continue
        print("      non-coding  %-8s positives %3d  negatives %5d  1,001 %s  8,192 %s  gain %s" % (
            sp, int((g.label == 1).sum()), int((g.label == 0).sum()), num(auc(g.label, g.e1), 4),
            num(auc(g.label, g.e8), 4), sgn(auc(g.label, g.e8) - auc(g.label, g.e1), 4)))
        if int((g.label == 1).sum()) >= 8:
            wg[sp] = auc(g.label, g.e8) - auc(g.label, g.e1)
    srt = sorted(wg, key=lambda t: -wg[t])
    words5 = {3: "three", 4: "four", 5: "five", 6: "six", 7: "seven"}
    derived("non-coding readout gain within species, at least eight non-coding positives",
        "+0.301 in human, +0.259 in cattle, +0.143 in dog, +0.118 in horse and +0.095 in cat, the five species with at "
        "least eight non-coding positives",
        "%s and %s in %s, the %s species with at least eight non-coding positives"
        % (", ".join("%s in %s" % (sgn(wg[t]), t) for t in srt[:-1]), sgn(wg[srt[-1]]), srt[-1],
           words5.get(len(srt), str(len(srt)))))
    derived("range of those gains", "the non-coding gain runs from 0.095 in cat to 0.301 in human",
        "the non-coding gain runs from %s in %s to %s in %s" % (num(wg[srt[-1]]), srt[-1], num(wg[srt[0]]), srt[0]))

    # --------------------------------------------------------------------------------- [5] reach gaps
    print("\n[5] GERP class gap in reach, locus-resampled 95% intervals (fresh default_rng(61) per species)")
    excl = []
    for sp in SP9:
        g = d[d.species == sp]; y = g.label.to_numpy(); fin = np.isfinite(g.g.to_numpy())
        bs = boot_species(y, g.locus.to_numpy(), lambda i: [fin[i][y[i] == 1].mean() - fin[i][y[i] == 0].mean()])[:, 0]
        lo, hi = pct(bs)
        if lo > 0 or hi < 0:
            excl.append(sp)
        print("      %-8s gap %s  [%s, %s]" % (sp, sgn(fin[y == 1].mean() - fin[y == 0].mean()), sgn(lo), sgn(hi)))
    rec("species whose locus-resampled gap excludes zero", "pig, horse, cat and cattle",
        ", ".join(excl[:-1]) + " and " + excl[-1])

    # --------------------------------------------------------------------------------- [6] meta-analysis
    print("\n[6] random-effects pool of the margins on locus-resampled standard errors (fresh default_rng(61) per species)")
    se, ci, BS = {}, {}, {}
    for sp in SP9:
        g = co[co.species == sp]; y = g.label.to_numpy(); e1, e8, gg = g.e1.to_numpy(), g.e8.to_numpy(), g.g.to_numpy()
        bs = boot_species(y, g.locus.to_numpy(), lambda i: (auc(y[i], e1[i]), auc(y[i], e8[i]), auc(y[i], gg[i])))
        BS[sp] = bs
        se[sp] = (float(np.std(bs[:, 0] - bs[:, 2], ddof=1)), float(np.std(bs[:, 1] - bs[:, 2], ddof=1)))
        ci[sp] = (pct(bs[:, 0] - bs[:, 2]), pct(bs[:, 1] - bs[:, 2]))
    r8 = meta(M.loc[ng, "m8"], [se[s][1] for s in ng]); r1 = meta(M.loc[ng, "m1"], [se[s][0] for s in ng])
    r8a = meta(M.m8, [se[s][1] for s in SP9]); r1a = meta(M.m1, [se[s][0] for s in SP9])
    rec("8,192 bp, without goat", "+0.092 (95% CI +0.052 to +0.132; I² 63%)",
        "%s (95%% CI %s to %s; I² %d%%)" % (sgn(r8[0]), sgn(r8[1]), sgn(r8[2]), round(100 * r8[3])))
    rec("  its 95% prediction interval", "+0.001 to +0.183", "%s to %s" % (sgn(r8[4]), sgn(r8[5])))
    # The Monte Carlo error of that interval's lower limit at B = 2,000. The limit is a smooth function of the eight
    # species' standard errors, each the SD of B replicates; the delta method carries each SD's own sampling variance,
    # (m4 - s^4) / (4 s^2 B) from its replicates' fourth central moment, through the numerical gradient of the limit
    # in the eight SDs (central differences, step 0.1% of each SD).
    sd8 = np.array([se[t_][1] for t_ in ng])
    var_sd8 = []
    for t_ in ng:
        cm_ = (BS[t_][:, 1] - BS[t_][:, 2]) - np.mean(BS[t_][:, 1] - BS[t_][:, 2])
        var_sd8.append((np.mean(cm_ ** 4) - np.mean(cm_ ** 2) ** 2) / (4 * np.mean(cm_ ** 2) * B))
    grad_ = []
    for j_ in range(len(ng)):
        up_, dn_ = sd8.copy(), sd8.copy(); hh_ = 1e-3 * sd8[j_]; up_[j_] += hh_; dn_[j_] -= hh_
        grad_.append((meta(M.loc[ng, "m8"], up_)[4] - meta(M.loc[ng, "m8"], dn_)[4]) / (2 * hh_))
    mcse8 = math.sqrt(float(np.sum(np.square(grad_) * np.asarray(var_sd8))))
    print("      8,192-bp prediction interval: lower limit %+.5f, its Monte Carlo standard error %.5f" % (r8[4], mcse8))
    derived("  the Monte Carlo error of its lower limit at B = 2,000",
            "clears zero by less than its Monte Carlo standard error, 0.001 at 2,000 resamples per species",
            "%s its Monte Carlo standard error, %.3f at %s resamples per species"
            % ("clears zero by less than" if 0 < r8[4] < mcse8 else ("clears zero by more than" if r8[4] > 0 else
                                                                      "does not clear zero, given"),
               mcse8, "{:,}".format(B)))
    rec("AF1 Note S23: the prediction interval's lower limit against its Monte Carlo error",
        "its lower limit clears zero by less than its Monte Carlo standard error",
        "its lower limit %s its Monte Carlo standard error"
        % ("clears zero by less than" if 0 < r8[4] < mcse8 else ("clears zero by more than" if r8[4] > 0 else
                                                                  "does not clear zero, given")))
    rec("1,001 bp, without goat", "+0.016 (−0.032 to +0.064)", paren(r1[0], r1[1], r1[2]))
    rec("1,001 bp, without goat, I²", "I² 77%", "I² %d%%" % round(100 * r1[3]))
    rec("1,001 bp, without goat: its 95% prediction interval", "[−0.100, +0.132]",
        "[%s, %s]" % (sgn(r1[4]), sgn(r1[5])))
    derived("8,192 bp, with goat", "+0.099 [+0.058, +0.140]", brack(r8a[0], r8a[1], r8a[2]))
    derived("1,001 bp, with goat", "+0.037 [−0.021, +0.095]", brack(r1a[0], r1a[1], r1a[2]))

    # Figure 5d draws each species' margin with the percentile interval of these same replicates. Goat's
    # co-scorable positives sit in one locus, so its replicates resample negatives only and the figure
    # draws no interval for it; the statements below are over the other eight species.
    print("\n[6b] Figure 5d: per-species margins with locus-resampled 95% intervals (the replicates of [6])")
    for sp in SP9:
        (l1, h1), (l8, h8) = ci[sp]
        print("      %-8s 1,001 bp %s   8,192 bp %s" % (sp, brack(M.m1[sp], l1, h1), brack(M.m8[sp], l8, h8)))
    gl = co[(co.species == "goat") & (co.label == 1)].locus.nunique()
    derived("goat: 100-kb loci holding its co-scorable positives", "1", str(gl))
    names = lambda sps: ", ".join(sps[:-1]) + " and " + sps[-1] if len(sps) > 1 else "".join(sps)
    ex = lambda k: [s for s in ["chicken", "human", "dog", "cat", "horse", "pig", "cattle", "sheep"]
                    if ci[s][k][0] > 0 or ci[s][k][1] < 0]
    rec("8,192 bp: species whose interval excludes zero", "chicken, human, dog, cattle and sheep", names(ex(1)))
    rec("8,192 bp: species with a positive margin", "all nine",
        "all nine" if (M.m8 > 0).all() else "%d of nine" % int((M.m8 > 0).sum()))
    lo_s, hi_s = M.m8.idxmin(), M.m8.idxmax()
    rec("8,192 bp: range of the species margins", "+0.023 (horse) to +0.231 (chicken)",
        "%s (%s) to %s (%s)" % (sgn(M.m8[lo_s]), lo_s, sgn(M.m8[hi_s]), hi_s))
    rec("1,001 bp: human's margin", "−0.048 [−0.069, −0.027]", brack(M.m1["human"], *ci["human"][0]))
    derived("1,001 bp: species whose interval excludes zero", "human and cattle", names(ex(0)))

    # --------------------------------------------------------------------------------- [6c] scope of the pooled figures
    print("\n[6c] the prediction interval without each species in turn, the 1,001-bp tests at the locus level, and "
          "the fixed nine species, each left out in turn at 1,001 bp")
    W9 = {0: "none", 1: "one", 2: "two", 3: "three", 4: "four", 5: "five", 6: "six", 7: "seven", 8: "eight"}
    loo = []
    for sp in ng:
        k7 = [t for t in ng if t != sp]
        r_ = meta(M.loc[k7, "m8"], [se[t][1] for t in k7])
        print("      without %-8s prediction interval %s to %s" % (sp, sgn(r_[4]), sgn(r_[5])))
        loo.append(sp) if r_[4] < 0 else None
    rec("8,192 bp: species whose omission takes the prediction interval across zero", "any one of five of them",
        "any one of %s of them" % W9[len(loo)])
    # one-sided locus-level p for Evo 2 at 1,001 bp over GERP (share of replicates at or below zero), Benjamini-Hochberg
    # at q = 0.05 over the eight species the locus bootstrap can estimate (goat's positives sit in one locus)
    p1 = {sp: float(np.mean((BS[sp][:, 0] - BS[sp][:, 2]) <= 0)) for sp in ng}
    srt = sorted(ng, key=lambda t: p1[t]); kmax = 0
    for i_, t in enumerate(srt, 1):
        kmax = i_ if p1[t] <= 0.05 * i_ / len(ng) else kmax
    surv = [t for t in SP9 if t in srt[:kmax]]
    print("      1,001-bp one-sided locus-level p: %s" % ", ".join("%s %.4f" % (t, p1[t]) for t in ng))
    rec("1,001 bp: locus-level tests surviving Benjamini-Hochberg over the eight", "cattle alone",
        ("%s alone" % surv[0]) if len(surv) == 1 else (names(surv) if surv else "none"))
    # the same family at 8,192 bp: Evo 2 at 8,192 bp against GERP, locus-level one-sided p, BH over the eight
    p8 = {sp: float(np.mean((BS[sp][:, 1] - BS[sp][:, 2]) <= 0)) for sp in ng}
    srt8 = sorted(ng, key=lambda t: p8[t]); k8 = 0
    for i_, t in enumerate(srt8, 1):
        k8 = i_ if p8[t] <= 0.05 * i_ / len(ng) else k8
    print("      8,192-bp one-sided locus-level p: %s" % ", ".join("%s %.4f" % (t, p8[t]) for t in ng))
    rec("8,192 bp: locus-level tests surviving Benjamini-Hochberg over the eight", "five survive at 8,192 bp",
        "%s survive at 8,192 bp" % W9[k8])
    # the mean over these nine species as a fixed set: loci resampled within each species, the same replicates as
    # above, averaged over species replicate by replicate (between-species spread is not sampling error here)
    fm1 = np.mean([BS[t][:, 0] - BS[t][:, 2] for t in SP9], axis=0)
    fm8 = np.mean([BS[t][:, 1] - BS[t][:, 2] for t in SP9], axis=0)
    fgn = np.mean([BS[t][:, 1] - BS[t][:, 0] for t in SP9], axis=0)
    fm1g = np.mean([BS[t][:, 0] - BS[t][:, 2] for t in ng], axis=0)
    rec("fixed nine species, loci resampled: 8,192-bp margin", "+0.108 (+0.079 to +0.139)", paren(M.m8.mean(), *pct(fm8)))
    rec("fixed nine species, loci resampled: 1,001-bp margin", "+0.047 (+0.014 to +0.082)", paren(M.m1.mean(), *pct(fm1)))
    rec("fixed nine species, loci resampled: paired readout change", "+0.061 (+0.044 to +0.078)",
        paren(M.gain.mean(), *pct(fgn)))
    rec("fixed eight species without goat, loci resampled: 1,001-bp margin", "+0.032 (−0.004 to +0.070)",
        paren(M.loc[ng, "m1"].mean(), *pct(fm1g)))
    # Goat's own margin, and the fixed-set interval at 1,001 bp with each species left out in turn (the same
    # replicates), say what the nine-species verdict rests on.
    derived("goat's 1,001-bp margin, and whether it is the largest at that readout", "+0.173, the largest at that readout",
            "%s, %s" % (sgn(M.m1["goat"]), "the largest at that readout" if M.m1.idxmax() == "goat" else
                        "below %s's %s" % (M.m1.idxmax(), sgn(M.m1.max()))))
    rec("AF1 Note S21: goat's 1,001-bp margin", "goat's +0.173", "goat's %s" % sgn(M.m1["goat"]))
    flip = []
    for sp in SP9:
        k8_ = [t for t in SP9 if t != sp]
        flo_, fhi_ = pct(np.mean([BS[t][:, 0] - BS[t][:, 2] for t in k8_], axis=0))
        print("      fixed set without %-8s 1,001-bp margin %s" % (sp, paren(M.loc[k8_, "m1"].mean(), flo_, fhi_)))
        flip.append(sp) if flo_ <= 0 <= fhi_ else None
    derived("fixed nine species, 1,001 bp: species whose omission takes the interval across zero",
        "goat is the only species whose omission takes the interval across zero",
        ("%s is the only species whose omission takes the interval across zero" % flip[0]) if len(flip) == 1 else
        "%s species take the interval across zero when omitted: %s" % (W9.get(len(flip), str(len(flip))),
                                                                         ", ".join(flip) or "none"))

    # --------------------------------------------------------------------------------- [7] increments
    print("\n[7] what Evo 2 adds: 5-fold cross-validated logistic model, features z-scored within species")

    def z(a):
        a = np.asarray(a, float); s = a.std(); return (a - a.mean()) / (s if s > 0 else 1.0)

    def incr(mask, base, evo, loso=False):
        inc, XB, XF, Y = [], [], [], []
        for sp in SP9:
            g = d[mask & (d.species == sp).to_numpy()]; y = g.label.to_numpy(int)
            xb = np.column_stack([z(g[c]) for c in base]); xf = np.column_stack([z(g[c]) for c in base + [evo]])
            inc.append(F6.cv_auc(xf, y) - F6.cv_auc(xb, y)); XB.append(xb); XF.append(xf); Y.append(y)
        out = [tci(inc), inc]
        if loso:
            li = []
            for i in range(len(SP9)):
                tr = [j for j in range(len(SP9)) if j != i]; ytr = np.concatenate([Y[j] for j in tr])
                a = []
                for X in (XB, XF):
                    w, b0 = F6.logistic_fit(np.vstack([X[j] for j in tr]), ytr); a.append(auc(Y[i], expit(X[i] @ w + b0)))
                li.append(a[1] - a[0])
            out.append(tci(li))
        return out
    own8 = np.isfinite(d.e8).to_numpy() & np.isfinite(d.impact).to_numpy()
    own1 = np.isfinite(d.e1).to_numpy() & np.isfinite(d.impact).to_numpy()
    cm = np.isfinite(d.e1).to_numpy() & np.isfinite(d.e8).to_numpy() & np.isfinite(d.g).to_numpy() & np.isfinite(d.impact).to_numpy()
    i8 = incr(own8, ["impact"], "e8", loso=True)
    rec("over impact, 8,192 bp", "+0.032 (95% CI +0.016 to +0.048)",
        "%s (95%% CI %s to %s)" % (sgn(i8[0][0]), sgn(i8[0][1]), sgn(i8[0][2])))
    rec("over impact, 8,192 bp, species held out", "+0.024 [+0.013, +0.036]", brack(*i8[2]))
    i1 = incr(own1, ["impact"], "e1")
    rec("over impact, 1,001 bp", "+0.027 [+0.013, +0.041]", brack(*i1[0]))
    ig8 = incr(cm, ["impact", "g"], "e8", loso=True)
    rec("over impact and GERP, 8,192 bp", "+0.008 (+0.002 to +0.014)", paren(*ig8[0]))
    rec("over impact and GERP, 8,192 bp, species held out", "+0.005 [+0.003, +0.008]", brack(*ig8[2]))
    rec("  species with a positive increment", "eight of nine", {8: "eight of nine", 9: "nine of nine"}.get(
        int(sum(v > 0 for v in ig8[1])), str(int(sum(v > 0 for v in ig8[1])))))
    ig1 = incr(cm, ["impact", "g"], "e1")
    rec("over impact and GERP, 1,001 bp", "+0.003 [−0.001, +0.008]", brack(*ig1[0]))
    cg = np.isfinite(d.e8).to_numpy() & np.isfinite(d.g).to_numpy() & np.isfinite(d.e1).to_numpy()
    g8 = incr(cg, ["g"], "e8")
    rec("over GERP alone, 8,192 bp", "+0.108 (+0.051 to +0.166)", paren(*g8[0]))

    # --------------------------------------------------------------------------------- [8] Table S10
    print("\n[8] Table S10: discrimination at 8,192 bp without the trait alleles (curated class)")
    P = pd.read_parquet(os.path.join(TABLES, "atlas_positive_annotations.parquet"))
    x = d.merge(P[["variant_id", "species", "is_trait_allele"]], on=["variant_id", "species"], how="left")
    x["trait"] = x.is_trait_allele.fillna(False).astype(bool)
    x = x[np.isfinite(x.e8)]
    full, dis, keep = [], [], []
    for sp in SP9:
        g = x[x.species == sp]; k = g[~((g.label == 1) & g.trait)]
        a, b = auc(g.label, g.e8), auc(k.label, k.e8)
        npos = int((k.label == 1).sum())
        full.append(a); dis.append(b); keep.append(npos >= 5)
        print("      %-8s positives %4d  trait %3d  full %s  disease-only %s  (%d disease positives)" % (
            sp, int((g.label == 1).sum()), int(((g.label == 1) & g.trait).sum()), num(a, 4), num(b, 4), npos))
    omia = x[(x.species != "human") & (x.label == 1)]
    PA = {"missense_variant", "stop_gained", "stop_lost", "start_lost", "splice_donor_variant", "splice_acceptor_variant"}
    fst = x.consequence.astype("string").str.split("&").str[0]
    dz = x[(x.label == 1) & ~x.trait & fst.isin(PA).fillna(False).to_numpy() & np.isfinite(x.g.to_numpy())]
    med = dz.groupby("species").g.median()
    print("      median GERP at disease-class protein-altering positives: %s"
          % ", ".join("%s %.2f (n %d)" % (t, med[t], int((dz.species == t).sum())) for t in SP9 if t in med.index))
    four = [med[t] for t in ("cattle", "cat", "dog", "sheep")]
    rec("median GERP at disease-class protein-altering positives, human against cattle, cat, dog and sheep",
        "2.18 in human against 0.34 to 0.50", "%.2f in human against %.2f to %.2f" % (med["human"], min(four), max(four)))
    rec("trait alleles among the scored OMIA positives", "203 of the 737",
        "%d of the %d" % (int(omia.trait.sum()), len(omia)))
    derived("trait alleles among the scored OMIA positives, with their share",
        "203 of the 737 scored OMIA positives (27.5%)",
        "%d of the %d scored OMIA positives (%.1f%%)" % (int(omia.trait.sum()), len(omia), 100 * omia.trait.mean()))
    rec("AF1 Table S24: cat's trait alleles among its 125 positives", "39",
        str(int(P[(P.species == "cat")].is_trait_allele.sum())))
    kf = [f for f, k in zip(full, keep) if k]; kd = [v for v, k in zip(dis, keep) if k]
    rec("mean over species keeping five disease positives", "from 0.941 to 0.975",
        "from %s to %s" % (num(np.mean(kf)), num(np.mean(kd))))
    xx = x[~((x.label == 1) & x.trait)]
    rec("pooled AUROC", "0.973 to 0.985", "%s to %s" % (num(auc(x.label, x.e8)), num(auc(xx.label, xx.e8))))
    # Table S10's change column, species by species (goat keeps one disease allele and has none; human has no traits)
    S13 = {"chicken": "+0.0464", "pig": "+0.0888", "sheep": "+0.0276", "horse": "+0.0079", "cat": "+0.0805",
           "cattle": "+0.0077", "dog": "+0.0098"}
    for sp, pub in S13.items():
        i_ = SP9.index(sp)
        rec("Table S10 %s: disease-only minus full AUROC" % sp, pub, "%+.4f" % (dis[i_] - full[i_]))
    rec("Table S10 mean row: change", "+0.0336", "%+.4f" % (np.mean(kd) - np.mean(kf)))
    i_ = SP9.index("cat")
    rec("Table S10 cat row: trait positives", "38", str(int(((x.species == "cat") & (x.label == 1) & x.trait).sum())))
    rec("Table S10 cat row: disease-only AUROC", "0.971", num(dis[i_]))
    # the two annotation baselines on the same variants, with and without the trait alleles, over the same species
    x["coding"] = fst.isin(CODING).fillna(False).astype(float)
    ann_ = {k_: ([], []) for k_ in ("impact", "coding")}
    for sp, k_keep in zip(SP9, keep):
        if not k_keep:
            continue
        g = x[x.species == sp]; k = g[~((g.label == 1) & g.trait)]
        for k_ in ann_:
            ann_[k_][0].append(auc(g.label, g[k_])); ann_[k_][1].append(auc(k.label, k[k_]))
    mi = tuple(num(np.mean(v)) for v in ann_["impact"]); mc = tuple(num(np.mean(v)) for v in ann_["coding"])
    derived("the impact ordering over the same species, with and without the trait alleles",
        "and the impact ordering's from 0.954 to 0.974", "and the impact ordering's from %s to %s" % mi)
    rec("AF1 Table S10: both annotation baselines, with and without the trait alleles",
        "the impact ordering moves from 0.954 to 0.974 and the coding flag from 0.906 to 0.928",
        "the impact ordering moves from %s to %s and the coding flag from %s to %s" % (mi + mc))
    rec("Table S10 pooled row: change", "+0.0118", "%+.4f" % (auc(xx.label, xx.e8) - auc(x.label, x.e8)))

    # --------------------------------------------------------------------------------- [9] GERP-matched control
    # Negatives are resampled to the positives' GERP profile (12 quantile bins, up to 5:1 overall, 40
    # replicates, one default_rng(0) stream in SP9 order; goat, with fewer than 10 GERP-scorable positives,
    # is skipped); the draws never read a score, so both readouts in (b) are scored on identical draws.
    #   (a) The 1,001-bp readout alone: the per-species rows and species means of Additional file 2's
    #       reports/conservation_matched.json.
    #   (b) Both readouts, on the co-scorable set of [1], on a restarted stream, so its 1,001-bp values
    #       differ slightly from (a)'s. The manuscript's sentence is read from (b).
    print("\n[9] GERP-matched control: negatives resampled to the positives' GERP profile (12 bins, up to 5:1, "
          "40 replicates; one default_rng(0) stream across the species in turn)")

    def matched_control(cols, nbins=12, reps=40):
        """Per species: variants, positives, median matched negatives, and for each score column in cols the
        AUROC on all negatives, the matched AUROC and its replicate SD; GERP's own AUROC, unmatched."""
        rng = np.random.default_rng(0); out = {}
        for sp in SP9:
            g = d[d.species == sp]
            ok = np.isfinite(g.g.to_numpy())
            for c in cols:
                ok &= np.isfinite(g[c].to_numpy())
            g = g[ok]; y = g.label.to_numpy().astype(int)
            if len(y) < 40 or y.sum() < 10 or len(y) - y.sum() < 20:
                continue
            cons, fms = g.g.to_numpy(), [g[c].to_numpy() for c in cols]
            pos, neg = y == 1, y == 0; npos = int(pos.sum())
            edges = np.unique(np.quantile(cons[pos], np.linspace(0, 1, nbins + 1)))
            if len(edges) < 3:
                continue
            edges[0], edges[-1] = -np.inf, np.inf
            pos_frac = np.bincount(np.digitize(cons[pos], edges) - 1, minlength=len(edges) - 1) / npos
            neg_idx = np.where(neg)[0]; neg_b = np.digitize(cons[neg_idx], edges) - 1
            n_target = min(int(neg.sum()), 5 * npos)
            aucs, n_sel = [[] for _ in cols], []
            for _ in range(reps):
                picks = []
                for b in range(len(edges) - 1):
                    in_b = neg_idx[neg_b == b]; k = int(round(pos_frac[b] * n_target))
                    if len(in_b) == 0 or k == 0:
                        continue
                    picks.append(rng.choice(in_b, size=k, replace=(k > len(in_b))))
                if not picks:
                    continue
                sel = np.concatenate(picks); idx = np.concatenate([np.where(pos)[0], sel]); n_sel.append(len(sel))
                if len(np.unique(y[idx])) == 2:
                    for j, fm in enumerate(fms):
                        aucs[j].append(auc(y[idx], fm[idx]))
            out[sp] = dict(n=len(y), pos=npos, neg=int(np.median(n_sel)), all=[auc(y, fm) for fm in fms],
                           matched=[float(np.mean(a)) for a in aucs], sd=[float(np.std(a)) for a in aucs],
                           gerp=auc(y, cons))
        return out

    ma = matched_control(["e1"])
    print("      (a) 1,001 bp alone, on the variants with a finite GERP and a 1,001-bp score")
    for sp, r in ma.items():
        print("      %-8s n %5d  positives %4d  all negatives %s  matched %s (sd %s)  GERP alone %s" % (
            sp, r["n"], r["pos"], num(r["all"][0], 4), num(r["matched"][0], 4), num(r["sd"][0], 4), num(r["gerp"], 4)))
    a1 = float(np.mean([r["all"][0] for r in ma.values()])); m1 = float(np.mean([r["matched"][0] for r in ma.values()]))
    derived("(a) species mean AUROC, all negatives", "0.868660", num(a1, 6))
    derived("(a) species mean AUROC, GERP-matched negatives", "0.834295", num(m1, 6))
    derived("(a) drop", "0.034365", num(a1 - m1, 6))
    lost = d[np.isfinite(d.g) & np.isfinite(d.e1) & ~np.isfinite(d.e8)]
    derived("(a) variants without an 8,192-bp score, absent from (b)", "3 (cat, 3 positives)", "%d (%s)" % (
        len(lost), "; ".join("%s, %d positives" % (s, int(h.label.sum())) for s, h in lost.groupby("species"))))

    mb = matched_control(["e8", "e1"])
    print("      (b) both readouts, on the variants that also carry an 8,192-bp score; the stream restarts")
    for sp, r in mb.items():
        print("      %-8s n %5d  positives %4d  matched negatives %4d  8,192 bp %s -> %s  1,001 bp %s -> %s  GERP alone %s"
              % (sp, r["n"], r["pos"], r["neg"], num(r["all"][0], 4), num(r["matched"][0], 4), num(r["all"][1], 4),
                 num(r["matched"][1], 4), num(r["gerp"], 4)))
    a8 = float(np.mean([r["all"][0] for r in mb.values()])); m8 = float(np.mean([r["matched"][0] for r in mb.values()]))
    a1 = float(np.mean([r["all"][1] for r in mb.values()])); m1 = float(np.mean([r["matched"][1] for r in mb.values()]))
    derived("(b) species in the control", "chicken, pig, sheep, horse, cat, cattle, dog, human", ", ".join(mb))
    derived("(b) 8,192 bp: species mean AUROC, all negatives", "0.9367", num(a8, 4))
    derived("(b) 8,192 bp: species mean AUROC, GERP-matched negatives", "0.9055", num(m8, 4))
    derived("(b) 8,192 bp: drop", "0.0312", num(a8 - m8, 4))
    derived("(b) 1,001 bp: species mean AUROC, all negatives", "0.8688", num(a1, 4))
    derived("(b) 1,001 bp: species mean AUROC, GERP-matched negatives", "0.8346", num(m1, 4))
    derived("(b) 1,001 bp: drop", "0.0342", num(a1 - m1, 4))
    derived("(b) matched 8,192 bp minus matched 1,001 bp, species mean", "+0.0709", sgn(m8 - m1, 4))
    rec("GERP-matched control: the drop in the species mean",
        "lowers the eight-species mean AUROC by 0.031 at 8,192 bp and by 0.034 at 1,001 bp",
        "lowers the %s-species mean AUROC by %s at 8,192 bp and by %s at 1,001 bp"
        % ({7: "seven", 8: "eight", 9: "nine"}.get(len(mb), str(len(mb))), num(a8 - m8), num(a1 - m1)))

    # --------------------------------------------------------------------------------- [10] windowed GERP
    # GERP averaged over each variant's two scoring windows (tables/atlas_gerp_windows.parquet, read from the same
    # Ensembl tracks as the per-base column), on the co-scorable variants of [1]. A variant with no finite GERP in its
    # window is left out of that species' windowed comparison, Evo 2 included, so each margin is on one variant set.
    print("\n[10] GERP averaged over the 1,001-bp and 8,192-bp scoring windows, co-scorable variants (t, k - 1 df)")
    w = pd.read_parquet(os.path.join(TABLES, "atlas_gerp_windows.parquet"),
                        columns=["species", "variant_id", "gerp_w1001", "gerp_w8192"])
    cw = co.merge(w, on=["species", "variant_id"], how="left", validate="one_to_one")
    rows = []
    for sp in SP9:
        g = cw[cw.species == sp]
        ok = np.isfinite(g.gerp_w1001.to_numpy()) & np.isfinite(g.gerp_w8192.to_numpy())
        y = g.label.to_numpy()[ok]
        rows.append(dict(species=sp, n=int(ok.sum()), left_out=int((~ok).sum()), g=auc(y, g.g[ok]),
                         w1=auc(y, g.gerp_w1001[ok]), w8=auc(y, g.gerp_w8192[ok]), e1=auc(y, g.e1[ok]),
                         e8=auc(y, g.e8[ok])))
    Wt = pd.DataFrame(rows).set_index("species")
    for sp, r in Wt.iterrows():
        print("      %-8s n %5d (left out %d)  GERP per base %s  window 1,001 %s  window 8,192 %s  Evo 2 %s / %s"
              % (sp, r.n, r.left_out, num(r.g), num(r.w1), num(r.w8), num(r.e1), num(r.e8)))
    got = "%s to %s at 1,001 bp and %s at 8,192 bp" % (num(Wt.g.mean()), num(Wt.w1.mean()), num(Wt.w8.mean()))
    rec("AF1 Note S21: GERP's species mean, per base against averaged over the scoring windows",
        "0.831 to 0.586 at 1,001 bp and 0.530 at 8,192 bp", got)
    derived("species mean change in GERP from per base to the 8,192-bp window average",
        "\u22120.301 (\u22120.439 to \u22120.162)", paren(*tci(Wt.w8 - Wt.g)))
    rec("AF1: Evo 2 at 1,001 bp over GERP averaged over the 1,001-bp window", "+0.292 (+0.188 to +0.396)",
        paren(*tci(Wt.e1 - Wt.w1)))
    rec("AF1: Evo 2 at 8,192 bp over GERP averaged over the 8,192-bp window", "+0.409 (+0.288 to +0.529)",
        paren(*tci(Wt.e8 - Wt.w8)))
    got = "%s of the nine" % {k: v for k, v in enumerate(["none", "one", "two", "three", "four", "five", "six",
                                                            "seven", "eight", "nine"])}[int((Wt.w8 < Wt.g).sum())]
    derived("species in which the 8,192-bp window average reads below GERP per base", "eight of the nine", got)
    # a comparator allowed to use the windows as well as the base: the [7] model (5-fold cross-validated logistic,
    # features z-scored within species) on per-base GERP and both window averages, on the same variants
    gw = []
    for sp in SP9:
        g = cw[cw.species == sp]
        ok = np.isfinite(g.gerp_w1001.to_numpy()) & np.isfinite(g.gerp_w8192.to_numpy())
        g = g[ok]
        gw.append(F6.cv_auc(np.column_stack([z(g.g), z(g.gerp_w1001), z(g.gerp_w8192)]), g.label.to_numpy(int)))
    Wt["gw"] = gw
    derived("GERP model on the base and both windows, species mean, against Evo 2 at 8,192 bp",
        "0.848 against Evo 2's 0.939 on the same 9,529 variants",
        "%s against Evo 2's %s on the same %s variants" % (num(Wt.gw.mean()), num(Wt.e8.mean()),
                                                           "{:,}".format(int(Wt.n.sum()))))
    rec("AF1: Evo 2 at 8,192 bp over that model", "+0.091 (+0.036 to +0.146)", paren(*tci(Wt.e8 - Wt.gw)))

    # --------------------------------------------------------------------------------- [11] human positives' review status
    print("\n[11] review status of the 1,500 human positives (tables/atlas_positive_annotations.parquet)")
    ann = pd.read_parquet(os.path.join(TABLES, "atlas_positive_annotations.parquet"),
                          columns=["species", "clinvar_review_stars"])
    hs = ann.loc[ann.species == "human", "clinvar_review_stars"]
    got = "%s of the %s human positives carry no review star and %s one or more" % (
        "{:,}".format(int((hs == 0).sum())), "{:,}".format(len(hs)), "{:,}".format(int((hs >= 1).sum())))
    derived("human positives by review status", "138 of the 1,500 human positives carry no review star and 1,357 one "
            "or more", got)
    rec("human positives without a review star", "138 of its positives without a review star",
        "%d of its positives without a review star" % int((hs == 0).sum()))
    rec("AF1 Note S32: human positives with at least one review star", "1,357 carry at least one review star",
        "{:,} carry at least one review star".format(int((hs >= 1).sum())))

    # --------------------------------------------------------------------------------- [12] Cohen's d on two scales
    print("\n[12] Cohen's d at 8,192 bp per species (pooled standard deviation), on the score and on "
          "asinh(score / 0.0003), the axis of Figure S18a")

    def cohen(x1, x0):
        n1, n0 = len(x1), len(x0)
        sd = math.sqrt(((n1 - 1) * x1.var(ddof=1) + (n0 - 1) * x0.var(ddof=1)) / (n1 + n0 - 2))
        return float((x1.mean() - x0.mean()) / sd)
    raw, ash = {}, {}
    for sp in SP9:
        g = d[(d.species == sp) & np.isfinite(d.e8)]
        y = g.label.to_numpy(); s = g.e8.to_numpy(float)
        raw[sp] = cohen(s[y == 1], s[y == 0])
        ash[sp] = cohen(np.arcsinh(s[y == 1] / 0.0003), np.arcsinh(s[y == 0] / 0.0003))
        print("      %-8s positives %4d of %5d  d %s  on asinh %s" % (sp, int((y == 1).sum()), len(y), num(raw[sp]),
                                                                     num(ash[sp])))
    oth = [sp for sp in SP9 if sp != "human"]
    derived("the lowest d on the score", "human", min(raw, key=raw.get))
    derived("human's d on the score", "1.09", num(raw["human"], 2))
    derived("every other species' d on the score", "2.35–3.65",
        "%s–%s" % (num(min(raw[sp] for sp in oth), 2), num(max(raw[sp] for sp in oth), 2)))
    derived("human's d on the asinh scale", "2.64", num(ash["human"], 2))
    derived("every other species' d on the asinh scale", "2.26 to 3.16",
        "%s to %s" % (num(min(ash[sp] for sp in oth), 2), num(max(ash[sp] for sp in oth), 2)))

    # --------------------------------------------------------------------------------- [13] orthology transfer
    print("\n[13] a human missense predictor carried to the animal missense variants through the human orthologue "
          "(tables/atlas_missense_transfer.parquet; loci drawn within each species on one default_rng(61) stream)")
    tr = pd.read_parquet(os.path.join(TABLES, "atlas_missense_transfer.parquet"))
    x = tr.merge(d[["species", "variant_id", "label", "e1", "e8", "g", "locus"]], on=["species", "variant_id"],
                 how="left", suffixes=("", "_atlas"), validate="one_to_one")
    assert x["label_atlas"].notna().all() and (x["label"] == x["label_atlas"]).all(), "transfer rows must join the atlas"
    assert set(x["species"]) <= set(SP9) - {"human"}
    x["am"] = np.where(x["transfers"], x["am_pathogenicity"], np.nan)
    assert (np.isfinite(x["am"]) == x["transfers"]).all(), "a transferred variant must carry its AlphaMissense score"
    y = x["label"].to_numpy()
    npos, nneg = int((y == 1).sum()), int((y == 0).sum())
    kpos, kneg = int(x.loc[y == 1, "transfers"].sum()), int(x.loc[y == 0, "transfers"].sum())
    rp, rn = kpos / npos, kneg / nneg
    rho = rp * rn

    def wilson(k, n, z=1.959963985):
        p_, dd = k / n, 1 + z * z / n
        c = (p_ + z * z / (2 * n)) / dd
        h = z * math.sqrt(p_ * (1 - p_) / n + z * z / (4 * n * n)) / dd
        return c - h, c + h
    rec("AF1 Note S15: animal missense variants, positives and negatives, genes",
        "534 animal missense variants (455 positive, 79 negative) in 416 genes",
        "%d animal missense variants (%d positive, %d negative) in %d genes" % (len(x), npos, nneg,
                                                                               x["gene_id"].nunique()))
    rec("AF1 Note S15: positives that transfer", "401 of 455 (88.1%)", "%d of %d (%.1f%%)" % (kpos, npos, 100 * rp))
    rec("AF1 Note S15: negatives that transfer", "42 of 79 (53.2%)", "%d of %d (%.1f%%)" % (kneg, nneg, 100 * rn))
    rec("AF1 Note S15: Wilson 95% intervals on the two reaches", "84.8% to 90.8% and 42.3% to 63.8%",
        "%.1f%% to %.1f%% and %.1f%% to %.1f%%" % tuple(100 * v for v in wilson(kpos, npos) + wilson(kneg, nneg)))
    derived("declined shares, positives and negatives", "11.9% of positives and 46.8% of negatives",
        "%.1f%% of positives and %.1f%% of negatives" % (100 * (1 - rp), 100 * (1 - rn)))
    nr = x[~x["transfers"]].groupby("reason")["label"].agg(["size", "sum"])

    def why(r_):
        return int(nr.loc[r_, "size"]), int(nr.loc[r_, "sum"])
    got = ("The aligned human residue differs for %d (%d positives), the release's Compara names no human orthologue "
           "for %d (%d positives), the residue faces a gap in the alignment for %d (%d positives)"
           % (why("the aligned human residue differs") + why("no human orthologue in the release's Compara")
              + why("the residue faces a gap in the alignment")))
    pub = ("The aligned human residue differs for 46 (26 positives), the release's Compara names no human orthologue "
           "for 28 (19 positives), the residue faces a gap in the alignment for 16 (8 positives)")
    rec("AF1 Note S15: reasons a variant does not transfer", pub, got)
    rec("AF1 Note S15: the remaining variant", "one positive has no protein change on its release's gene models",
        "%s positive has no protein change on its release's gene models"
        % {1: "one"}.get(why("no protein change on the release gene models")[1], "?"))
    cmah = x[(x["species"] == "cat") & (x["gene_id"] == "ENSFCTG00005018428")
             & (x["reason"] == "no human orthologue in the release's Compara")]
    rec("AF1 Note S15: cat CMAH blood-group alleles with no human orthologue", "the eight cat CMAH blood-group alleles",
        "the %s cat CMAH blood-group alleles" % {8: "eight"}.get(len(cmah), str(len(cmah))))
    acov = auc(y[x["transfers"].to_numpy()], x.loc[x["transfers"], "am"])
    ma = 0.5 + (acov - 0.5) * rho
    lo_b, hi_b = rho * acov, rho * acov + 1 - rho
    fin8, fin1, fing = np.isfinite(x["e8"]).to_numpy(), np.isfinite(x["e1"]).to_numpy(), np.isfinite(x["g"]).to_numpy()
    a8, a1, ag = auc(y[fin8], x.loc[fin8, "e8"]), auc(y[fin1], x.loc[fin1, "e1"]), auc(y[fing], x.loc[fing, "g"])
    both = x["transfers"].to_numpy() & fin8
    m_am, m_e8 = auc(y[both], x.loc[both, "am"]), auc(y[both], x.loc[both, "e8"])
    # pooled two-sample locus bootstrap, per species as in [4], one default_rng(61) stream
    rng = np.random.default_rng(SEED)
    per = []
    for sp in sorted(x["species"].unique()):
        gx = x[x["species"] == sp]
        gr, ngi = pos_groups(gx["label"].to_numpy(), gx["locus"].to_numpy())
        per.append((gx.index.to_numpy(), gr, ngi))
    bs = {"gap": [], "acov": [], "ma": [], "e8": [], "diff": []}
    for _ in range(B):
        idx = np.concatenate([ix[draw(gr, ngi, rng)] for ix, gr, ngi in per])
        h = x.loc[idx]
        hy, ht = h["label"].to_numpy(), h["transfers"].to_numpy()
        hrp, hrn = ht[hy == 1].mean(), ht[hy == 0].mean()
        ha = auc(hy[ht], h.loc[ht, "am"])
        bs["gap"].append(hrp - hrn)
        bs["acov"].append(ha)
        bs["ma"].append(0.5 + (ha - 0.5) * hrp * hrn)
        h8 = np.isfinite(h["e8"]).to_numpy()
        bs["e8"].append(auc(hy[h8], h.loc[h8, "e8"]))
        hb = ht & h8
        bs["diff"].append(auc(hy[hb], h.loc[hb, "am"]) - auc(hy[hb], h.loc[hb, "e8"]))
    rec("AF1 Note S15: class gap in reach, locus-resampled", "+0.350 (+0.239 to +0.454)", paren(rp - rn, *pct(bs["gap"])))
    rec("AF1 Note S15: pair coverage", "pair coverage of 0.469", "pair coverage of %s" % num(rho))
    rec("AF1 Note S15: AlphaMissense covered AUROC", "0.783 (0.710 to 0.851)", paren(acov, *pct(bs["acov"]), signed=False))
    rec("AF1 Note S15: must-answer AUROC", "0.633 (0.589 to 0.677)", paren(ma, *pct(bs["ma"]), signed=False))
    rec("AF1 Note S15: sharp bound", "[0.367, 0.899]", "[%s, %s]" % (num(lo_b), num(hi_b)))
    rec("AF1 Note S15: Evo 2 at 8,192 bp on the animal missense variants", "0.750 (0.692 to 0.806)",
        paren(a8, *pct(bs["e8"]), signed=False))
    rec("AF1 Note S15: Evo 2 scores at 8,192 bp", "533 of the 534", "%d of the %d" % (int(fin8.sum()), len(x)))
    rec("AF1 Note S1: Evo 2 at 8,192 bp on the animal missense variants it scores",
        "0.750 on the 533 non-human atlas missense variants it scores",
        "%s on the %d non-human atlas missense variants it scores" % (num(a8), int(fin8.sum())))
    derived("Evo 2 at 1,001 bp and GERP", "0.751 at 1,001 bp, and GERP 0.684 on the 497 it scores",
            "%s at 1,001 bp, and GERP %s on the %d it scores" % (num(a1), num(ag), int(fing.sum())))
    rec("AF1 Note S15: GERP on the animal missense variants", "GERP 0.684 on the 497 it scores",
        "GERP %s on the %d it scores" % (num(ag), int(fing.sum())))
    rec("AF1 Note S15: Evo 2 inside AlphaMissense's bound", "so the comparison with Evo 2 is not identified",
        "so the comparison with Evo 2 is %s" % ("not identified" if lo_b <= a8 <= hi_b else "identified"))
    rec("AF1 Figure S8d and its alt text: on the variants both answer",
        "On the 443 variants both answer, AlphaMissense leads, 0.783 "
        "against 0.697, by +0.086 (+0.007 to +0.174)",
        "On the %d variants both answer, AlphaMissense leads, %s against %s, by %s" % (
            int(both.sum()), num(m_am), num(m_e8), paren(m_am - m_e8, *pct(bs["diff"]))))
    SPO = ("cat", "cattle", "chicken", "dog", "goat", "horse", "pig", "sheep")
    cnt = {sp: (int(x[(x.species == sp) & (x.label == 1)]["transfers"].sum()), int(((x.species == sp) & (x.label == 1)).sum()),
                int(x[(x.species == sp) & (x.label == 0)]["transfers"].sum()), int(((x.species == sp) & (x.label == 0)).sum()))
           for sp in SPO}
    pos_s = ["%d of %d in %s" % (cnt[sp][0], cnt[sp][1], sp) for sp in SPO]
    neg_s = ["%d of %d" % (cnt[sp][2], cnt[sp][3]) for sp in SPO]
    got = ("By species, positives transfer at %s and %s, and negatives at %s and %s"
           % (", ".join(pos_s[:-1]), pos_s[-1], ", ".join(neg_s[:-1]), neg_s[-1]))
    pub = ("By species, positives transfer at 57 of 75 in cat, 111 of 119 in cattle, 11 of 17 in chicken, 119 of 128 in "
           "dog, 4 of 7 in goat, 45 of 48 in horse, 20 of 24 in pig and 34 of 37 in sheep, and negatives at 1 of 3, 26 of "
           "36, 0 of 3, 10 of 24, 2 of 2, 2 of 8, 0 of 2 and 1 of 1")
    derived("reach by species", pub, got)

    print("\n[14] GPN-Star in the two species its released scores cover (tables/atlas_gpnstar.parquet; Note S16)")
    # GPN-Star's calibrated log-likelihood ratio, negated so that higher reads as more deleterious; Evo 2 at 8,192 bp
    # and GERP as load() reads them. Differences are paired on the variants both score; the locus bootstrap of [5] (fresh
    # default_rng(61) per species).
    gpt = pd.read_parquet(os.path.join(TABLES, "atlas_gpnstar.parquet"))
    gpn = dict(zip(gpt.variant_id, -gpt.llr_calibrated.astype(float)))
    GS = {}
    for sp in ("chicken", "human"):
        g = d[d.species == sp].reset_index(drop=True)
        y = g.label.to_numpy()
        sg, e8, gg = g.variant_id.map(gpn).to_numpy(float), g.e8.to_numpy(), g.g.to_numpy()
        fin = np.isfinite(sg)
        rp, rn = fin[y == 1].mean(), fin[y == 0].mean()
        both = fin & np.isfinite(e8)
        yy, lo_ = y[both], g.locus.to_numpy()[both]
        a_g, a_e = auc(yy, sg[both]), auc(yy, e8[both])
        bs = boot_species(yy, lo_, lambda i: [auc(yy[i], sg[both][i]) - auc(yy[i], e8[both][i])])[:, 0]
        bg = fin & np.isfinite(gg)
        yb, lb = y[bg], g.locus.to_numpy()[bg]
        a_gg = auc(yb, gg[bg])
        bs2 = boot_species(yb, lb, lambda i: [auc(yb[i], sg[bg][i]) - auc(yb[i], gg[bg][i])])[:, 0]
        GS[sp] = dict(rp=rp, rn=rn, a_g=a_g, a_e=a_e, d=a_g - a_e, ci=pct(bs), a_gg=a_gg, dg=auc(yb, sg[bg]) - a_gg,
                      cig=pct(bs2), n=int(len(y)))
        print("    %-8s %d variants; GPN-Star reaches %.4f of positives and %.4f of negatives; AUROC %.4f against Evo 2's "
              "%.4f, %+.4f [%+.4f, %+.4f]; over GERP where GERP scores %+.4f [%+.4f, %+.4f]"
              % (sp, len(y), rp, rn, a_g, a_e, a_g - a_e, *GS[sp]["ci"], GS[sp]["dg"], *GS[sp]["cig"]))
    c_, h_ = GS["chicken"], GS["human"]
    got = "scores every atlas variant of both" if all(v["rp"] == 1.0 and v["rn"] == 1.0 for v in GS.values()) else \
        "declines some atlas variants"
    derived("GPN-Star's reach on the chicken and human atlas variants", "scores every atlas variant of both", got)
    got = "%s in chicken and %s in human, against Evo 2's %s and %s" % (num(c_["a_g"]), num(h_["a_g"]), num(c_["a_e"]),
                                                                       num(h_["a_e"]))
    rec("AF1 Note S16: GPN-Star against Evo 2 at 8,192 bp", "0.931 in chicken and 0.969 in human, against Evo 2's 0.954 and 0.974",
        got)
    got = "differences of %s and %s" % (paren(c_["d"], *c_["ci"]), paren(h_["d"], *h_["ci"]))
    rec("AF1 Note S16: GPN-Star minus Evo 2, locus-resampled", "differences of −0.022 (−0.096 to +0.054) and −0.005 (−0.012 to "
        "+0.002)", got)
    got = "%s and %s" % (paren(c_["dg"], *c_["cig"]), paren(h_["dg"], *h_["cig"]))
    rec("AF1 Note S16: GPN-Star minus GERP where GERP scores, locus-resampled",
        "+0.200 (+0.077 to +0.356) and +0.095 (+0.082 to +0.109)", got)

    print("\n[15] SIFT on the atlas, as Ensembl's Variant Effect Predictor computes it (tables/atlas_sift.parquet; Note S16)")
    # Reach counts on the variants mapped to an atlas assembly Ensembl serves (release 116; sheep from the release-110
    # archive). The bound [rho A, rho A + 1 - rho] contains [rho, 1 - rho] whatever the covered AUROC A, so where Evo 2's
    # and GERP's must-answer AUROCs (on the same mapped variants) lie in [rho, 1 - rho], no SIFT score could order them.
    # The covered AUROC reads sift_score negated, since a lower SIFT score is more deleterious. Where more than ten
    # negatives are scored it carries the locus bootstrap of [5] (fresh default_rng(61) per species), one stream giving
    # SIFT's covered AUROC and Evo 2 at 8,192 bp minus SIFT on the same variants.
    st = pd.read_parquet(os.path.join(TABLES, "atlas_sift.parquet"))
    st = st.merge(d[["species", "variant_id", "e8", "g", "locus"]], on=["species", "variant_id"], how="left",
                  validate="1:1")
    assert len(st) == len(d)
    assert (np.isfinite(st.sift_score.astype(float)) == st.sift_scored.astype(bool)).all()

    def must_answer(y, s):
        fin = np.isfinite(s)
        rp, rn = fin[y == 1].mean(), fin[y == 0].mean()
        return rp * rn * auc(y[fin], s[fin]) + 0.5 * (1.0 - rp * rn)

    def bound(y, s):
        fin = np.isfinite(s)
        r_ = fin[y == 1].mean() * fin[y == 0].mean()
        a_ = auc(y[fin], s[fin])
        return r_ * a_, r_ * a_ + 1.0 - r_
    SI = {}
    for sp in sorted(set(st.species)):
        g = st[(st.species == sp) & st.mapped_ok]
        if not len(g):
            continue
        y, sc = g.label.to_numpy(), g.sift_scored.to_numpy(bool)
        s_, e8, gg = -g.sift_score.to_numpy(float), g.e8.to_numpy(float), g.g.to_numpy(float)
        rp, rn = sc[y == 1].mean(), sc[y == 0].mean()
        SI[sp] = dict(kp=int(sc[y == 1].sum()), np_=int((y == 1).sum()), kn=int(sc[y == 0].sum()), nn=int((y == 0).sum()),
                      rp=rp, rn=rn, rho=rp * rn, e8=must_answer(y, e8), gg=must_answer(y, gg), A=auc(y[sc], s_[sc]),
                      b=bound(y, s_), e8b=bound(y, e8), ggb=bound(y, gg))
        if SI[sp]["kn"] > 10:
            yc, lc, sc_, ec = y[sc], g.locus.to_numpy()[sc], s_[sc], e8[sc]
            assert np.isfinite(ec).all()
            bs = boot_species(yc, lc, lambda i: [auc(yc[i], sc_[i]), auc(yc[i], ec[i]) - auc(yc[i], sc_[i])])
            SI[sp].update(ci=pct(bs[:, 0]), ae=auc(yc, ec), de=auc(yc, ec) - SI[sp]["A"], cide=pct(bs[:, 1]))
        print("    %-8s mapped %5d; SIFT scores %4d of %4d positives and %4d of %4d negatives; rho %.4f; must-answer "
              "Evo 2 %.4f, GERP %.4f; covered AUROC %.4f" % (sp, len(g), SI[sp]["kp"], SI[sp]["np_"], SI[sp]["kn"],
                                                            SI[sp]["nn"], SI[sp]["rho"], SI[sp]["e8"], SI[sp]["gg"],
                                                            SI[sp]["A"]))
    sv = st[st.sift_scored]
    got = "%s and %s of %s" % ("{:,}".format(int(sv.vep_missense_any.sum())),
                               int((~sv.vep_missense_any & (sv.vep_most_severe == "start_lost")).sum()),
                               "{:,}".format(len(sv)))
    derived("SIFT-scored variants missense on some transcript, and start-lost", "1,259 and 15 of 1,274", got)
    words = {1: "one", 2: "two", 3: "three", 4: "four", 5: "five", 6: "six", 7: "seven", 8: "eight", 9: "nine",
             10: "ten"}
    got = "%s of the nine species" % words.get(len(SI), len(SI))
    rec("MS: species for which SIFT is read on their atlas assemblies", "eight of the nine species", got)
    un = st[~st.mapped_ok]
    unsp = {sp: int((un.species == sp).sum()) for sp in sorted(set(un.species)) if sp not in SI}
    got = " and ".join("{:,} {}".format(n_, sp) for sp, n_ in unsp.items()) + " variants"
    rec("AF1 Note S16: atlas variants on an assembly no Ensembl REST server serves", "2,497 dog variants", got)
    dropped = un[un.species.isin(list(SI))]
    got = "%d %s %s" % (len(dropped), "/".join(sorted(set(dropped.species))),
                        "positives" if (dropped.label == 1).all() else "variants")
    rec("AF1 Note S16: mapped species' variants whose reference base the genome does not carry", "3 cat positives", got)
    sps = sorted(SI)
    got = "positives at %s, and negatives at %s" % (
        ", ".join("%s of %s in %s" % (SI[s_]["kp"], "{:,}".format(SI[s_]["np_"]), s_) for s_ in sps[:-1])
        + " and %s of %s in %s" % (SI[sps[-1]]["kp"], "{:,}".format(SI[sps[-1]]["np_"]), sps[-1]),
        ", ".join("%s of %s" % (SI[s_]["kn"], "{:,}".format(SI[s_]["nn"])) for s_ in sps[:-1])
        + " and %s of %s" % (SI[sps[-1]]["kn"], "{:,}".format(SI[sps[-1]]["nn"])))
    pub = ("positives at 75 of 122 in cat, 122 of 188 in cattle, 15 of 28 in chicken, 7 of 9 in goat, 50 of 71 in horse, "
           "652 of 1,500 in human, 24 of 36 in pig and 37 of 56 in sheep, and negatives at 3 of 1,240, 33 of 1,880, 2 of "
           "280, 2 of 90, 8 of 710, 241 of 1,500, 1 of 360 and 2 of 560")
    derived("SIFT's reach by species and class", pub, got)
    got = "%.1f%% of positives and %.1f%% of negatives" % (100 * np.mean([v["rp"] for v in SI.values()]),
                                                        100 * np.mean([v["rn"] for v in SI.values()]))
    derived("SIFT's reach, species means (the manuscript does not print it)", "63.0% of positives and 2.8% of negatives", got)
    animals = [s_ for s_ in sps if s_ != "human"]
    got = ("below 0.02 in each of the %s animal species" % words.get(len(animals), len(animals))
           if max(SI[s_]["rho"] for s_ in animals) < 0.02 else "not below 0.02 in every animal species")
    rec("AF1 Note S16: SIFT's pair coverage in the animal species", "below 0.02 in each of the seven animal species", got)
    free_ = all(SI[s_]["rho"] <= SI[s_][k_] <= 1 - SI[s_]["rho"] for s_ in animals for k_ in ("e8", "gg"))
    got = "neither Evo 2 nor GERP can be ordered against it" if free_ else "a score could order it"
    rec("AF1 Note S16: Evo 2 and GERP against SIFT, whatever SIFT's scores", "neither Evo 2 nor GERP can be ordered against it",
        got)
    h_ = SI.get("human", {})
    got = "%.1f%% of positives and %.1f%% of negatives" % (100 * h_.get("rp", float("nan")), 100 * h_.get("rn", float("nan")))
    rec("AF1 Note S16: SIFT's reach in human", "43.5% of positives and 16.1% of negatives", got)
    big = [s_ for s_ in sps if "ci" in SI[s_]]
    got = "the %s species with more than ten scored negatives" % words.get(len(big), len(big))
    rec("AF1 Note S16: species where SIFT scores more than ten negatives", "the two species with more than ten scored negatives",
        got)
    got = " and ".join("%s in %s" % (paren(SI[s_]["A"], *SI[s_]["ci"], signed=False), s_)
                       for s_ in sorted(big, key=lambda k: -SI[k]["A"]))
    rec("AF1 Note S16: SIFT's covered AUROC, locus-resampled", "0.828 (0.795 to 0.858) in human and 0.657 (0.556 to 0.757) in "
        "cattle", got)
    small = [s_ for s_ in sps if s_ not in big]
    kns = [SI[s_]["kn"] for s_ in small]
    got = "the other %s species it rests on %s to %s negatives" % (words.get(len(small), len(small)),
                                                                   words.get(min(kns), min(kns)),
                                                                   words.get(max(kns), max(kns)))
    rec("AF1 Note S16: SIFT's scored negatives elsewhere", "the other six species it rests on one to eight negatives", got)
    got = ", ".join("%s in %s" % (num(SI[s_]["A"]), s_) for s_ in small[:-1]) + " and %s in %s" % (
        num(SI[small[-1]]["A"]), small[-1])
    derived("SIFT's covered AUROC in the other species",
        "0.884 in cat, 0.867 in chicken, 0.714 in goat, 0.858 in horse, 0.833 in pig and 0.797 in sheep", got)
    hb, he, hg = h_["b"], h_["e8b"], h_["ggb"]
    inside = hb[0] <= he[0] and he[1] <= hb[1] and hb[0] <= hg[0] and hg[1] <= hb[1]
    got = "[%s, %s], which contains Evo 2's %s and GERP's [%s, %s]" % (
        num(hb[0]), num(hb[1]), num(he[0]) if round(he[0], 3) == round(he[1], 3) else "[%s, %s]" % (num(he[0]),
                                                                                                  num(he[1])),
        num(hg[0]), num(hg[1])) if inside else "a bound that excludes Evo 2's or GERP's"
    rec("AF1 Note S16: SIFT's bound in human at its covered AUROC", "[0.058, 0.988], which contains Evo 2's 0.974 and "
        "GERP's [0.805, 0.884]", got)
    c_ = SI["cattle"]
    got = "Evo 2 at 8,192 bp reads %s in human and %s in cattle" % (num(h_["ae"]), num(c_["ae"]))
    rec("AF1 Note S16: Evo 2 on the variants SIFT scores", "Evo 2 at 8,192 bp reads 0.903 in human and 0.652 in cattle", got)
    res_ = lambda v: v["cide"][0] > 0 or v["cide"][1] < 0
    got = "leads it in human, by %s, while in cattle neither is resolved ahead of the other" % paren(h_["de"], *h_["cide"]) \
        if res_(h_) and h_["de"] > 0 and not res_(c_) else "a different resolution"
    rec("AF1 Note S16: Evo 2 minus SIFT on SIFT's variants, locus-resampled",
        "leads it in human, by +0.076 (+0.043 to +0.109), while in cattle neither is resolved ahead of the other", got)
    rec("AF1 Note S16: Evo 2 minus SIFT in cattle, locus-resampled", "−0.005 (−0.123 to +0.112)", paren(c_["de"], *c_["cide"]))

    print("\n[16] a consequence filter beside Evo 2's operating points: the variants whose first snpEff term is HIGH or "
          "MODERATE, against Evo 2 at 8,192 bp read at the filter's own false-positive rate (fresh default_rng(61) per "
          "species)")
    # The filter flags a variant whose impact rank (IMPACT) is 2 or 3. Its false-positive rate in a species is the share
    # of that species' negatives it flags, k of them; Evo 2 is read by the operating-point rule of Note S12 (and of
    # recompute_macro_ci.py), the lowest score that at most k negatives reach, on the variants carrying an 8,192-bp
    # score. Each locus-bootstrap replicate recounts k on its own negatives and rereads Evo 2 at that count.
    p8 = d[np.isfinite(d.e8.to_numpy())]

    def at_count(sp_, sn_, k):
        sn_ = np.sort(np.asarray(sn_, float))[::-1]
        thr = np.nextafter(sn_[k], np.inf) if k < len(sn_) else -np.inf
        return float(np.mean(np.asarray(sp_, float) >= thr))
    FL = {}
    for sp in SP9:
        g = p8[p8.species == sp]; y = g.label.to_numpy(); fl = g.impact.to_numpy() >= 2; sc = g.e8.to_numpy(float)

        def diff(i):
            yi, fi, si = y[i], fl[i], sc[i]
            return [fi[yi == 1].mean() - at_count(si[yi == 1], si[yi == 0], int(fi[yi == 0].sum()))]
        k = int(fl[y == 0].sum()); n0 = int((y == 0).sum())
        FL[sp] = dict(k=k, n0=n0, rf=float(fl[y == 1].mean()), re=at_count(sc[y == 1], sc[y == 0], k),
                      ci=pct(boot_species(y, g.locus.to_numpy(), diff)[:, 0]))
        v = FL[sp]
        print("      %-8s flags %4d of %5d negatives (%.2f%%)  recall: filter %s  Evo 2 %s  difference %s" % (
            sp, k, n0, 100 * k / n0, num(v["rf"]), num(v["re"]), brack(v["rf"] - v["re"], *v["ci"])))
    om8 = [sp for sp in SP9 if sp != "human"]
    rates = [100 * FL[sp]["k"] / FL[sp]["n0"] for sp in om8]
    rec("AF1 Note S12: the filter's false-positive rates, eight OMIA species",
        "flags 0.2% to 2.2% of the negatives in the eight OMIA species",
        "flags %.1f%% to %.1f%% of the negatives in the eight OMIA species" % (min(rates), max(rates)))
    mf, me = np.mean([FL[sp]["rf"] for sp in om8]), np.mean([FL[sp]["re"] for sp in om8])
    derived("mean recall, filter against Evo 2 at its rate, eight OMIA species",
        "recovers 0.90 of positives against Evo 2's 0.74 by the mean over the eight",
        "recovers %.2f of positives against Evo 2's %.2f by the mean over the eight" % (mf, me))
    res8 = [sp for sp in om8 if FL[sp]["ci"][0] > 0 or FL[sp]["ci"][1] < 0]
    # "narrowly": an interval whose nearer endpoint lies within 0.01 of zero; under other seeds such an endpoint
    # can reach zero, so the text marks it
    near = lambda sp: min(abs(FL[sp]["ci"][0]), abs(FL[sp]["ci"][1])) < 0.01
    clear, narrow = [sp for sp in res8 if not near(sp)], [sp for sp in res8 if near(sp)]
    derived("species whose locus-resampled difference excludes zero",
        "the difference is resolved only in sheep and, narrowly, cat",
        "the difference is resolved only in %s%s"
        % (" and ".join(clear), (" and, narrowly, " + " and ".join(narrow)) if narrow else ""))
    ks = [FL[sp]["k"] for sp in om8]
    rec("AF1 Note S12: flagged negatives behind those rates", "those rates rest on 1 to 38 negatives",
        "those rates rest on %d to %d negatives" % (min(ks), max(ks)))
    rec("AF1 Note S12: negatives the filter flags in cattle and dog", "38 of cattle's 1,879 and 25 of dog's 2,269",
        "%d of cattle's %s and %d of dog's %s" % (FL["cattle"]["k"], "{:,}".format(FL["cattle"]["n0"]), FL["dog"]["k"],
                                                  "{:,}".format(FL["dog"]["n0"])))
    derived("negatives the filter flags, by species",
        "2 of goat's 89 negatives, 3 of chicken's 280, 2 of pig's 360, 1 of sheep's 560, 9 of horse's 695, 3 of cat's "
        "1,240, 38 of cattle's 1,879 and 25 of dog's 2,269",
        "%d of %s's %s negatives, " % (FL[om8[0]]["k"], om8[0], "{:,}".format(FL[om8[0]]["n0"]))
        + ", ".join("%d of %s's %s" % (FL[sp]["k"], sp, "{:,}".format(FL[sp]["n0"])) for sp in om8[1:-1])
        + " and %d of %s's %s" % (FL[om8[-1]]["k"], om8[-1], "{:,}".format(FL[om8[-1]]["n0"])))
    lst = lambda key: ", ".join(num(FL[sp][key]) for sp in om8[:-1]) + " and " + num(FL[om8[-1]][key])
    derived("recall at those rates, filter and Evo 2, by species",
        "1.000, 0.857, 0.833, 0.964, 0.887, 0.877, 0.926 and 0.841 of the positives, against 0.444, 0.750, 0.722, "
        "0.625, 0.859, 0.738, 0.904 and 0.863 for the 8,192-bp readout",
        "%s of the positives, against %s for the 8,192-bp readout" % (lst("rf"), lst("re")))
    rec("AF1 Note S12: the two means", "the means are 0.898 and 0.738", "the means are %s and %s" % (num(mf), num(me)))
    rec("AF1 Note S12: the resolved differences, locus-resampled",
        "excludes zero only in sheep, +0.339 [+0.075, +0.906], and narrowly in cat, +0.139 [+0.009, +0.395]",
        "excludes zero only in %s" % ", and ".join("%s%s, %s" % ("narrowly in " if near(sp) else "", sp,
                                                                 brack(FL[sp]["rf"] - FL[sp]["re"], *FL[sp]["ci"]))
                                                   for sp in res8))
    h_ = FL["human"]
    derived("the filter in human",
        "the filter flags 174 of the 1,500 benign records (11.6%) and recovers 0.973 of the positives, against 0.968 "
        "for the 8,192-bp readout",
        "the filter flags %d of the %s benign records (%.1f%%) and recovers %s of the positives, against %s for the "
        "8,192-bp readout" % (h_["k"], "{:,}".format(h_["n0"]), 100 * h_["k"] / h_["n0"], num(h_["rf"]), num(h_["re"])))

    print("\n[17] each species' AUROC at 8,192 bp without the positives of its most frequent gene "
          "(tables/atlas_positive_annotations.parquet), and the impact ordering on the same variants")
    gs = d[np.isfinite(d.e8.to_numpy())].merge(P[["variant_id", "species", "gene_symbol"]], on=["variant_id", "species"],
                                               how="left", validate="one_to_one")
    TG = {}
    for sp in SP9:
        g = gs[gs.species == sp]
        vc = g[g.label == 1].gene_symbol.value_counts()
        top, ntop = vc.index[0], int(vc.iloc[0])
        assert sp not in ("goat", "chicken", "horse", "cat") or len(vc) == 1 or vc.iloc[1] < ntop, \
            "a unique most frequent gene in the species the text names"
        k = g[~((g.label == 1) & (g.gene_symbol == top))]
        left = int((k.label == 1).sum())
        TG[sp] = dict(top=top, n=ntop, left=left, e8=(auc(g.label, g.e8), auc(k.label, k.e8)),
                      imp=(auc(g.label, g.impact), auc(k.label, k.impact)))
        print("      %-8s %-6s %3d of %4d positives  Evo 2 %s -> %s  impact %s -> %s  (%d positives left)" % (
            sp, top, ntop, int((g.label == 1).sum()), num(TG[sp]["e8"][0], 4), num(TG[sp]["e8"][1], 4),
            num(TG[sp]["imp"][0], 4), num(TG[sp]["imp"][1], 4), left))
    t = TG["horse"]
    derived("horse without its most frequent gene",
        "horse reads 0.959 without its 26 KIT positives, against 0.941 with them, while the impact ordering falls from "
        "0.951 to 0.937",
        "horse reads %s without its %d %s positives, against %s with them, while the impact ordering %s from %s to %s"
        % (num(t["e8"][1]), t["n"], t["top"], num(t["e8"][0]), "falls" if t["imp"][1] < t["imp"][0] else "rises",
           num(t["imp"][0]), num(t["imp"][1])))
    derived("horse: the order of Evo 2 and the impact ordering, with and without KIT", "impact ahead, then Evo 2 ahead",
            "%s ahead, then %s ahead" % ("impact" if t["imp"][0] > t["e8"][0] else "Evo 2",
                                         "impact" if t["imp"][1] > t["e8"][1] else "Evo 2"))
    t = TG["cat"]
    derived("cat without its most frequent gene", "cat reads 0.922 without its 9 scored CMAH positives, against 0.890",
        "cat reads %s without its %d scored %s positives, against %s" % (num(t["e8"][1]), t["n"], t["top"], num(t["e8"][0])))
    t = TG["chicken"]
    derived("chicken without its most frequent gene", "chicken 0.949 without its 5 MC1R positives, against 0.954",
        "chicken %s without its %d %s positives, against %s" % (num(t["e8"][1]), t["n"], t["top"], num(t["e8"][0])))
    t = TG["goat"]
    derived("goat without its most frequent gene", "Without its 8 PRNP positives goat keeps one",
        "Without its %d %s positives goat keeps %s" % (t["n"], t["top"], {1: "one"}.get(t["left"], str(t["left"]))))

    print("\n[18] the cat record whose identifier names chromosome D4 for an X-linked DMD allele")
    # NC_058380.1_27099390_G_A: OMIA records a DMD allele for X-linked muscular dystrophy on chromosome X, with the
    # RefSeq accession of cat chromosome D4 (refseq_chromosome_map.csv). The pipeline read it at X:27,099,390
    # (atlas_variant_positions.parquet), where the assembly carries its reference base, as do the tables built from
    # those positions (atlas_sift.parquet). The record stays in the atlas; this is what it moves.
    vid = "NC_058380.1_27099390_G_A"
    ca = pd.read_csv(os.path.join(TABLES, "refseq_chromosome_map.csv"), dtype=str)
    ca = ca[ca.species == "cat"]
    acc = vid.rsplit("_", 3)[0]
    derived("cat: the record's accession, and the accession of cat X", "D4; X is NC_058386.1",
            "%s; X is %s" % (ca.set_index("refseq_accession").chromosome[acc],
                             ca.set_index("chromosome").refseq_accession["X"]))
    pa_ = P[(P.species == "cat") & (P.variant_id == vid)].iloc[0]
    derived("cat: the record's gene and OMIA phenotype", "DMD, Muscular dystrophy, X-linked",
            "%s, %s" % (pa_.gene_symbol, pa_.omia_phenotype))
    sr = st[(st.species == "cat") & (st.variant_id == vid)].iloc[0]
    vp = pd.read_parquet(os.path.join(TABLES, "atlas_variant_positions.parquet"))
    vr = vp[(vp.species == "cat") & (vp.variant_id == vid)].iloc[0]
    derived("cat: where the record was read, and VEP and SIFT there", "X:27,099,390; stop_gained, no SIFT score",
            "%s:%s; %s, %s" % (vr.chromosome, "{:,}".format(int(vr.position)), sr.vep_most_severe,
                               "SIFT %.2f" % sr.sift_score if sr.sift_scored else "no SIFT score"))
    c9 = d[d.species == "cat"]; c8 = c9[c9.variant_id != vid]
    a8 = (auc(c9.label[np.isfinite(c9.e8)], c9.e8[np.isfinite(c9.e8)]), auc(c8.label[np.isfinite(c8.e8)], c8.e8[np.isfinite(c8.e8)]))
    a1 = (auc(c9.label, c9.e1), auc(c8.label, c8.e1))
    derived("cat's AUROC without the record, at both readouts",
        "without it cat's AUROC reads 0.889 rather than 0.890 at 8,192 bp and 0.845 rather than 0.846 at 1,001 bp",
        "without it cat's AUROC reads %s rather than %s at 8,192 bp and %s rather than %s at 1,001 bp"
        % (num(a8[1]), num(a8[0]), num(a1[1]), num(a1[0])))

    print("\n[19] negatives near a positive of their own species and chromosome (Note S33): chromosomes keyed on the physical "
          "chromosome through refseq_chromosome_map.csv, as the loci are; distances strictly below 1 kb and 50 kb")
    # Evo 2 at 1,001 bp, as in Note S33; every atlas variant carries that score. The raw identifiers name some chromosomes
    # by RefSeq accession and others by number, so keyed on them a negative can miss a positive on the same chromosome.
    assert np.isfinite(d.e1).all()
    vp = [T.parse_vid(v) for v in d.variant_id]
    ch_raw = pd.Series([c for c, _ in vp], index=d.index)
    ch_phys = d.locus.str.rsplit(":", n=1).str[0]
    pos_ = np.array([p for _, p in vp], dtype=np.int64)

    def nearest_positive(chrom):
        out = np.full(len(d), np.inf)
        for _, g in d.groupby([d.species, chrom]):
            ii = g.index.to_numpy()
            pp = np.sort(pos_[ii][g.label.to_numpy() == 1])
            if not len(pp):
                continue
            q = pos_[ii]
            j = np.searchsorted(pp, q)
            lo, hi = pp[np.clip(j - 1, 0, len(pp) - 1)], pp[np.clip(j, 0, len(pp) - 1)]
            out[ii] = np.minimum(np.abs(q - lo), np.abs(q - hi))
        return out
    neg = (d.label == 0).to_numpy()

    def macro1(keep):
        return float(np.mean([auc(d.label[keep & (d.species == sp).to_numpy()], d.e1[keep & (d.species == sp).to_numpy()])
                              for sp in SP9]))
    npd, npd_raw = nearest_positive(ch_phys), nearest_positive(ch_raw)
    n1k, n50k = int((neg & (npd < 1000)).sum()), int((neg & (npd < 50000)).sum())
    print("      physical chromosomes: %d negatives within 1 kb, %d within 10 kb, %d within 50 kb; raw identifiers: %d, %d, %d"
          % (n1k, int((neg & (npd < 10000)).sum()), n50k, int((neg & (npd_raw < 1000)).sum()),
             int((neg & (npd_raw < 10000)).sum()), int((neg & (npd_raw < 50000)).sum())))
    rec("AF1 Note S33: negatives within 1 kb of a same-chromosome positive",
        "118 of 8,890 negatives (1.3%) fall within 1 kb of a same-chromosome positive",
        "%d of %s negatives (%.1f%%) fall within 1 kb of a same-chromosome positive"
        % (n1k, "{:,}".format(int(neg.sum())), 100 * n1k / neg.sum()))
    a_all, a_kept = macro1(np.ones(len(d), bool)), macro1(~(neg & (npd < 50000)))
    print("      Evo 2 at 1,001 bp, species mean: %.4f on all variants, %.4f without the negatives within 50 kb" % (a_all, a_kept))
    rec("AF1 Note S33: the species mean without the negatives within 50 kb",
        "the macro AUROC is unchanged (0.878 → 0.878) after excluding all 656 negatives within 50 kb",
        "the macro AUROC is %s (%s → %s) after excluding all %d negatives within 50 kb"
        % ("unchanged" if num(a_all) == num(a_kept) else "changed", num(a_all), num(a_kept), n50k))
    derived("the same counts keyed on the raw identifiers", "the counts are 116 and 629",
        "the counts are %d and %d" % (int((neg & (npd_raw < 1000)).sum()), int((neg & (npd_raw < 50000)).sum())))

    print("\n[20] the impact ordering against Evo 2 at 8,192 bp, species by species: impact minus Evo 2 on the variants "
          "carrying an 8,192-bp score, two-sample locus bootstrap (fresh default_rng(61) per species), uncorrected")
    # Goat's positives occupy two loci, so it carries no interval, as in Table 1; a species is resolved where its
    # percentile interval excludes zero. The species mean and its t interval without pig, whose negatives differ in kind.
    e8v = d[np.isfinite(d.e8.to_numpy())]
    IA = {}
    for sp in SP9:
        g = e8v[e8v.species == sp].reset_index(drop=True)
        y, im, ev = g.label.to_numpy(), g.impact.to_numpy(), g.e8.to_numpy()
        df_ = auc(y, im) - auc(y, ev)
        ci_ = None if sp == "goat" else pct(boot_species(y, g.locus.to_numpy(), lambda i: [auc(y[i], im[i]) - auc(y[i], ev[i])])[:, 0])
        IA[sp] = (df_, ci_)
        print("      %-8s impact %s  Evo 2 %s  impact minus Evo 2 %s" % (sp, num(auc(y, im), 4), num(auc(y, ev), 4),
              sgn(df_, 4) + ("  (no interval)" if ci_ is None else "  [%s, %s]" % (sgn(ci_[0], 4), sgn(ci_[1], 4)))))
    ahead = [sp for sp in SP9 if IA[sp][1] is not None and IA[sp][1][0] > 0]
    behind = [sp for sp in SP9 if IA[sp][1] is not None and IA[sp][1][1] < 0]
    open_ = [sp for sp in SP9 if IA[sp][1] is not None and sp not in ahead + behind]
    got = ("the impact ordering leads Evo 2 in %s, by %s, Evo 2 leads it in %s, and neither is resolved in the other %s"
           % (" and ".join(ahead), " and ".join(paren(IA[sp][0], *IA[sp][1]) for sp in ahead), " and ".join(behind),
              {6: "six", 5: "five", 7: "seven"}.get(len(SP9) - len(ahead) - len(behind), "?")))
    derived("the impact ordering against Evo 2 by species, locus-resampled and uncorrected",
        "the impact ordering leads Evo 2 in pig, by +0.104 (+0.008 to +0.217), Evo 2 leads it in dog and human, and "
        "neither is resolved in the other six", got)
    rec("AF1 Note S32: the three resolved species, impact minus Evo 2",
        "pig +0.104 (+0.008 to +0.217), where annotation leads, and dog −0.035 (−0.066 to −0.007) and human "
        "−0.014 (−0.020 to −0.008), where Evo 2 leads",
        "%s, where annotation leads, and %s, where Evo 2 leads"
        % (" and ".join("%s %s" % (sp, paren(IA[sp][0], *IA[sp][1])) for sp in ahead),
           " and ".join("%s %s" % (sp, paren(IA[sp][0], *IA[sp][1])) for sp in behind)))
    derived("the species whose interval includes zero",
        "In chicken, sheep, horse, cat and cattle the interval includes zero",
        "In %s and %s the interval includes zero" % (", ".join(open_[:-1]), open_[-1]))
    dv = [IA[sp][0] for sp in SP9]
    nop = [IA[sp][0] for sp in SP9 if sp != "pig"]
    derived("the species-mean difference without pig", "without pig the mean difference is +0.004",
        "without pig the mean difference is %s" % sgn(float(np.mean(nop))))
    rec("AF1 Note S32: the species-mean difference with and without pig",
        "falls from +0.015 to +0.004 (−0.023 to +0.031)",
        "falls from %s to %s" % (sgn(float(np.mean(dv))), paren(*tci(nop))))

    print("\n[21] within-species values beside the pooled ones: Figure 5g's non-coding and missense strata at 8,192 bp, "
          "the orthologue transfer of [13], and per-base GERP beside its window averages")
    # (a) the non-coding stratum of [4b], read within each species holding at least eight non-coding positives
    first_ = d.consequence.astype("string").str.split("&").str[0]
    ncv = d[~first_.isin(CODING).fillna(False).to_numpy(bool) & np.isfinite(d.e8.to_numpy())]
    wn = {sp: auc(g.label, g.e8) for sp, g in ncv.groupby("species") if int((g.label == 1).sum()) >= 8}
    print("      non-coding, within species: %s; mean %.4f against pooled %.4f" % (
        ", ".join("%s %.4f" % kv for kv in sorted(wn.items())), np.mean(list(wn.values())), auc(ncv.label, ncv.e8)))
    derived("the non-coding stratum by the mean within the five species with at least eight positives", "0.852",
        num(np.mean(list(wn.values()))))

    # (b) the missense stratum of [4], pair-weighted within species, on [4]'s draws (one default_rng(61) stream)
    def within_pw(h, col):
        acc = [0.0, 0]
        for _, g in h.groupby("species"):
            n1, n0 = int((g.label == 1).sum()), int((g.label == 0).sum())
            if n1 and n0:
                acc[0] += auc(g.label.to_numpy(), g[col].to_numpy()) * n1 * n0; acc[1] += n1 * n0
        return acc[0] / acc[1]
    ms8 = d[(first_ == "missense_variant").fillna(False).to_numpy(bool) & np.isfinite(d.e8.to_numpy())]
    rng = np.random.default_rng(SEED)
    per = []
    for sp in sorted(ms8.species.unique()):
        g = ms8[ms8.species == sp]; gr, ngi = pos_groups(g.label.to_numpy(), g.locus.to_numpy())
        per.append((g.index.to_numpy(), gr, ngi))
    bw = [within_pw(ms8.loc[np.concatenate([ix[draw(gr, ngi, rng)] for ix, gr, ngi in per])], "e8") for _ in range(B)]
    derived("the missense stratum weighted by pairs within species, 8,192 bp",
        "weighted by pairs within species, the stratum reads 0.857 (0.827 to 0.886) at 8,192 bp",
        "weighted by pairs within species, the stratum reads %s at 8,192 bp"
        % paren(within_pw(ms8, "e8"), *pct(bw), signed=False))

    # (c) the transfer of [13] on the variants both answer, pair-weighted within species, on [13]'s draws
    tr2 = pd.read_parquet(os.path.join(TABLES, "atlas_missense_transfer.parquet"))
    t2 = tr2.merge(d[["species", "variant_id", "label", "e8", "locus"]], on=["species", "variant_id"], how="left",
                   suffixes=("", "_atlas"), validate="one_to_one")
    t2["am"] = np.where(t2["transfers"], t2["am_pathogenicity"], np.nan)
    bt = t2[t2["transfers"].to_numpy() & np.isfinite(t2["e8"]).to_numpy()]
    w_am, w_e8 = within_pw(bt, "am"), within_pw(bt, "e8")
    rng = np.random.default_rng(SEED)
    per = []
    for sp in sorted(t2["species"].unique()):
        gx = t2[t2["species"] == sp]; gr, ngi = pos_groups(gx["label"].to_numpy(), gx["locus"].to_numpy())
        per.append((gx.index.to_numpy(), gr, ngi))
    bd = []
    for _ in range(B):
        h = t2.loc[np.concatenate([ix[draw(gr, ngi, rng)] for ix, gr, ngi in per])]
        h = h[h["transfers"].to_numpy() & np.isfinite(h["e8"]).to_numpy()]
        bd.append(within_pw(h, "am") - within_pw(h, "e8"))
    allp = int((bt.label == 1).sum()) * int((bt.label == 0).sum())
    wp = sum(int((g.label == 1).sum()) * int((g.label == 0).sum()) for _, g in bt.groupby("species"))
    print("      transfer: %d variants both answer, %.1f%% of their ranked pairs cross-species" % (len(bt), 100 - 100 * wp / allp))
    print("      transfer, pair-weighted within species: AlphaMissense %.4f, Evo 2 %.4f" % (w_am, w_e8))
    rec("AF1 Note S15: AlphaMissense's lead over Evo 2 weighted by pairs within species",
        "weighted by pairs within species, its lead is +0.102 (+0.012 to +0.196)",
        "weighted by pairs within species, its lead is %s" % paren(w_am - w_e8, *pct(bd)))

    # (d) per-base GERP, the comparator of every margin, beside its averages over the 8,192-bp window ([10]'s variants)
    gb = {sp: auc(g.label[np.isfinite(g.g)], g.g[np.isfinite(g.g)]) for sp, g in d.groupby("species")}
    om = [sp for sp in SP9 if sp != "human"]
    lo_, hi_ = min(om, key=gb.get), max(om, key=gb.get)
    rec("MS Table 1 and AF1 Table S4, GERP column: per-base GERP across the eight OMIA species",
        "0.725 to 0.915 in the eight OMIA species", "%s to %s in the eight OMIA species" % (num(gb[lo_]), num(gb[hi_])))
    rec("MS Table 1 and AF1 Table S4, GERP column: the ends of that range", "0.725 (chicken) to 0.915 (horse)",
        "%s (%s) to %s (%s)" % (num(gb[lo_]), lo_, num(gb[hi_]), hi_))
    below = Wt[Wt.w8 < 0.5].sort_values("w8")
    words_ = {3: "three", 4: "four", 5: "five", 6: "six"}
    rec("AF1 Note S21: species whose 8,192-bp window average reads below 0.5", "below 0.5 in five species",
        "below 0.5 in %s species" % words_.get(len(below), str(len(below))))
    rec("AF1 Note S21: those species and their window averages",
        "chicken 0.371, horse 0.410, pig 0.465, cat 0.471 and dog 0.484",
        ", ".join("%s %s" % (sp, num(v)) for sp, v in below.w8.iloc[:-1].items())
        + " and %s %s" % (below.index[-1], num(below.w8.iloc[-1])))

    bad = [r for r in R if not r[3]]
    der = [r for r in R if r[0].endswith("[derived, not in the paper]")]
    print("\n%d of %d values agree: %d of %d published, %d of %d derived"
          % (len(R) - len(bad), len(R), sum(1 for r in R if r[3] and r not in der), len(R) - len(der),
             sum(1 for r in der if r[3]), len(der)))
    for r in bad:
        print("   DISAGREES: %s: published %s, recomputed %s" % r[:3])
    return 1 if bad else 0


if __name__ == "__main__":
    sys.exit(main())
```
