## Additional_file_3_Recompute_tables_and_scripts for "Unscored variants leave many comparisons of variant effect predictors undecided: evidence from ClinVar, published benchmarks and genomic language models": recompute_brca1.py

```
#!/usr/bin/env python3
"""
recompute_brca1.py -- independent recomputation of every published BRCA1 value in
"Unscored variants leave many comparisons of variant effect predictors ..." (GigaScience), starting only from the
deposited reduced table and the AlphaMissense values of its missense substitutions
(tables/brca1_alphamissense.parquet).

    cd <deposit>/scripts
    python3 recompute_brca1.py            # reads ../tables/brca1_sge_variants.parquet
    python3 recompute_brca1.py --csv      # reads ../tables/brca1_sge_variants.csv instead
    echo $?                               # 0 = every value agrees, 1 = at least one does not

Dependencies: numpy, pandas, scipy and pyarrow, which reads brca1_alphamissense.parquet on either path. Nothing else.
No import from the paper's own code base is used or needed.

  The table is the complete analysis panel: this script applies no filter and drops no row.

  `residue`, `consequence` and `aa` are NULL for the 1,090 variants VEP does not map to the canonical BRCA1
  transcript, so the AUROC uses all 3,893 rows and the per-residue correlations only the 2,803 that map.

  `evo2_meanll_delta` is the raw 8,192-bp mean-log-likelihood delta. Deleteriousness is its
  negation. The sign flip matters: without it the AUROC is 1 - 0.874 = 0.126.
  `evo2_neg_1001` and `evo2_neg_2049` are already stored in the deleteriousness direction.
"""
import argparse
import os
import sys

import numpy as np
import pandas as pd
from scipy.stats import rankdata, spearmanr

HERE = os.path.dirname(os.path.abspath(__file__))
PARQUET = os.path.join(HERE, "..", "tables", "brca1_sge_variants.parquet")
CSV = os.path.join(HERE, "..", "tables", "brca1_sge_variants.csv")

# ---------------------------------------------------------------- constants of the analysis
# Domain bounds on the canonical 1,863-aa BRCA1 protein (ENST00000357654 numbering).
RING_MAX = 109
BRCT_LO, BRCT_HI = 1642, 1863
# C3HC4 RING zinc cage: seven cysteines plus His41.
ZINC_LIGANDS = [24, 27, 39, 41, 44, 47, 61, 64]
# Bootstrap settings, exactly as in the builders that produced the published numbers.
B_SITE, SEED_SITE = 1000, 3        # site-clustered AUROC CI  (Figure S6 builder in Additional file 2)
B_RHO, SEED_RHO = 2000, 5          # residue bootstrap for the pooled Spearman CI
B_VAR = 20000                      # variant-level (unclustered) AUROC CI; replicate k uses rng(k)


# ---------------------------------------------------------------- estimators
def auroc(y, s):
    """AUROC as the Mann-Whitney statistic P(score_pos > score_neg), midranks for ties."""
    r = rankdata(s)
    n1 = int(y.sum())
    n0 = len(y) - n1
    if n1 == 0 or n0 == 0:
        return np.nan
    return (r[y == 1].sum() - n1 * (n1 + 1) / 2.0) / (n1 * n0)


def boot_auroc_site(y, s, site, B=B_SITE, seed=SEED_SITE):
    """95% percentile CI resampling genomic sites with replacement (<=3 substitutions per site
    are not independent), concatenating every row at each drawn site."""
    rng = np.random.default_rng(seed)
    us = np.unique(site)
    by = {int(x): np.where(site == x)[0] for x in us}
    out = []
    for _ in range(B):
        idx = np.concatenate([by[int(x)] for x in rng.choice(us, len(us), replace=True)])
        a = auroc(y[idx], s[idx])
        if np.isfinite(a):
            out.append(a)
    return np.percentile(out, [2.5, 97.5])


def boot_auroc_variant(y, s, B=B_VAR):
    """95% percentile CI resampling variants independently; replicate k seeds default_rng(k)."""
    v = np.empty(B)
    n = len(y)
    for k in range(B):
        i = np.random.default_rng(k).integers(0, n, n)
        yb = y[i]
        v[k] = np.nan if yb.min() == yb.max() else auroc(yb, s[i])
    v = v[np.isfinite(v)]
    return np.percentile(v, [2.5, 97.5])


def boot_rho(a, b, B=B_RHO, seed=SEED_RHO):
    """95% percentile CI for Spearman rho, resampling residues with replacement."""
    rng = np.random.default_rng(seed)
    n = len(a)
    out = [spearmanr(a[i], b[i])[0] for i in (rng.integers(0, n, n) for _ in range(B))]
    return np.percentile(out, [2.5, 97.5])


def boot_diff_residue(y, s1, s2, res, B=B_RHO, seed=SEED_RHO):
    """95% percentile CI for AUROC(s1) - AUROC(s2), resampling residues with replacement and concatenating every
    substitution at each drawn residue; both AUROCs on the same draw."""
    rng = np.random.default_rng(seed)
    u, inv = np.unique(res, return_inverse=True)
    order = np.argsort(inv, kind="stable")
    st = np.searchsorted(inv[order], np.arange(len(u)), side="left")
    en = np.searchsorted(inv[order], np.arange(len(u)), side="right")
    out = []
    for _ in range(B):
        ii = np.concatenate([order[st[k]:en[k]] for k in rng.integers(0, len(u), len(u))])
        out.append(auroc(y[ii], s1[ii]) - auroc(y[ii], s2[ii]))
    return np.percentile(out, [2.5, 97.5])


def hanley_mcneil(A, n1, n0, z=1.96):
    """Hanley & McNeil (1982) analytic SE for an AUROC, assuming fully independent observations."""
    q1 = A / (2.0 - A)
    q2 = 2.0 * A * A / (1.0 + A)
    se = np.sqrt((A * (1 - A) + (n1 - 1) * (q1 - A * A) + (n0 - 1) * (q2 - A * A)) / (n1 * n0))
    return se, A - z * se, A + z * se


def pct_rank(values, x):
    """Percentile of x within `values` under the convention the paper uses: the strict count of
    smaller values divided by (n - 1), i.e. the rank among the other n-1 members. The naive
    strict/n convention moves C27 from 91.7 to 91.4 and would not reproduce the printed value."""
    return 100.0 * float((values < x).sum()) / (len(values) - 1)


# ---------------------------------------------------------------- load
def load(use_csv):
    if use_csv:
        d = pd.read_csv(CSV, dtype={"residue": "Int32"}, float_precision="round_trip",
                        keep_default_na=True)
        src = os.path.relpath(CSV, HERE)
    else:
        import pyarrow.parquet as pq
        t = pq.read_table(PARQUET)
        d = t.to_pandas()
        # A plain to_pandas() turns the nullable int32 `residue` into float64. Put it back as a
        # nullable integer so no downstream astype(int) can silently corrupt or drop the 1,090
        # unmapped variants.
        d["residue"] = pd.array(t.column("residue").to_pylist(), dtype="Int32")
        src = os.path.relpath(PARQUET, HERE)
    return d, src


def main():
    ap = argparse.ArgumentParser()
    ap.add_argument("--csv", action="store_true", help="read the CSV twin instead of the parquet")
    args = ap.parse_args()

    d, src = load(args.csv)
    print(f"source table : {src}")
    print(f"rows         : {len(d)}   columns: {len(d.columns)}")
    print(f"missingness  : residue NULL in {int(d.residue.isna().sum())} rows "
          f"({100.0 * d.residue.isna().mean():.1f}%)  -- rows kept, never dropped")
    print(f"predictor NaN: evo2_meanll_delta {int(d.evo2_meanll_delta.isna().sum())}, "
          f"func_score {int(d.func_score.isna().sum())}\n")

    # ---- variant level: all 3,893 rows -------------------------------------------------
    score = -d.evo2_meanll_delta.to_numpy(float)          # deleteriousness (the sign flip)
    y = d.label.to_numpy().astype(int)                    # LOF = positive
    assert np.array_equal(y, (d.func_class.to_numpy() == "LOF").astype(int))
    site = d.pos.to_numpy()                               # genomic position = clustering unit

    A = auroc(y, score)
    lo_s, hi_s = boot_auroc_site(y, score, site)
    lo_v, hi_v = boot_auroc_variant(y, score)
    se_hm, lo_hm, hi_hm = hanley_mcneil(A, int(y.sum()), int(len(y) - y.sum()))
    a1001 = auroc(y, d.evo2_neg_1001.to_numpy(float))
    a2049 = auroc(y, d.evo2_neg_2049.to_numpy(float))
    n_lof = int((d.func_class == "LOF").sum())
    n_func = int((d.func_class == "FUNC").sum())
    n_int = int((d.func_class == "INT").sum())

    # ---- residue level: the 2,803 mapped rows -> 326 residues ---------------------------
    m = d.residue.notna()
    r = d.loc[m].copy()
    r["evo2"] = -r.evo2_meanll_delta.to_numpy(float)
    agg = (r.groupby(r.residue.astype("int64"))
             .agg(evo2_mean=("evo2", "mean"),
                  sge_score_mean=("func_score", "mean"),
                  n=("evo2", "size"))
             .sort_index())
    res = agg.index.to_numpy()
    ev = agg.evo2_mean.to_numpy()
    mdel = -agg.sge_score_mean.to_numpy()                 # measured deleteriousness

    rho_all, p_all = spearmanr(ev, mdel)
    rlo, rhi = boot_rho(ev, mdel)
    ring = res <= RING_MAX
    brct = (res >= BRCT_LO) & (res <= BRCT_HI)
    rho_ring = spearmanr(ev[ring], mdel[ring])[0]
    rho_brct = spearmanr(ev[brct], mdel[brct])[0]
    n_outside = int((~ring & ~brct).sum())

    emap = dict(zip(res.tolist(), ev.tolist()))
    zpct = {lig: pct_rank(ev, emap[lig]) for lig in ZINC_LIGANDS if lig in emap}
    above91 = {k: v for k, v in zpct.items() if v >= 91.0}
    n_above91 = len(above91)
    lig_lowest = min(above91, key=above91.get)          # ligand with the lowest percentile of those
    lowest_pct_above91 = above91[lig_lowest]
    # Every zinc ligand's experimental class. Figure S6a's key shows each site's worst class among its at
    # most three substitutions, so a residue reads loss-of-function when its worst substitution is LOF. Both
    # readings are computed, because the strict one (every substitution LOF) does not hold: only residue 44
    # is uniformly LOF across its 9 substitutions.
    zinc_lof_worst = {lig: bool((d.loc[d.residue == lig, "func_class"] == "LOF").any())
                      for lig in ZINC_LIGANDS}
    zinc_lof_all = {lig: bool((d.loc[d.residue == lig, "func_class"] == "LOF").all())
                    for lig in ZINC_LIGANDS}

    res_max_evo2 = int(res[int(np.argmax(ev))])
    res_max_sge = int(res[int(np.argmax(mdel))])
    r1 = d[d.residue == 1]
    r1_n = int(len(r1))
    r1_all_lof = bool((r1.func_class == "LOF").all())
    r1_evo2_mean = float(emap[1])

    # ---------------------------------------------------------------- comparison table
    rows = []

    def derived(what, value, recomputed_str, ok, where):
        # Quantities this script derives but the paper never prints. Same table row,
        # but the comparison target is not a published literal -- the parameter is
        # deliberately not called `published` so verify_published_literals.py skips it.
        rows.append((what + "  [derived, not printed in the paper]", value, recomputed_str, ok, where))

    def chk(what, published, recomputed_str, ok, where):
        rows.append((what, published, recomputed_str, ok, where))

    chk("Variant-level AUROC, LOF vs FUNC+INT, 8,192 bp",
        "0.874", f"{A:.3f}  (full {float(A):.16f})", f"{A:.3f}" == "0.874",
        "MS Analyses; Suppl Note S18; Figure S6")
    chk("95% CI, genomic-site-clustered bootstrap (B=1000, seed=3)",
        "[0.858, 0.889]", f"[{lo_s:.3f}, {hi_s:.3f}]  (full [{lo_s:.6f}, {hi_s:.6f}])",
        f"[{lo_s:.3f}, {hi_s:.3f}]" == "[0.858, 0.889]", "Suppl Note S18; Figure S6")
    # The missense substitutions alone: VEP consequence on the canonical transcript names missense_variant
    # (with or without splice_region_variant). Same site-clustered bootstrap, B and seed as the full panel.
    mis = d.consequence.astype("string").str.contains("missense_variant", na=False).to_numpy()
    A_m = auroc(y[mis], score[mis])
    lo_m, hi_m = boot_auroc_site(y[mis], score[mis], site[mis])
    chk("Variant-level AUROC on the missense substitutions alone, with its site-clustered 95% CI",
        "0.822 [0.797, 0.846]", f"{A_m:.3f} [{lo_m:.3f}, {hi_m:.3f}]",
        f"{A_m:.3f} [{lo_m:.3f}, {hi_m:.3f}]" == "0.822 [0.797, 0.846]", "Suppl Note S18")
    chk("Missense substitutions", "2,077", f"{int(mis.sum()):,}", int(mis.sum()) == 2077,
        "Suppl Notes S8, S18")
    # AlphaMissense on the same substitutions (tables/brca1_alphamissense.parquet, from AlphaMissense's own release,
    # CC BY 4.0; built by ../provenance/build_brca1_alphamissense.py): it answers all 2,077, so the difference from Evo 2
    # is estimated without an assumption; residues resampled (B = 2,000, seed 5, as for the pooled Spearman interval).
    import pyarrow.parquet as pq_am
    amt = pq_am.read_table(os.path.join(HERE, "..", "tables", "brca1_alphamissense.parquet")).to_pydict()
    amap = dict(zip(amt["protein_variant"], amt["am_pathogenicity"]))
    dm = d.loc[mis]
    pvar = ["%s%d%s" % (a_.split("/")[0], int(r_), a_.split("/")[1]) for a_, r_ in zip(dm.aa, dm.residue)]
    s_am = np.array([amap[p_] for p_ in pvar], dtype=float)
    A_am = auroc(y[mis], s_am)
    d_lo, d_hi = boot_diff_residue(y[mis], s_am, score[mis], dm.residue.astype("int64").to_numpy())
    got = f"{A_am:.3f} against Evo 2's {A_m:.3f}, {A_am - A_m:+.3f} ({d_lo:+.3f} to {d_hi:+.3f})"
    pub = "0.889 against Evo 2's 0.822, +0.067 (+0.034 to +0.099)"
    chk("AlphaMissense on the 2,077 missense substitutions, and its lead over Evo 2 with residues resampled", pub,
        got, got == pub, "Suppl Note S8")
    # The substitutions VEP does not map to the canonical transcript (NULL consequence) alone, at 8,192 bp with the
    # site-clustered bootstrap, B and seed of the full panel, and at the 1,001-bp single-position readout. The mapped
    # substitutions outside missense (synonymous, stop-gained, start-lost) are derived, not printed.
    unm = d.consequence.isna().to_numpy()
    A_u = auroc(y[unm], score[unm])
    lo_u, hi_u = boot_auroc_site(y[unm], score[unm], site[unm])
    a1001_u = auroc(y[unm], d.evo2_neg_1001.to_numpy(float)[unm])
    chk("Substitutions VEP does not map to the canonical transcript",
        "1,090", f"{int(unm.sum()):,}", int(unm.sum()) == 1090, "Suppl Note S8")
    derived("Variant-level AUROC on those substitutions alone at 8,192 bp, with its site-clustered 95% CI",
        "0.963 [0.948, 0.976]", f"{A_u:.3f} [{lo_u:.3f}, {hi_u:.3f}]",
        f"{A_u:.3f} [{lo_u:.3f}, {hi_u:.3f}]" == "0.963 [0.948, 0.976]", "not printed")
    derived("The same substitutions at the 1,001-bp single-position readout",
        "0.559 at the single token", f"{a1001_u:.3f} at the single token  (full {a1001_u:.6f})",
        f"{a1001_u:.3f}" == "0.559", "not printed")
    rest = ~unm & ~mis
    A_r = auroc(y[rest], score[rest])
    derived("Mapped substitutions outside missense, their count and AUROC at 8,192 bp",
            "726, 0.979", f"{int(rest.sum())}, {A_r:.3f}", f"{int(rest.sum())}, {A_r:.3f}" == "726, 0.979",
            "not printed; the third class of the 3,893 beside the 1,090 and the 2,077")
    chk("Panel size, single-nucleotide substitutions",
        "3,893", f"{len(d):,}", len(d) == 3893, "MS Analyses; Figure S6 legend; Suppl Note S18")
    chk("Class counts, LOF vs FUNC+INT",
        "823 vs 3,070", f"{n_lof} vs {n_func + n_int:,} (FUNC {n_func} + INT {n_int})",
        n_lof == 823 and n_func + n_int == 3070, "Figure S6")
    chk("Pooled per-residue Spearman rho (all scored residues)",
        "+0.52", f"{rho_all:+.2f}  (full {rho_all:.6f})", f"{rho_all:+.2f}" == "+0.52",
        "Figure S6; Suppl Note S18")
    chk("Number of scored residues",
        "326", f"{len(res)}", len(res) == 326, "Figure S6; Suppl Note S18")
    chk("95% CI for pooled rho (residue bootstrap, B=2000, seed=5)",
        "[+0.43, +0.59]", f"[{rlo:+.2f}, {rhi:+.2f}]  (full [{rlo:.6f}, {rhi:.6f}])",
        f"[{rlo:+.2f}, {rhi:+.2f}]" == "[+0.43, +0.59]", "Figure S6; Suppl Note S18")
    pexp = int(np.floor(np.log10(p_all)))
    derived("p-value for the pooled residue Spearman",
        "7e-24", f"{p_all / 10.0 ** pexp:.0f}e{pexp}  (full {p_all:.3e})",
        f"{p_all / 10.0 ** pexp:.0f}e{pexp}" == "7e-24", "not printed")
    chk("Spearman rho within RING (residue <= 109)",
        "+0.56, n = 101", f"{rho_ring:+.2f}, n = {int(ring.sum())}  (full {rho_ring:.6f})",
        f"{rho_ring:+.2f}" == "+0.56" and int(ring.sum()) == 101, "Figure S6")
    chk("Spearman rho within BRCT (1642 <= residue <= 1863)",
        "+0.50, n = 214", f"{rho_brct:+.2f}, n = {int(brct.sum())}  (full {rho_brct:.6f})",
        f"{rho_brct:+.2f}" == "+0.50" and int(brct.sum()) == 214, "Figure S6")
    derived("Residues outside both folds (pooled, not tabulated)",
        "11", f"{n_outside}", n_outside == 11, "not printed")
    chk("AUROC at the 1,001-bp single-position readout, same panel",
        "0.632", f"{a1001:.3f}  (full {a1001:.6f})", f"{a1001:.3f}" == "0.632",
        "MS Analyses; Suppl Note S18")
    derived("AUROC at the 2,049-bp single-position readout, same panel",
        "0.655", f"{a2049:.3f}  (full {a2049:.6f})", f"{a2049:.3f}" == "0.655", "not printed")
    chk("Hanley-McNeil analytic interval (full independence)",
        "[0.858, 0.890]", f"[{lo_hm:.3f}, {hi_hm:.3f}]  (SE {se_hm:.6f})",
        f"[{lo_hm:.3f}, {hi_hm:.3f}]" == "[0.858, 0.890]", "Suppl Note S18")
    chk("RING zinc ligands at or above the 91st Evo 2 percentile",
        "Seven of the eight RING zinc ligands", f"{n_above91} of {len(zpct)} RING zinc ligands", n_above91 == 7, "Figure S6")
    derived("Lowest of those seven",
        "C27, 91.7th", f"C{lig_lowest}, {lowest_pct_above91:.1f}th",
        lig_lowest == 27 and f"{lowest_pct_above91:.1f}" == "91.7", "not printed")
    derived("The exception among the eight ligands",
        "C47, 56th", f"C47, {zpct[47]:.0f}th", f"{zpct[47]:.0f}" == "56", "not printed")
    chk("Zinc ligands reading LOF experimentally, worst-substitution convention",
        "8 of 8 (the 'seven of eight' governs the CONJUNCTION with Evo 2, not the experiment)",
        f"{sum(zinc_lof_worst.values())} of 8   [all-9-substitutions-LOF reading: "
        f"{sum(zinc_lof_all.values())} of 8, residue 44 only]",
        sum(zinc_lof_worst.values()) == 8, "Figure S6, read carefully")
    chk("Residue where Evo 2 is most deleterious",
        "1837", f"{res_max_evo2}", res_max_evo2 == 1837, "Figure S6")
    chk("Residue where the experiment is most deleterious",
        "96", f"{res_max_sge}", res_max_sge == 96, "Figure S6")
    derived("Residue 1 start-codon loss: substitutions, all LOF, low Evo 2",
        "9 subs, all LOF, Evo 2 mean 0.002370",
        f"{r1_n} subs, all LOF={r1_all_lof}, Evo 2 mean {r1_evo2_mean:.6f}",
        r1_n == 9 and r1_all_lof and f"{r1_evo2_mean:.6f}" == "0.002370",
        "not printed; the start-codon miss is described in Suppl Note S18 and labelled in Figure S6c")
    derived("Distinct genomic sites carrying the 3,893 substitutions",
        "1,326", f"{len(np.unique(site)):,}", len(np.unique(site)) == 1326,
        "deposited brca1_stats.json (not printed in the paper)")
    derived("Variant-level (unclustered) bootstrap CI, B=20000",
        "[0.862, 0.886]", f"[{lo_v:.3f}, {hi_v:.3f}]  (full [{lo_v:.6f}, {hi_v:.6f}])",
        f"[{lo_v:.3f}, {hi_v:.3f}]" == "[0.862, 0.886]",
        "deposited compiled_results.parquet arm brca1_8192_40b (not printed)")

    w1 = max(len(r[0]) for r in rows)
    w2 = max(len(r[1]) for r in rows)
    w3 = max(len(r[2]) for r in rows)
    line = "-" * (w1 + w2 + w3 + 16)
    print(line)
    print(f"{'QUANTITY'.ljust(w1)}  {'PUBLISHED'.ljust(w2)}  {'RECOMPUTED'.ljust(w3)}  AGREES")
    print(line)
    for what, pub, rec, ok, where in rows:
        print(f"{what.ljust(w1)}  {pub.ljust(w2)}  {rec.ljust(w3)}  {'YES' if ok else 'NO'}")
    print(line)
    print("\nWhere each value is printed:")
    for what, pub, rec, ok, where in rows:
        print(f"  {what}\n      -> {where}")

    n_ok = sum(1 for r in rows if r[3])
    der = [r for r in rows if r[0].endswith("[derived, not printed in the paper]")]
    pub = [r for r in rows if r not in der]
    print(f"\n{sum(1 for r in pub if r[3])} of {len(pub)} published values, and "
          f"{sum(1 for r in der if r[3])} of {len(der)} derived values, reproduce from "
          f"{os.path.basename(src)} and brca1_alphamissense.parquet alone.")
    if n_ok != len(rows):
        print("FAILURES:")
        for what, pub, rec, ok, where in rows:
            if not ok:
                print(f"  {what}: published {pub}, recomputed {rec}")
    return 0 if n_ok == len(rows) else 1


if __name__ == "__main__":
    sys.exit(main())
```
