## Additional_file_3_Recompute_tables_and_scripts for "Unscored variants leave many comparisons of variant effect predictors undecided: evidence from ClinVar, published benchmarks and genomic language models": recompute_clinvar_reach.py

```
"""Recompute every published value of the 1,434,335-variant human ClinVar reach arm
from the deposited reduced tables alone.

    python3 recompute_clinvar_reach.py

Input, by path relative to this script:

    ../tables/clinvar_reach_panel.parquet   1,484,836 rows x 11 cols (pre-filter; the
                                            stars >= 1 cut to 1,434,335 is executed here)
    ../tables/dbnsfp_reach_panel.parquet    the 328,328-variant dbNSFP panel (Additional file 4);
                                            section [1b] reads its labels, consequences and which
                                            variants dbNSFP gives a REVEL, AlphaMissense or CADD value,
                                            and, in a licensed rebuild, those values, for each tool's
                                            covered AUROC and breakdown points from both sources

Nothing is imported from src.ccs, glmtrust, polars, scikit-learn or the data tree; every estimator is
reimplemented here (the AUROC twice, by midranks and by level counting, which must agree exactly; the
closed-form must-answer null of the Methods; the Manski-style bounds of the partial-identification sentence).

Section [8] restates the identity A_ma = 0.5 + (A_cov - 0.5) * r+ * r- on quantities recomputed per
variant, not on published numbers.

Exit status 0 if every value the script attempts agrees with the manuscript and Additional file 1 as printed,
1 otherwise. Without the CADD, REVEL and AlphaMissense score values (Additional file 5 as deposited) it checks
every value that needs none of them, from the labels, consequences, deposited phastCons and phyloP values and
the five reach indicators, and exits 77 if they all agree (licensed input absent, not a numerical disagreement)
or 1 if any disagrees. Without Additional file 4 or 5 in tables/ it exits 2 and names the missing file.
"""
from __future__ import annotations

import itertools
import os
import sys
import time

import numpy as np
from scipy.stats import rankdata
import pyarrow.parquet as pq

HERE = os.path.dirname(os.path.abspath(__file__))
TABLES = os.path.join(HERE, os.pardir, "tables")
PANEL = "clinvar_reach_panel.parquet"
DBNSFP = "dbnsfp_reach_panel.parquet"

SCALE = 10 ** 4        # score = stored int / SCALE ; parquet NULL = the scorer declined
MIN_STARS = 1          # the paper's only panel filter (Methods)

# Table S8 prints the five in this order.
SCORERS = ["phastcons", "phylop", "cadd", "revel", "alphamissense"]
PRETTY = {"phastcons": "phastCons", "phylop": "phyloP", "cadd": "CADD",
          "revel": "REVEL", "alphamissense": "AlphaMissense"}

T0 = time.time()
R = []          # (quantity, published, recomputed, agrees)


def rec(what, published, got, ok):
    R.append((what, published, got, bool(ok)))


def derived(what, value, got, ok):
    """A value the paper does not print: checked like rec(), recorded under a derived label."""
    R.append((what + "  [derived, not in the paper]", value, got, bool(ok)))


# =============================================================================================
# estimators
# =============================================================================================
def auroc_midrank(y, k):
    """Mann-Whitney AUROC with midrank tie handling. y int label, k integer score key."""
    o = np.argsort(k, kind="mergesort")
    ks = k[o]
    ys = y[o].astype(np.float64)
    n = ks.size
    new = np.empty(n, bool)
    new[0] = True
    np.not_equal(ks[1:], ks[:-1], out=new[1:])
    first = np.flatnonzero(new)
    last = np.append(first[1:], n) - 1
    mid = 0.5 * (first + last) + 1.0                    # 1-based midrank per tie block
    r = mid[np.cumsum(new) - 1]
    npos = ys.sum()
    nneg = n - npos
    return float((r[ys == 1].sum() - npos * (npos + 1.0) / 2.0) / (npos * nneg))


def auroc_levels(y, k):
    """Second implementation: count concordant and tied pairs level by level.

    Shares no code path with auroc_midrank -- no ranks, no argsort of the label. Used only
    to falsify the first: if the two ever disagree the script stops."""
    lv, inv = np.unique(k, return_inverse=True)
    pos = np.bincount(inv, weights=(y == 1).astype(np.float64), minlength=lv.size)
    neg = np.bincount(inv, weights=(y == 0).astype(np.float64), minlength=lv.size)
    below = np.concatenate(([0.0], np.cumsum(neg)[:-1]))     # negatives strictly below level
    conc = float((pos * below).sum())
    ties = float((pos * neg).sum())
    return (conc + 0.5 * ties) / (pos.sum() * neg.sum())


def must_answer(a_cov, kp, kn, npos, nneg):
    """Methods: (A_cov*k+*k- + 1/2*(n+ n- - k+ k-)) / (n+ n-).

    Every ranking pair touching a variant the scorer declined contributes one half."""
    return (a_cov * kp * kn + 0.5 * (npos * nneg - kp * kn)) / (npos * nneg)


def manski_bounds(a_cov, kp, kn, npos, nneg):
    """Full-panel AUROC when the unscored pairs are pushed to both extremes.

    lower: every unscored positive below every negative, every unscored negative above
           every positive  -> all n+n- - k+k- unscored pairs contribute 0
    upper: the mirror image -> all of them contribute 1
    """
    covered = a_cov * kp * kn
    unscored = npos * nneg - kp * kn
    return covered / (npos * nneg), (covered + unscored) / (npos * nneg)


def pct(x, nd):
    return ("%." + str(nd) + "f%%") % (100.0 * x)


def f(x, nd):
    return ("%." + str(nd) + "f") % x


# =============================================================================================
def main():
    # --tables reads a licensed rebuild kept outside the deposit, as LICENSING.md directs.
    import argparse
    ap = argparse.ArgumentParser(description=__doc__.strip().splitlines()[0])
    ap.add_argument("--tables", default=TABLES,
                    help="directory holding %s; point at ./full_panels/ for a rebuild, "
                         "as LICENSING.md directs" % PANEL)
    a = ap.parse_args()
    path = os.path.join(a.tables, PANEL)
    # Additional file 4 is read from --tables when a rebuild there carries it, else from the deposit's tables/.
    db_path = os.path.join(a.tables, DBNSFP)
    if not os.path.exists(db_path):
        db_path = os.path.join(TABLES, DBNSFP)
    lost = [(p_, af_) for p_, af_ in ((path, "Additional file 5"), (db_path, "Additional file 4"))
            if not os.path.exists(p_)]
    for p_, af_ in lost:
        sys.stderr.write("missing input: %s\nDownload %s and place it at that path (see README.md).\n" % (p_, af_))
    if lost:
        return 2
    print("reduced table : %s" % os.path.abspath(a.tables))
    print("  %-34s %10.3f MB" % (PANEL, os.path.getsize(path) / 1e6))
    print("  %-34s %10.3f MB  (%s)" % (DBNSFP, os.path.getsize(db_path) / 1e6,
                                      os.path.dirname(os.path.abspath(db_path))))

    tab = pq.read_table(path)
    cols = set(tab.column_names)
    for c in ["variant_id", "label", "stars", "consequence"]:
        if c not in cols:
            sys.stderr.write("column %s absent from %s\n" % (c, PANEL))
            return 2
    missing = [c for c in SCORERS if c not in cols]

    # -----------------------------------------------------------------------------------------
    print("\n[1] panel construction, executed rather than assumed")
    n_all = tab.num_rows
    stars = tab.column("stars").to_numpy()
    keep = stars >= MIN_STARS
    n_panel = int(keep.sum())
    print("    %d rows -> %d at stars >= %d" % (n_all, n_panel, MIN_STARS))

    y = tab.column("label").to_numpy()[keep].astype(np.int8)
    assert set(np.unique(y).tolist()) <= {0, 1}, "label is not 0/1"
    npos = int((y == 1).sum())
    nneg = int((y == 0).sum())

    vid = np.asarray(tab.column("variant_id").to_pylist(), dtype=object)[keep]
    assert len(set(vid.tolist())) == n_panel, "variant_id is not unique on the panel"
    snv = 0
    for v in vid:
        p = v.rsplit("-", 2)
        if len(p) == 3 and len(p[1]) == 1 and len(p[2]) == 1:
            snv += 1
    print("    single-nucleotide rows %d of %d" % (snv, n_panel))

    rec("panel size at one review star or better (Analyses; Figure S10 alt text)", "1,434,335",
        "{:,}".format(n_panel), n_panel == 1434335)
    rec("pathogenic / likely pathogenic (Figure 4 legend)", "170,680",
        "{:,}".format(npos), npos == 170680)
    rec("benign / likely benign (Figure 4 legend)", "1,263,655",
        "{:,}".format(nneg), nneg == 1263655)
    rec("every panel row is a single-nucleotide variant (Analyses)", "1,434,335",
        "{:,}".format(snv), snv == n_panel == 1434335)

    # -----------------------------------------------------------------------------------------
    # A variant counts as scored where the deposited reach indicator is true or, in a licensed rebuild, where
    # a score value is present; no score value is read.
    print("\n[1b] dbNSFP's reach against each tool's own release, on the dbNSFP panel (Methods; Note S5)")

    def _scored(t, name):
        cn = t.column_names
        if "reach__" + name in cn:
            return t.column("reach__" + name).to_numpy(zero_copy_only=False).astype(bool)
        if name in cn:
            return t.column(name).is_valid().to_numpy(zero_copy_only=False)
        return None

    db = pq.read_table(db_path)
    for c in ["variant_id", "label", "consequence"]:
        if c not in db.column_names:
            sys.stderr.write("column %s absent from %s\n" % (c, DBNSFP))
            return 2
    row_of = {v: i for i, v in enumerate(tab.column("variant_id").to_pylist())}
    db_vid = db.column("variant_id").to_pylist()
    j = np.array([row_of.get(v, -1) for v in db_vid], dtype=np.int64)
    found = bool((j >= 0).all())
    jj = np.where(j >= 0, j, 0)
    y_all = tab.column("label").to_numpy()
    same_label = found and bool((y_all[jj] == db.column("label").to_numpy()).all())
    in_panel = found and bool((stars[jj] >= MIN_STARS).all())
    db_cq = np.asarray(db.column("consequence").to_pylist(), dtype=object)
    cv_cq = np.asarray(tab.column("consequence").to_pylist(), dtype=object)[jj]
    dmis = db_cq == "missense_variant"
    same_cq = found and bool((cv_cq[dmis] == "missense_variant").all())
    print("    %d dbNSFP-panel variants; found here %s, at stars >= %d %s, same label %s, missense on "
          "both %s" % (len(db_vid), found, MIN_STARS, in_panel, same_label, same_cq))
    pub = "all in the ClinVar panel with the same label"
    got = "all in the ClinVar panel with the same label" if (found and in_panel and same_label and same_cq) \
        else "not all"
    derived("the dbNSFP panel's variants, all in this panel with the same label", pub, got, got == pub)
    n_dmis = int(dmis.sum())
    pub = "202,643"
    rec("AF1 Note S5: missense substitutions of the dbNSFP panel", pub, "{:,}".format(n_dmis), "{:,}".format(n_dmis) == pub)
    ydb = db.column("label").to_numpy()[dmis].astype(np.int8)
    SRC = {}
    for dcol, own in (("REVEL", "revel"), ("AlphaMissense", "alphamissense"), ("CADD_raw", "cadd")):
        d_ = _scored(db, dcol)
        o_ = _scored(tab, own)
        if d_ is None or o_ is None:
            sys.stderr.write("no reach indicator or value for %s\n" % own)
            return 2
        d_ = d_[dmis]
        o_ = o_[jj][dmis]
        SRC[own] = dict(own_only=int((o_ & ~d_).sum()), db_only=int((d_ & ~o_).sum()),
                        own_only_pos=int((o_ & ~d_ & (ydb == 1)).sum()),
                        own_only_neg=int((o_ & ~d_ & (ydb == 0)).sum()),
                        all_both=bool(o_.all() and d_.all()))
        print("    %-14s own release only %6d (pathogenic %d, benign %d); dbNSFP only %6d"
              % (PRETTY[own], SRC[own]["own_only"], SRC[own]["own_only_pos"], SRC[own]["own_only_neg"],
                 SRC[own]["db_only"]))
    got = "REVEL's own release scores {:,} that dbNSFP leaves without a REVEL value, against {:,} the other " \
          "way".format(SRC["revel"]["own_only"], SRC["revel"]["db_only"])
    pub = "REVEL's own release scores 8,248 that dbNSFP leaves without a REVEL value, against 2 the other way"
    rec("AF1 Note S5: REVEL's own release against dbNSFP's REVEL column, dbNSFP missense", pub, got, got == pub)
    got = "{:,} pathogenic and {:,} benign".format(SRC["revel"]["own_only_pos"], SRC["revel"]["own_only_neg"])
    pub = "1,852 pathogenic and 6,396 benign"
    rec("AF1 Note S5: of those, by class", pub, got, got == pub)
    got = "AlphaMissense's release scores {:,} that dbNSFP leaves unscored and leaves {:,} unscored that dbNSFP " \
          "scores".format(SRC["alphamissense"]["own_only"], SRC["alphamissense"]["db_only"])
    pub = "AlphaMissense's release scores 1,982 that dbNSFP leaves unscored and leaves 8,227 unscored that dbNSFP scores"
    rec("AF1 Note S5: AlphaMissense's release against dbNSFP's AlphaMissense column, dbNSFP missense", pub, got, got == pub)
    pub = "CADD scores every one in both"
    got = "CADD scores every one in both" if SRC["cadd"]["all_both"] else "CADD misses some"
    derived("CADD's release and dbNSFP's CADD column, dbNSFP missense", pub, got, got == pub)
    # Pair coverage from both sources and, where the values are present, each tool's covered AUROC and the
    # breakdown point (Note S7) of each comparison among the three, on the missense subset and the whole
    # dbNSFP panel
    yall = db.column("label").to_numpy().astype(np.int8)
    RS = {}
    for dcol, own in (("REVEL", "revel"), ("AlphaMissense", "alphamissense"), ("CADD_raw", "cadd")):
        d_all, o_all = _scored(db, dcol), _scored(tab, own)[jj]
        for panel, sel in (("missense", dmis), ("whole", np.ones(len(dmis), bool))):
            yy = yall[sel]
            vals = {}
            if dcol in db.column_names and own in cols:
                vals = {"dbNSFP": db.column(dcol).to_numpy(zero_copy_only=False).astype(np.float64)[sel],
                        "own": tab.column(own).to_numpy(zero_copy_only=False).astype(np.float64)[jj][sel]}
            for src, f_ in (("dbNSFP", d_all[sel]), ("own", o_all[sel])):
                RS[(panel, src, own)] = {"rho": float(f_[yy == 1].mean() * f_[yy == 0].mean())}
                if vals:
                    fin = np.isfinite(vals[src])
                    assert (fin == f_).all(), "%s %s: values and reach disagree" % (own, src)
                    RS[(panel, src, own)]["a"] = auroc_midrank(yy[fin], vals[src][fin])
            print("    %-8s %-14s pair coverage dbNSFP %.4f, own release %.4f%s"
                  % (panel, PRETTY[own], RS[(panel, "dbNSFP", own)]["rho"], RS[(panel, "own", own)]["rho"],
                     "; covered AUROC dbNSFP %.4f, own release %.4f" % (RS[(panel, "dbNSFP", own)]["a"],
                                                                       RS[(panel, "own", own)]["a"]) if vals else ""))

    def r3(x):
        return "1" if x == 1.0 else "%.3f" % x

    def rm(src, own):
        return r3(RS[("missense", src, own)]["rho"])
    got = ("REVEL's pair coverage is %s with dbNSFP's column and %s with its own release, AlphaMissense's %s and %s, "
           "and CADD's %s with both" % (rm("dbNSFP", "revel"), rm("own", "revel"), rm("dbNSFP", "alphamissense"),
                                        rm("own", "alphamissense"),
                                        rm("own", "cadd") if rm("own", "cadd") == rm("dbNSFP", "cadd") else "?"))
    pub = ("REVEL's pair coverage is 0.905 with dbNSFP's column and 0.979 with its own release, AlphaMissense's 0.973 "
           "and 0.924, and CADD's 1 with both")
    derived("pair coverage of REVEL, AlphaMissense and CADD on the dbNSFP missense subset, from both sources", pub,
            got, got == pub)
    if all("a" in v for v in RS.values()):
        def lam(panel, src, a, b):
            (hn, h), (ln, l) = sorted(((a, RS[(panel, src, a)]), (b, RS[(panel, src, b)])), key=lambda t_: -t_[1]["a"])
            return hn, (h["a"] - l["a"]) / ((1.0 - h["rho"]) * h["a"] + (1.0 - l["rho"]) * (1.0 - l["a"]))
        for panel in ("missense", "whole"):
            for src in ("dbNSFP", "own"):
                print("    %-8s %-6s %s" % (panel, src, "; ".join(
                    "%s leads %s, lambda* %.4f" % ((PRETTY[lam(panel, src, a, b)[0]],
                                                   PRETTY[b if lam(panel, src, a, b)[0] == a else a],
                                                   lam(panel, src, a, b)[1]))
                    for a, b in (("revel", "alphamissense"), ("revel", "cadd"), ("alphamissense", "cadd")))))
        rc_d, rc_o = lam("missense", "dbNSFP", "revel", "cadd"), lam("missense", "own", "revel", "cadd")
        ac_d, ac_o = lam("missense", "dbNSFP", "alphamissense", "cadd"), lam("missense", "own", "alphamissense", "cadd")
        flips = (rc_d[0] == rc_o[0] == "revel" and ac_d[0] == ac_o[0] == "alphamissense"
                 and rc_d[1] < 1 < rc_o[1] and ac_o[1] < 1 < ac_d[1])
        got = ("REVEL's lead over CADD breaks at λ = %.3f with dbNSFP's columns but is identified with the own releases "
               "(λ* = %.2f), while AlphaMissense's lead over CADD is identified with dbNSFP's columns (λ* = %.2f) and "
               "breaks at λ = %.3f with the own releases" % (rc_d[1], rc_o[1], ac_d[1], ac_o[1])) if flips else \
            "the identification of REVEL and AlphaMissense against CADD does not change with the source"
        pub = ("REVEL's lead over CADD breaks at λ = 0.423 with dbNSFP's columns but is identified with the own "
               "releases (λ* = 1.88), while AlphaMissense's lead over CADD is identified with dbNSFP's columns "
               "(λ* = 1.12) and breaks at λ = 0.398 with the own releases")
        rec("AF1 Note S5: REVEL and AlphaMissense against CADD on the missense subset, from both sources", pub, got,
            got == pub)

        def aw(src, own):
            return RS[("whole", src, own)]["a"]
        got = ("CADD leads REVEL in covered AUROC with the own releases, %.4f against %.4f, where dbNSFP's columns put "
               "REVEL ahead, %.4f against %.4f" % (aw("own", "cadd"), aw("own", "revel"), aw("dbNSFP", "revel"),
                                                  aw("dbNSFP", "cadd"))) \
            if aw("own", "cadd") > aw("own", "revel") and aw("dbNSFP", "revel") > aw("dbNSFP", "cadd") else \
            "the order of CADD and REVEL on the whole panel does not change with the source"
        pub = ("CADD leads REVEL in covered AUROC with the own releases, 0.9677 against 0.9540, where dbNSFP's columns "
               "put REVEL ahead, 0.9706 against 0.9678")
        derived("CADD against REVEL on the whole dbNSFP panel, from both sources", pub, got, got == pub)

    # -----------------------------------------------------------------------------------------
    print("\n[2] missingness is carried as parquet NULL, not as NaN inside a float")
    nulls = {}
    for s in SCORERS:
        nulls[s] = tab.column(s).null_count if s in cols else int((~_scored(tab, s)).sum())
    tot = sum(nulls.values())
    print("    %s NULLs over 5 x %d cells (%.1f%% not scored, whole file)%s"
          % ("{:,}".format(tot), n_all, 100.0 * tot / (5.0 * n_all),
             "; for %s, the cells its reach indicator marks unscored" % ", ".join(missing) if missing else ""))

    # -----------------------------------------------------------------------------------------
    print("\n[3] per-scorer reach and AUROC audit  (Table S8)")
    # Reach, the pair counts and the missingness AUROC need only which variants a scorer scores: its values where
    # the panel carries them, else its deposited reach indicator. The covered AUROC and all that follows from it
    # need the values.
    A = {}
    FIN = {}
    for s in SCORERS:
        if s in cols:
            v = tab.column(s).to_numpy(zero_copy_only=False).astype(np.float64)[keep]
            fin = np.isfinite(v)                       # NULL -> nan -> not finite
            k = np.where(fin, v, 0.0).astype(np.int64)  # integer key: exact, no float compares
        else:
            fin = _scored(tab, s)
            if fin is None:
                sys.stderr.write("no reach indicator or value for %s in %s\n" % (s, PANEL))
                return 2
            fin = fin[keep]
            k = None
        FIN[s] = fin
        kp = int((fin & (y == 1)).sum())
        kn = int((fin & (y == 0)).sum())
        mi1 = auroc_midrank(y, fin.astype(np.int64))
        mi2 = auroc_levels(y, fin.astype(np.int64))
        assert abs(mi1 - mi2) < 1e-12, "%s: missingness AUROC implementations disagree" % s
        # the bound width is the share of pairs a scorer leaves unscored, whatever its covered AUROC
        A[s] = dict(reach=(kp + kn) / float(n_panel), rp=kp / float(npos), rn=kn / float(nneg),
                    miss=mi1, kp=kp, kn=kn, width=(npos * nneg - kp * kn) / float(npos * nneg),
                    varies=bool(fin.any() and (~fin).any()))
        if k is None:
            print("    %-14s reach %.5f  pos %.5f  neg %.5f  miss %.4f  (values withheld)"
                  % (s, A[s]["reach"], A[s]["rp"], A[s]["rn"], mi1))
            continue
        a1 = auroc_midrank(y[fin], k[fin])
        a2 = auroc_levels(y[fin], k[fin])
        assert abs(a1 - a2) < 1e-12, "%s: the two AUROC implementations disagree (%r vs %r)" % (
            s, a1, a2)
        ma = must_answer(a1, kp, kn, npos, nneg)
        lo, up = manski_bounds(a1, kp, kn, npos, nneg)
        A[s].update(cov=a1, ma=ma, pen=a1 - ma, lo=lo, up=up)
        print("    %-14s reach %.5f  pos %.5f  neg %.5f  cov %.4f  must %.4f  pen %.5f  miss %.4f"
              % (s, A[s]["reach"], A[s]["rp"], A[s]["rn"], a1, ma, a1 - ma, mi1))

    S11 = {            # Additional file 1, Table S8, as printed
        "phastcons":     ("0.99997", "0.99999", "0.99996", "0.8443", "0.8443", "0.00002", "0.5000"),
        "phylop":        ("0.99997", "0.99999", "0.99996", "0.9217", "0.9217", "0.00002", "0.5000"),
        "cadd":          ("0.99879", "0.99935", "0.99872", "0.9914", "0.9904", "0.00095", "0.5003"),
        "revel":         ("0.17642", "0.37313", "0.14985", "0.9575", "0.5256", "0.43192", "0.6116"),
        "alphamissense": ("0.13493", "0.33665", "0.10768", "0.9631", "0.5168", "0.44635", "0.6145"),
    }
    FIELDS = [("reach (all)", "reach", 5), ("reach (pos.)", "rp", 5), ("reach (neg.)", "rn", 5),
              ("covered", "cov", 4), ("must-answer", "ma", 4), ("penalty", "pen", 5),
              ("missingness alone", "miss", 4)]
    for s in SCORERS:
        for (colname, key, nd), pub in zip(FIELDS, S11[s]):
            if key not in A[s]:
                continue                                   # needs the withheld values
            got = f(A[s][key], nd)
            rec("Table S8  %-13s %s" % (s, colname), pub, got, got == pub)

    # -----------------------------------------------------------------------------------------
    print("\n[4] Analyses, in the forms that section prints")
    rec("Analyses  CADD reach", "99.88%", pct(A["cadd"]["reach"], 2),
        pct(A["cadd"]["reach"], 2) == "99.88%")
    if not missing:
        derived("CADD must-answer penalty at 4 dp", "0.0009", f(A["cadd"]["pen"], 4),
                f(A["cadd"]["pen"], 4) == "0.0009")
    for s in ("phylop", "phastcons"):
        rec("Analyses  %s reach" % PRETTY[s], "99.997%", pct(A[s]["reach"], 3),
            pct(A[s]["reach"], 3) == "99.997%")
        derived("%s penalty below 2e-5" % PRETTY[s], "< 2 x 10^-5",
                "%.4g" % A[s]["pen"], A[s]["pen"] < 2e-5)
    rec("Analyses  REVEL reach", "17.64%", pct(A["revel"]["reach"], 2),
        pct(A["revel"]["reach"], 2) == "17.64%")
    rec("Analyses  AlphaMissense reach", "13.49%", pct(A["alphamissense"]["reach"], 2),
        pct(A["alphamissense"]["reach"], 2) == "13.49%")
    if not missing:
        rec("Analyses  REVEL covered AUROC", "0.9575", f(A["revel"]["cov"], 4),
            f(A["revel"]["cov"], 4) == "0.9575")
        rec("Analyses  AlphaMissense covered AUROC", "0.9631", f(A["alphamissense"]["cov"], 4),
            f(A["alphamissense"]["cov"], 4) == "0.9631")
        rec("Analyses  REVEL must-answer AUROC", "0.5256", f(A["revel"]["ma"], 4),
            f(A["revel"]["ma"], 4) == "0.5256")
        rec("Analyses  AlphaMissense must-answer AUROC", "0.5168", f(A["alphamissense"]["ma"], 4),
            f(A["alphamissense"]["ma"], 4) == "0.5168")
        derived("REVEL penalty at 4 dp", "0.4319", f(A["revel"]["pen"], 4),
                f(A["revel"]["pen"], 4) == "0.4319")
        derived("AlphaMissense penalty at 4 dp", "0.4464", f(A["alphamissense"]["pen"], 4),
                f(A["alphamissense"]["pen"], 4) == "0.4464")

        # -------------------------------------------------------------------------------------
        print("\n[5] Analyses: the same pair read under the two accountings")
        dcov = A["cadd"]["cov"] - A["revel"]["cov"]
        dma = A["cadd"]["ma"] - A["revel"]["ma"]
        print("    CADD - REVEL   covered %+.6f   must-answer %+.6f" % (dcov, dma))
        rec("AF1 Note S5: CADD leads REVEL, on the sets each covers", "0.034", f(dcov, 3),
            f(dcov, 3) == "0.034")
        rec("AF1 Note S5: CADD leads REVEL, once each must answer", "0.465", f(dma, 3),
            f(dma, 3) == "0.465")

    # -----------------------------------------------------------------------------------------
    # The two comparisons the must-answer penalty does not make: the scope-matched head-to-head (Analyses and
    # Note S5) and the deployment fallback, which the paper does not print.
    print("\n[5b] scope-matched head-to-head, and the deployment fallback")

    def _col(name):
        v = tab.column(name).to_numpy(zero_copy_only=False).astype(np.float64)[keep]
        fin = np.isfinite(v)
        return np.where(fin, v, 0.0).astype(np.int64), fin

    # how many variants both score needs only the reach of each; the AUROCs on them need the values
    fc = FIN["cadd"]
    for s, pub_n, pub_d in [("revel", "253,041", "0.0091"),
                            ("alphamissense", "193,533", "0.0316")]:
        both = fc & FIN[s]
        rec("%s: %s leads CADD where both score, n" % ("Analyses", PRETTY[s]),
            pub_n, "{:,}".format(int(both.sum())), "{:,}".format(int(both.sum())) == pub_n)
        if missing:
            continue
        kc, ks = _col("cadd")[0], _col(s)[0]
        d = auroc_midrank(y[both], ks[both]) - auroc_midrank(y[both], kc[both])
        rec("Analyses: %s leads CADD where both score" % PRETTY[s], pub_d, f(d, 4), f(d, 4) == pub_d)

    if not missing:
        kc, fc = _col("cadd")
        rec("AF1 Table S8: CADD alone, full panel", "0.9914", f(auroc_midrank(y[fc], kc[fc]), 4),
            f(auroc_midrank(y[fc], kc[fc]), 4) == "0.9914")

        # Fallback fusion. Both tools are put on a common percentile scale before substitution,
        # because their raw scales are not commensurable.
        kr, fr = _col("revel")
        pc = np.full(len(y), np.nan)
        pc[fc] = rankdata(kc[fc]) / int(fc.sum())
        pr = np.full(len(y), np.nan)
        pr[fr] = rankdata(kr[fr]) / int(fr.sum())
        win = np.where(fr, pr, pc)                      # tool wins where defined
        # mean of whichever percentiles exist. np.nanmean would warn on rows where neither does
        # (those rows are dropped by `ok` below), so count and divide explicitly instead.
        _st = np.vstack([pc, pr])
        _cnt = np.sum(~np.isnan(_st), axis=0)
        mean = np.where(_cnt > 0, np.nansum(_st, axis=0) / np.maximum(_cnt, 1), np.nan)
        ok = fc | fr
        for nm, v, pub in [("tool-wins rank rule", win, "0.9766"),
                           ("mean-rank rule", mean, "0.9890")]:
            got = f(auroc_levels(y[ok], v[ok]), 4)
            derived("REVEL with CADD substituted, %s" % nm, pub, got, got == pub)

    # -----------------------------------------------------------------------------------------
    # Analyses: sequence-blind baseline, consequence class alone, its positive rate estimated out of fold.
    # Methods: the dbNSFP cut changes prevalence as well as scope, which moves precision but not AUROC.
    _DB_POS, _DB_NEG = 166149, 162179
    _r1 = nneg / float(npos)
    _r2 = _DB_NEG / float(_DB_POS)
    rec("class ratio on the reach panel", "1:7.40", "1:%.2f" % _r1, "%.2f" % _r1 == "7.40")
    rec("pathogenic retained by the dbNSFP cut", "97.3%", "%.1f%%" % (100.0 * _DB_POS / npos),
        "%.1f" % (100.0 * _DB_POS / npos) == "97.3")
    rec("benign retained by the dbNSFP cut", "12.8%", "%.1f%%" % (100.0 * _DB_NEG / nneg),
        "%.1f" % (100.0 * _DB_NEG / nneg) == "12.8")
    rec("class ratio on the dbNSFP panel", "1:0.98", "1:%.2f" % _r2, "%.2f" % _r2 == "0.98")

    print("\n[5c] sequence-blind baseline: consequence class alone")
    cq = np.asarray(tab.column("consequence").to_pylist(), dtype=object)[keep]
    cq = np.where(cq == None, "__NA__", cq)                                    # noqa: E711
    rng_b = np.random.default_rng(20260906)
    fold = rng_b.integers(0, 5, len(y))
    oof = np.empty(len(y), dtype=np.float64)
    for k in range(5):
        tr = fold != k
        cls, inv = np.unique(cq[tr], return_inverse=True)
        rate = np.bincount(inv, weights=(y[tr] == 1)) / np.bincount(inv)
        lut = dict(zip(cls.tolist(), rate.tolist()))
        gl = float((y[tr] == 1).mean())
        oof[~tr] = [lut.get(c, gl) for c in cq[~tr]]
    a_cq = auroc_levels(y, oof)
    rec("Analyses: consequence class alone, out of fold", "0.970", f(a_cq, 3), f(a_cq, 3) == "0.970")
    if not missing:
        kc_, fc_ = _col("cadd")
        a_cadd = auroc_midrank(y[fc_], kc_[fc_])
        got = "within %s of CADD's %s" % (f(a_cadd - a_cq, 3), f(a_cadd, 3))
        rec("Analyses: consequence class alone against CADD", "within 0.022 of CADD's 0.991", got,
            got == "within 0.022 of CADD's 0.991")

    for cname, pub in [("splice_donor_variant", "0.988"), ("nonsense", "0.987"),
                       ("synonymous_variant", "0.001"), ("intron_variant", "0.008")]:
        sel = cq == cname
        r = float((y[sel] == 1).mean()) if sel.any() else float("nan")
        rec("Analyses: pathogenic rate, %s" % cname, pub, f(r, 3), f(r, 3) == pub)

    # -----------------------------------------------------------------------------------------
    print("\n[6] Analyses: partial identification, bounds and identified pairs")
    for s in SCORERS:
        if "lo" in A[s]:
            print("    %-14s [%.4f, %.4f]  width %.4f" % (s, A[s]["lo"], A[s]["up"],
                                                          A[s]["up"] - A[s]["lo"]))
        else:
            print("    %-14s width %.4f  (bounds need the withheld values)" % (s, A[s]["width"]))
    BOUNDS = [("cadd", "[0.989, 0.991]", "0.002", 3),
              ("revel", "[0.054, 0.998]", "0.94", 2),
              ("alphamissense", "[0.035, 0.999]", "0.96", 2)]
    for s, pubiv, pubw, wnd in BOUNDS:
        if "lo" in A[s]:
            iv = "[%.3f, %.3f]" % (A[s]["lo"], A[s]["up"])
            rec("Analyses: %s full-panel AUROC bounds" % PRETTY[s], pubiv, iv, iv == pubiv)
        w = f(A[s]["width"], wnd)
        # the paper prints the bounds, not their width (1 - pair coverage): checked, not counted as printed
        print("    %s bound width %s (expected %s)" % (PRETTY[s], w, pubw))
        if w != pubw:
            sys.stderr.write("%s bound width %s, expected %s\n" % (PRETTY[s], w, pubw))
            return 1

    if not missing:
        ident = [(a, b) for a, b in itertools.combinations(SCORERS, 2)
                 if A[a]["lo"] > A[b]["up"] or A[b]["lo"] > A[a]["up"]]
        npairs = len(list(itertools.combinations(SCORERS, 2)))
        print("    identified pairs: %s" % ", ".join("%s/%s" % p for p in ident))
        rec("Analyses: pairs identified in either direction, of %d" % npairs, "3", str(len(ident)),
            len(ident) == 3 and npairs == 10)

    # -----------------------------------------------------------------------------------------
    print("\n[7] Analyses and the Table S8 caption")
    rec("AF1 Note S5, Table S8: REVEL, missingness indicator alone", "0.6116", f(A["revel"]["miss"], 4),
        f(A["revel"]["miss"], 4) == "0.6116")
    rec("AF1 Note S5, Table S8: AlphaMissense, missingness indicator alone", "0.6145",
        f(A["alphamissense"]["miss"], 4), f(A["alphamissense"]["miss"], 4) == "0.6145")
    near = [s for s in SCORERS if A[s]["miss"] is not None and f(A[s]["miss"], 4) in
            ("0.5000", "0.5003")]
    allvary = all(A[s]["varies"] for s in near)
    print("    scorers printed at ~0.5000 in Table S8: %s ; indicator varies for all: %s"
          % (", ".join(near), allvary))
    derived("a 0.5000 in Table S8 is near-complete reach, not complete "
            "(indicator varies)", "varies", "varies" if allvary else "constant", allvary)

    if not missing:
        # must_answer() computes the same closed form, rearranged, from the reach counts; no pair is
        # enumerated, so this restates the identity rather than testing it against a pair-by-pair count.
        print("\n[8] Methods: closed form verified as a consequence, not assumed")
        worst = 0.0
        for s in SCORERS:
            rho = A[s]["rp"] * A[s]["rn"]
            alt = 0.5 + (A[s]["cov"] - 0.5) * rho          # the closed-form identity
            worst = max(worst, abs(alt - A[s]["ma"]))
        print("    max |0.5 + (A_cov-0.5)*r+*r-  -  must-answer from counted pairs| = %.3g" % worst)
        derived("closed form equals the pair-counted must-answer AUROC", "identity",
                "max dev %.1e" % worst, worst < 1e-12)

    # -----------------------------------------------------------------------------------------
    print("\n[9] not attempted here, and why")
    print("    Note S32: that 1,357 of the atlas's 1,500 human positives (90.5%) carry one star or better")
    print("        needs the atlas's own review status (../tables/atlas_positive_annotations.parquet),")
    print("        which this script does not read; section [11] of recompute_atlas_strata.py checks it.")
    print("    Note S6's 2.46-fold gene fragmentation and 27% median narrowing belong to the")
    print("        dbNSFP arm and need a pre-canonicalisation gene string that no deposited table")
    print("        carries; its 5.9x interval width is on the human ClinVar missense panel and needs")
    print("        the licensed REVEL and AlphaMissense scores of that panel, which no deposited")
    print("        table carries (../tables/clinvar_panel_geneinfo.parquet holds its gene key).")

    # -----------------------------------------------------------------------------------------
    w1 = max(len(r[0]) for r in R)
    w2 = max(max(len(r[1]) for r in R), 9)
    w3 = max(max(len(r[2]) for r in R), 10)
    print("\n" + "=" * (w1 + w2 + w3 + 14))
    print("%-*s  %-*s  %-*s  %s" % (w1, "quantity", w2, "published", w3, "recomputed", "agrees"))
    print("-" * (w1 + w2 + w3 + 14))
    for what, pub, got, ok in R:
        print("%-*s  %-*s  %-*s  %s" % (w1, what, w2, pub, w3, got, "YES" if ok else "*** NO ***"))
    nok = sum(1 for r in R if r[3])
    print("-" * (w1 + w2 + w3 + 14))
    if missing:
        bad = [r for r in R if not r[3]]
        print("%d of %d values that need no licensed input agree   (%.0f s total)"
              % (len(R) - len(bad), len(R), time.time() - T0))
        for r in bad:
            print("   DISAGREES: %s: published %s, recomputed %s" % (r[0], r[1], r[2]))
        sys.stderr.write((
            "column %s absent from %s\n"
            "The deposited panel carries phastCons and phyloP values (UCSC, freely\n"
            "redistributable) plus a reach indicator for all five scorers. The CADD, REVEL\n"
            "and AlphaMissense score values are withheld (each comes from the tool's own\n"
            "release under that tool's terms, which LICENSING.md sets out).\n"
            "Rebuild the full panel from those releases with Additional file 2's\n"
            "tools/extract_cadd_parallel.py and src/ccs/join_human_scorers.py and this deposit's provenance/build_clinvar_reach_table.py (see LICENSING.md), verify it\n"
            "with regenerate_full_panels.py --verify-only --panel af5, then re-run. Reach figures\n"
            "regenerate without it. See LICENSING.md."
            % (", ".join(missing), PANEL)
        ) + "\n")
        return 1 if bad else 77
    der = [r for r in R if r[0].endswith("[derived, not in the paper]")]
    print("%d of %d published values agree with the manuscript and Additional file 1 as printed, and %d of %d derived "
          "values   (%.0f s total)" % (sum(1 for r in R if r[3] and r not in der), len(R) - len(der),
                                       sum(1 for r in der if r[3]), len(der), time.time() - T0))
    return 0 if nok == len(R) else 1


if __name__ == "__main__":
    sys.exit(main())
```
