## Additional_file_3_Recompute_tables_and_scripts for "Unscored variants leave many comparisons of variant effect predictors undecided: evidence from ClinVar, published benchmarks and genomic language models": recompute_concentration.py

```
#!/usr/bin/env python3
"""recompute_concentration.py -- how many genes carry the gene-clustered confidence sets of the comparisons among the
49 dbNSFP predictors, what removing the genes that carry most of the variance does to the comparisons the sets keep,
and how often the sets cover when the panel itself is the population (Additional file 1, Note S3; the manuscript's
Analyses and Discussion).

    cd <deposit>/scripts
    python3 recompute_concentration.py                            # the deposit as shipped: exit 77 after the checks
                                                                  # that need no score value, a few seconds
    python3 recompute_concentration.py --tables /path/to/full_panels [--out DIR]
                                                                  # a licensed rebuild (../LICENSING.md): about 6 min

Inputs, by path relative to this script:

    ../tables/dbnsfp_reach_panel.parquet                Additional file 4 (README.md says where to place it): labels,
                                                        consequences, genes and the 49 reach indicators; with
                                                        --tables, a licensed rebuild carrying the 49 score columns
    ../tables/dbnsfp_predictors.csv                     the 49 predictors
    ../figures/dbnsfp_49_provenance.csv                 each predictor's declared scope
    ../tables/dbnsfp_concentration_endpoints.csv        effective genes of each pair coverage and bound endpoint
    ../tables/dbnsfp_concentration_comparisons.csv      the comparisons the sets keep, with their endpoints' genes
    ../tables/dbnsfp_concentration_genes.csv            each gene's share of the endpoint and pair-coverage variance
    ../tables/dbnsfp_concentration_genes_removed.csv    the counts with the leading genes removed
    ../tables/dbnsfp_concentration_coverage.csv         coverage and declaration rates, the panel as the population
    (columns: ../tables/dbnsfp_concentration.README.md)

The confidence sets are those of recompute_dbnsfp.py, sections [11] and [12]. Each bound endpoint is a Mann-Whitney
statistic over the subset in which a pair touching an unscored variant counts 0 in the lower bound and 1 in the
upper; its influence summed within genes (dbNSFP gene symbol) gives a clustered variance with the factor G/(G - 1);
a comparison is kept at 95% when the gap between the facing endpoints exceeds c standard errors, c the Imbens-Manski
critical value for the summed width of the two bounds. The narrower-scope counts judge each comparison on the
narrower of the two predictors' declared scopes (whole panel, coding substitutions or missense subset).

The effective number of genes behind a quantity is (sum psi_g^2)^2 / sum psi_g^4, psi_g a gene's summed influence:
the inverse Herfindahl index of the genes' shares of its clustered variance. It is given for each predictor's pair
coverage (reach only) and for both bound endpoints (reach and score together).

[1] from the reach indicators alone (no score value): pair coverage's effective genes and leading gene on the
    whole panel, the coding substitutions and the missense subset, each gene's share of the pair-coverage variance
    and the variants each removal takes out, with the deposited tables against them; the values Note S3 prints for
    pair coverage on the missense subset
[2] from the deposited tables: the values Note S3, the Analyses and the Discussion print, and the counts behind them
[3] with a licensed rebuild only: the printed counts of the sets reproduced; the bounds and sets recomputed with
    the genes that carry most endpoint variance removed one at a time and together; the panel as the population,
    genes resampled with replacement (numpy default_rng(125), 500 resamples), the endpoints and their clustered
    variances in each resample taken as the first-order (Hajek) projection on per-gene sums of the panel's
    placements, checked against the exact weighted recomputation on the first 20 resamples; the five tables
    rebuilt and compared byte for byte with the deposited ones

Only aggregates are written: per-predictor, per-gene and per-comparison statistics, never a score value.
Exit 0 if every value agrees and, with a licensed rebuild, the five tables are reproduced; 1 if any disagrees; 2 if
an input is missing; 77 without the licensed score values, after [1] and [2] agree (licensed input absent, not a
disagreement).
"""
import argparse
import csv
import itertools
import os
import shutil
import sys
import tempfile

sys.dont_write_bytecode = True          # the imports must not leave a __pycache__ in the deposit
import numpy as np                       # noqa: E402
import pyarrow.parquet as pq             # noqa: E402
from scipy.optimize import brentq        # noqa: E402
from scipy.stats import norm             # noqa: E402

HERE = os.path.dirname(os.path.abspath(__file__))
TABLES = os.path.join(HERE, os.pardir, "tables")
FIGURES = os.path.join(HERE, os.pardir, "figures")
PANEL = "dbnsfp_reach_panel.parquet"
PREDS = "dbnsfp_predictors.csv"
PROVENANCE = "dbnsfp_49_provenance.csv"
OUT = ("dbnsfp_concentration_endpoints.csv", "dbnsfp_concentration_comparisons.csv", "dbnsfp_concentration_genes.csv",
       "dbnsfp_concentration_genes_removed.csv", "dbnsfp_concentration_coverage.csv")
SCALE = 10 ** 4
NONSYN = {"missense_variant", "nonsense", "stop_lost", "initiator_codon_variant"}
CODING = NONSYN | {"splice_donor_variant", "splice_acceptor_variant"}
RANK = {"whole": 0, "coding": 1, "missense": 3}
SCOPES = ("whole", "coding", "missense")
# the alternative set: the three genes that lead the endpoint variance, with the two that carry about half the
# whole-panel pair-coverage variance of DANN, GERP++_RS and bStatistic
ALTERNATIVE = ("TTN", "FBN1", "DNAH11", "HNF1B", "KCNQ2")
FEW = 10.0                # an endpoint resting on fewer effective genes than this is flagged
SEED_C = 125              # [3] gene resamples, numpy default_rng
REPS = 500
N_VALID = 20              # [3] resamples checked against the exact weighted recomputation
SET_LABEL = {0: "none", 1: "single gene", 2: "the five carrying most endpoint variance", 3: "the alternative five"}

R = []


def rec(what, published, got, ok):
    R.append((what, published, got, bool(ok)))


def derived(what, value, got, ok):
    R.append((what + "  [derived, not in the paper]", value, got, bool(ok)))


def read(path):
    with open(path, encoding="utf-8") as fh:
        return list(csv.DictReader(fh))


def write(path, rows):
    with open(path, "w", newline="", encoding="utf-8") as fh:
        w = csv.DictWriter(fh, fieldnames=list(rows[0]))
        w.writeheader()
        w.writerows(rows)


def fmt(n):
    return "{:,}".format(int(n))


def pct(x, nd=1):
    return "%.*f%%" % (nd, 100.0 * x)


def listing(xs):
    xs = list(xs)
    return xs[0] if len(xs) == 1 else ", ".join(xs[:-1]) + " and " + xs[-1]


def neff(psi):
    v = psi ** 2
    return float(v.sum() ** 2 / (v ** 2).sum()) if v.sum() > 0 else float("nan")


def scope_of(prow, nm):
    d = prow[nm]["declared_scope"].lower()
    if d.startswith("coding snvs"):
        return "coding"
    if "missense" in d or "amino-acid substitutions" in d or "nonsynonymous" in d or "nssnv" in d:
        return "missense"
    return "whole"


def crit(width, se):
    return brentq(lambda c: norm.cdf(c + width / se) - norm.cdf(-c) - 0.95, 0.0, 5.0)


def subsets(cons):
    n = len(cons)
    return {"whole": np.ones(n, bool), "coding": np.isin(cons, sorted(CODING)), "missense": cons == "missense_variant"}


def pair_coverage(y, gc, G, F):
    """Pair coverage and its gene-summed influences for each predictor on one subset, from reach alone."""
    pos, neg = y == 1, y == 0
    n1, n0 = int(pos.sum()), int(neg.sum())
    out = []
    for f in F:
        z = f.astype(float)
        rp, rn = int((f & pos).sum()) / n1, int((f & neg).sum()) / n0
        out.append((rp * rn, np.bincount(gc, weights=np.where(pos, rn * (z - rp) / n1, rp * (z - rn) / n0),
                                         minlength=G)))
    return out


def summary_row(scope, nm, q, value, psi, genes):
    v = psi ** 2
    t = int(v.argmax())
    return dict(scope=scope, predictor=nm, quantity=q, value=round(value, 6),
                eff_clusters=round(neff(psi), 3) if v.sum() > 0 else "",
                top_gene=genes[t] if v.sum() > 0 else "",
                top_share=round(float(v[t] / v.sum()), 4) if v.sum() > 0 else "")


def share_columns(per_scope, gall):
    """Each gene's share of the variance, averaged over the quantities of the whole panel and missense subset that
    have any (per_scope: scope -> (genes, list of influence vectors))."""
    tot, n = np.zeros(len(gall)), 0
    for s in ("whole", "missense"):
        genes, psis = per_scope[s]
        ix = np.searchsorted(gall, genes)
        for psi in psis:
            v = psi ** 2
            if v.sum() > 0:
                np.add.at(tot, ix, v / v.sum())
                n += 1
    return tot / n, n


def endpoints(y, gc, G, V):
    """Bounds and gene-summed influences of the 98 endpoints on one subset, with per-gene sums of the placements."""
    pos, neg = y == 1, y == 0
    n1, n0 = int(pos.sum()), int(neg.sum())
    LU, PG, SUMS = [], [], []
    rho_pr = pair_coverage(y, gc, G, [np.isfinite(s) for s in V])
    for s, (rho, _) in zip(V, rho_pr):
        f = np.isfinite(s)
        P, N = np.sort(s[f & pos]), np.sort(s[f & neg])
        sp, sn = s[f & pos], s[f & neg]
        v10 = (np.searchsorted(N, sp, "left") + 0.5 * (np.searchsorted(N, sp, "right")
                                                       - np.searchsorted(N, sp, "left"))) / len(N)
        v01 = (len(P) - np.searchsorted(P, sn, "right") + 0.5 * (np.searchsorted(P, sn, "right")
                                                                 - np.searchsorted(P, sn, "left"))) / len(P)
        rp, rn = len(P) / n1, len(N) / n0
        A = float(v10.mean())
        lo, hi = rho * A, rho * A + 1 - rho
        for th, uns, cp, cn in ((lo, 0.0, rn * v10, rp * v01), (hi, 1.0, (1 - rn) + rn * v10, (1 - rp) + rp * v01)):
            v = np.full(len(y), uns)
            v[np.where(pos & f)[0]] = cp
            v[np.where(neg & f)[0]] = cn
            inf = np.where(pos, (v - th) / n1, (v - th) / n0)
            PG.append(np.bincount(gc, weights=inf, minlength=G))
            SUMS.append((np.bincount(gc, weights=np.where(pos, v, 0.0), minlength=G),
                         np.bincount(gc, weights=np.where(neg, v, 0.0), minlength=G)))
        LU.append((lo, hi, rho))
    return LU, np.vstack(PG), np.vstack([p for _, p in rho_pr]), SUMS


def confident(LU, Pg, names):
    G = Pg.shape[1]
    C = Pg @ Pg.T * G / (G - 1)
    point, kept = {}, set()
    for i, j in itertools.combinations(range(len(names)), 2):
        for a, b in ((i, j), (j, i)):
            gap = LU[a][0] - LU[b][1]
            if gap <= 0:
                continue
            width = (1 - LU[a][2]) + (1 - LU[b][2])
            ia, ib = 2 * a, 2 * b + 1
            se_lo = np.sqrt(C[ia, ia] + C[ib, ib] - 2 * C[ia, ib])
            se_hi = np.sqrt(C[ia + 1, ia + 1] + C[ib - 1, ib - 1] - 2 * C[ia + 1, ib - 1])
            point[(names[a], names[b])] = gap
            if gap - crit(width, max(se_lo, se_hi)) * se_lo > 0:
                kept.add((names[a], names[b]))
    return point, kept


# ---------------------------------------------------------------------------------------------------------------------
def rebuild(y, gene, cons, V, names, prow, outdir):
    """[3]: the five tables from the score values, written to outdir; returns the printed counts of the sets."""
    KEEP = subsets(cons)
    sc = {nm: scope_of(prow, nm) for nm in names}
    where = {(x, z): max(sc[x], sc[z], key=RANK.get) for x, z in itertools.combinations(names, 2)}

    def run(drop=()):
        out = {}
        for s, k in KEEP.items():
            k = k & ~np.isin(gene, list(drop)) if drop else k
            gu, gc = np.unique(gene[k], return_inverse=True)
            LU, Pg, Pr, SUMS = endpoints(y[k], gc, len(gu), [v[k] for v in V])
            pt, kp = confident(LU, Pg, names)
            out[s] = dict(LU=LU, Pg=Pg, Pr=Pr, SUMS=SUMS, genes=gu, gc=gc, keep=k, point=pt, kept=kp)
        sp, sk = set(), set()
        for (x, z), s in where.items():
            for u, w in ((x, z), (z, x)):
                if (u, w) in out[s]["point"]:
                    sp.add((u, w))
                    if (u, w) in out[s]["kept"]:
                        sk.add((u, w))
        out["scope"] = dict(point=sp, kept=sk)
        return out

    def counts(o):
        return {s: (len(o[s]["point"]), len(o[s]["kept"])) for s in ("whole", "scope", "missense")}

    base = run()
    cb = counts(base)
    print("    printed counts of the sets: whole %d of %d, narrower scope %d of %d, missense %d of %d"
          % (cb["whole"][1], cb["whole"][0], cb["scope"][1], cb["scope"][0], cb["missense"][1], cb["missense"][0]))

    # effective genes of each quantity; each gene's share of the variance
    rows = []
    for s in SCOPES:
        o = base[s]
        for i, nm in enumerate(names):
            for q, psi, val in (("rho", o["Pr"][i], o["LU"][i][2]), ("lower", o["Pg"][2 * i], o["LU"][i][0]),
                                ("upper", o["Pg"][2 * i + 1], o["LU"][i][1])):
                rows.append(summary_row(s, nm, q, val, psi, o["genes"]))
    write(os.path.join(outdir, OUT[0]), rows)
    gall = np.unique(gene)
    esh, ne = share_columns({s: (base[s]["genes"], list(base[s]["Pg"])) for s in ("whole", "missense")}, gall)
    psh, npc = share_columns({s: (base[s]["genes"], list(base[s]["Pr"])) for s in ("whole", "missense")}, gall)
    nv = np.bincount(np.searchsorted(gall, gene), minlength=len(gall))
    nm_ = np.bincount(np.searchsorted(gall, gene[KEEP["missense"]]), minlength=len(gall))
    order = sorted(range(len(gall)), key=lambda g_: (-esh[g_], gall[g_]))
    write(os.path.join(outdir, OUT[2]), [dict(gene=gall[g_], n_variants=int(nv[g_]), n_missense=int(nm_[g_]),
                                              endpoint_share="%.6f" % esh[g_], pair_coverage_share="%.6f" % psh[g_])
                                         for g_ in order])
    top5 = tuple(gall[g_] for g_ in order[:5])
    print("    %d genes; endpoint variance averaged over %d endpoints, pair-coverage variance over %d; leading five: %s"
          % (len(gall), ne, npc, ", ".join(top5)))

    # comparisons kept at 95% and the genes their endpoints rest on
    flag = []
    for lab in ("whole", "scope", "missense"):
        nfl = 0
        for (x, z) in sorted(base[lab]["kept"]):
            s = lab if lab != "scope" else where.get((x, z), where.get((z, x)))
            o = base[s]
            ia, ib = 2 * names.index(x), 2 * names.index(z) + 1
            ea, eb = neff(o["Pg"][ia]), neff(o["Pg"][ib])
            few = min(ea, eb) < FEW
            nfl += few
            flag.append(dict(set=lab, judged_on=s, ahead=x, behind=z, gap=round(o["point"][(x, z)], 5),
                             eff_lower_ahead=round(ea, 2), eff_upper_behind=round(eb, 2),
                             eff_difference=round(neff(o["Pg"][ia] - o["Pg"][ib]), 2), below_10=int(few)))
        print("    %-8s kept at 95%%: %d; with an endpoint on fewer than %d effective genes: %d"
              % (lab, len(base[lab]["kept"]), FEW, nfl))
    write(os.path.join(outdir, OUT[1]), flag)

    # the leading genes removed: bounds, identification and sets recomputed on the remaining variants
    drops = [((g_,), 1) for g_ in top5] + [(top5, 2)] + [((g_,), 1) for g_ in ALTERNATIVE if g_ not in top5]
    if set(ALTERNATIVE) != set(top5):
        drops.append((ALTERNATIVE, 3))
    pairs_ = lambda S: "; ".join("%s>%s" % t for t in sorted(S))
    lrows = []
    for d, kind in [((), 0)] + drops:
        o = run(d) if d else base
        c = counts(o)
        row = dict(removed="+".join(d) if d else "none", gene_set=SET_LABEL[kind],
                   variants_removed=int(np.isin(gene, list(d)).sum()))
        for s in ("whole", "scope", "missense"):
            row["%s_identified" % s], row["%s_kept95" % s] = c[s]
        for s in ("whole", "scope", "missense"):
            row["lost_%s" % s] = len(base[s]["kept"] - o[s]["kept"])
        for s in ("whole", "scope", "missense"):
            row["gained_%s" % s] = len(o[s]["kept"] - base[s]["kept"])
        for s in ("whole", "scope", "missense"):
            row["lost_%s_pairs" % s] = pairs_(base[s]["kept"] - o[s]["kept"])
        for s in ("whole", "scope", "missense"):
            row["gained_%s_pairs" % s] = pairs_(o[s]["kept"] - base[s]["kept"])
        lrows.append(row)
        if d:
            print("    without %-30s whole %d of %d, scope %d of %d, missense %d of %d; of the printed sets lost: "
                  "%d, %d, %d" % (row["removed"], c["whole"][1], c["whole"][0], c["scope"][1], c["scope"][0],
                                  c["missense"][1], c["missense"][0], row["lost_whole"], row["lost_scope"],
                                  row["lost_missense"]))
    write(os.path.join(outdir, OUT[3]), lrows)

    # the panel as the population
    crow = []
    for s in ("whole", "missense"):
        o = base[s]
        G = len(o["genes"])
        yk = y[o["keep"]]
        gc = o["gc"]
        n1g = np.bincount(gc, weights=(yk == 1).astype(float), minlength=G)
        n0g = np.bincount(gc, weights=(yk == 0).astype(float), minlength=G)
        k1 = np.vstack([np.bincount(gc, weights=(np.isfinite(V[i][o["keep"]]) & (yk == 1)).astype(float), minlength=G)
                        for i in range(len(names))])
        k0 = np.vstack([np.bincount(gc, weights=(np.isfinite(V[i][o["keep"]]) & (yk == 0)).astype(float), minlength=G)
                        for i in range(len(names))])
        Ag = np.vstack([u for u, _ in o["SUMS"]])          # 98 x G per-gene sums of positive placements
        Bg = np.vstack([u for _, u in o["SUMS"]])
        th = np.array([e for lu in o["LU"] for e in lu[:2]])
        rng = np.random.default_rng(SEED_C)
        Wall = np.vstack([np.bincount(rng.integers(0, G, G), minlength=G).astype(float) for _ in range(REPS)])

        def approx(Wb):
            n1s, n0s = Wb @ n1g, Wb @ n0g
            ths = (Ag @ Wb) / n1s + (Bg @ Wb) / n0s - th
            psi = (Ag - np.outer(ths, n1g)) / n1s + (Bg - np.outer(ths, n0g)) / n0s
            C = (psi * Wb) @ psi.T * G / (G - 1)
            rho = (k1 @ Wb / n1s) * (k0 @ Wb / n0s)
            return ths, C, rho

        def exact(Wb):
            wv = Wb[gc]
            pos, neg = yk == 1, yk == 0
            n1s, n0s = wv[pos].sum(), wv[neg].sum()
            out_t, PG = [], []
            for i in range(len(names)):
                s_ = V[i][o["keep"]]
                f = np.isfinite(s_)
                ip, ineg = np.where(f & pos)[0], np.where(f & neg)[0]
                op, on = np.argsort(s_[ip], kind="stable"), np.argsort(s_[ineg], kind="stable")
                Ps, Pw = s_[ip][op], wv[ip][op]
                Ns, Nw = s_[ineg][on], wv[ineg][on]
                cN, cP = np.concatenate(([0], np.cumsum(Nw))), np.concatenate(([0], np.cumsum(Pw)))
                sp_, sn_ = s_[ip], s_[ineg]
                lN, rN = np.searchsorted(Ns, sp_, "left"), np.searchsorted(Ns, sp_, "right")
                v10 = (cN[lN] + 0.5 * (cN[rN] - cN[lN])) / cN[-1]
                lP, rP = np.searchsorted(Ps, sn_, "left"), np.searchsorted(Ps, sn_, "right")
                v01 = (cP[-1] - cP[rP] + 0.5 * (cP[rP] - cP[lP])) / cP[-1]
                rp, rn = cP[-1] / n1s, cN[-1] / n0s
                A = float((wv[ip] * v10).sum() / cP[-1])
                lo, hi = rp * rn * A, rp * rn * A + 1 - rp * rn
                for t_, uns, cp_, cn_ in ((lo, 0.0, rn * v10, rp * v01),
                                          (hi, 1.0, (1 - rn) + rn * v10, (1 - rp) + rp * v01)):
                    v = np.full(len(yk), uns)
                    v[ip], v[ineg] = cp_, cn_
                    inf = np.where(pos, (v - t_) / n1s, (v - t_) / n0s) * wv
                    PG.append(np.bincount(gc, weights=inf, minlength=G) / np.maximum(Wb, 1))
                    out_t.append(t_)
            PG = np.vstack(PG)
            return np.array(out_t), (PG * Wb) @ PG.T * G / (G - 1)

        errt, errs = [], []
        for b in range(N_VALID):
            ta, Ca, _ = approx(Wall[b])
            te, Ce = exact(Wall[b])
            sa, se_ = np.sqrt(np.diag(Ca)), np.sqrt(np.diag(Ce))
            ok = se_ > 0
            errt.append(np.abs(ta - te)[ok] / se_[ok])
            errs.append(np.abs(sa[ok] / se_[ok] - 1))
        errt, errs = np.concatenate(errt), np.concatenate(errs)
        for meas, x in (("endpoint |approx-exact|/se", errt), ("se |approx/exact-1|", errs)):
            for stat, val in (("median", np.median(x)), ("max", x.max())):
                crow.append(dict(scope=s, group="validation", measure="%s, %s" % (meas, stat),
                                 value=round(float(val), 4), mcse="", n=x.size, resamples=N_VALID))
        print("    %s: approximation against the exact recomputation, %d resamples x %d endpoints: endpoint error "
              "median %.4f, max %.4f exact standard errors; standard-error ratio error median %.4f, max %.4f"
              % (s, N_VALID, len(th), np.median(errt), errt.max(), np.median(errs), errs.max()))
        cov95 = np.zeros(len(th))
        cov_lo1 = np.zeros(len(th))
        LUp = o["LU"]
        pairs = [(i, j) for i in range(len(names)) for j in range(len(names)) if i != j]
        gap_pop = np.array([LUp[i][0] - LUp[j][1] for i, j in pairs])
        decl = np.zeros(len(pairs))
        for b in range(REPS):
            ths, C, rho = approx(Wall[b])
            se = np.sqrt(np.maximum(np.diag(C), 0))
            cov95 += np.abs(ths - th) <= 1.96 * se
            # one-sided: a lower end's set reaches down to it, an upper end's up to it
            cov_lo1 += np.where(np.arange(len(th)) % 2 == 0, ths - 1.645 * se <= th, ths + 1.645 * se >= th)
            for k_, (i, j) in enumerate(pairs):
                gap = ths[2 * i] - ths[2 * j + 1]
                if gap <= 0:
                    continue
                ia, ib = 2 * i, 2 * j + 1
                se_lo = np.sqrt(C[ia, ia] + C[ib, ib] - 2 * C[ia, ib])
                se_hi = np.sqrt(C[ia + 1, ia + 1] + C[ib - 1, ib - 1] - 2 * C[ia + 1, ib - 1])
                width = (1 - rho[i]) + (1 - rho[j])
                if gap - crit(width, max(se_lo, se_hi)) * se_lo > 0:
                    decl[k_] += 1
        cov95 /= REPS
        cov_lo1 /= REPS
        ef = np.array([neff(o["Pg"][e]) for e in range(len(th))])
        valid = np.isfinite(ef)
        few10 = sorted(range(len(names)), key=lambda i: min(ef[2 * i], ef[2 * i + 1]) if valid[2 * i] else 1e9)[:10]

        def add(group, meas, x):
            x = np.asarray(x, float)
            m = float(x.mean())
            crow.append(dict(scope=s, group=group, measure=meas, value=round(m, 4),
                             mcse=round(float(np.sqrt(m * (1 - m) / (REPS * len(x)))), 4), n=len(x), resamples=REPS))
            return m
        e_all = [e for e in range(len(th)) if valid[e]]
        e_few = [e for i in few10 for e in (2 * i, 2 * i + 1) if valid[e]]
        m1 = add("all endpoints", "two-sided 95% normal interval covers the panel's value", cov95[e_all])
        m2 = add("all endpoints", "one-sided 95% set covers the panel's value", cov_lo1[e_all])
        m3 = add("ten predictors on fewest genes", "two-sided 95% normal interval covers", cov95[e_few])
        m4 = add("ten predictors on fewest genes", "one-sided 95% set covers", cov_lo1[e_few])
        worst = int(np.argmin(np.where(valid, cov95, 9)))
        crow.append(dict(scope=s, group="worst endpoint", measure="%s %s two-sided coverage" %
                         (names[worst // 2], ("lower", "upper")[worst % 2]), value=round(float(cov95[worst]), 4),
                         mcse=round(float(np.sqrt(cov95[worst] * (1 - cov95[worst]) / REPS)), 4), n=1,
                         resamples=REPS))
        rate = decl / REPS
        idp, nid = gap_pop > 0, gap_pop <= 0
        near = nid & (gap_pop > -0.01)
        m5 = add("pairs identified in the population", "declared identified", rate[idp])
        m6 = add("pairs not identified in the population", "falsely declared identified", rate[nid])
        m7 = add("not identified, within 0.01 of identified", "falsely declared identified", rate[near])
        kk = int(np.argmax(np.where(nid, rate, -1)))
        crow.append(dict(scope=s, group="worst non-identified pair", measure="%s > %s (population gap %.4f)" %
                         (names[pairs[kk][0]], names[pairs[kk][1]], gap_pop[kk]), value=round(float(rate[kk]), 4),
                         mcse=round(float(np.sqrt(max(rate[kk] * (1 - rate[kk]), 1e-12) / REPS)), 4), n=1,
                         resamples=REPS))
        print("    %s: coverage two-sided %.4f (ten on fewest genes %.4f), one-sided %.4f (%.4f); identified pairs "
              "declared %.4f; not identified, falsely declared %.4f (within 0.01: %.4f)" % (s, m1, m3, m2, m4, m5, m6,
                                                                                          m7))
    write(os.path.join(outdir, OUT[4]), crow)
    return cb


# ---------------------------------------------------------------------------------------------------------------------
def from_reach(y, gene, cons, F, names, T):
    """[1]: the deposited tables' reach-only columns against the reach indicators."""
    KEEP = subsets(cons)
    E = read(os.path.join(T, OUT[0]))
    Es = {(r["scope"], r["predictor"], r["quantity"]): r for r in E}
    gall = np.unique(gene)
    rows, per, pc = [], {}, {}
    for s in SCOPES:
        k = KEEP[s]
        gu, gc = np.unique(gene[k], return_inverse=True)
        res = pair_coverage(y[k], gc, len(gu), [f[k] for f in F])
        per[s] = (gu, [p for _, p in res])
        for nm, (rho, psi) in zip(names, res):
            rows.append(summary_row(s, nm, "rho", rho, psi, gu))
            pc[(s, nm)] = rows[-1]
    cols = ("value", "eff_clusters", "top_gene", "top_share")
    diff = [r for r in rows if any(str(r[c]) != Es.get((r["scope"], r["predictor"], "rho"), {}).get(c) for c in cols)]
    print("    pair coverage on %s scopes x %d predictors: %d rows differ from %s"
          % (len(SCOPES), len(names), len(diff), OUT[0]))
    derived("%s: the %d pair-coverage rows (value, effective genes, leading gene and its share) recomputed from the "
            "reach indicators" % (OUT[0], len(rows)), "all agree", "all agree" if not diff else "%d differ" % len(diff),
            not diff and sum(1 for r in E if r["quantity"] == "rho") == len(rows))
    psh, _ = share_columns(per, gall)
    nv = np.bincount(np.searchsorted(gall, gene), minlength=len(gall))
    nm_ = np.bincount(np.searchsorted(gall, gene[KEEP["missense"]]), minlength=len(gall))
    Gt = {r["gene"]: r for r in read(os.path.join(T, OUT[2]))}
    bad = [g_ for i, g_ in enumerate(gall) if g_ not in Gt or (Gt[g_]["n_variants"], Gt[g_]["n_missense"],
                                                               Gt[g_]["pair_coverage_share"])
           != (str(nv[i]), str(nm_[i]), "%.6f" % psh[i])]
    derived("%s: each gene's variant counts and share of the pair-coverage variance recomputed from the reach "
            "indicators (%s genes)" % (OUT[2], fmt(len(gall))), "all agree",
            "all agree" if not bad and len(Gt) == len(gall) else "%d differ" % len(bad), not bad and len(Gt) == len(gall))
    L = read(os.path.join(T, OUT[3]))
    bad = [r["removed"] for r in L if int(r["variants_removed"]) != int(np.isin(gene, r["removed"].split("+")).sum())
           and r["removed"] != "none"]
    derived("%s: the variants each removal takes out, from the reach indicators" % OUT[3], "all agree",
            "all agree" if not bad else ", ".join(bad), not bad)

    # the pair-coverage concentration on the missense subset (Note S3), from the reach indicators alone
    unscored = [nm for nm, f in zip(names, F) if not f[KEEP["missense"]].all()]
    e = [float(pc[("missense", nm)]["eff_clusters"]) for nm in unscored if pc[("missense", nm)]["eff_clusters"] != ""]
    got = ("over the %d predictors that leave a variant unscored, the variance of pair coverage across genes rests on a "
           "median of %.1f effective genes" % (len(unscored), float(np.median(e))))
    pub = ("over the 48 predictors that leave a variant unscored, the variance of pair coverage across genes rests on a "
           "median of 7.8 effective genes")
    rec("AF1 Note S3: pair coverage on the missense subset, effective genes (Additional file 4's reach indicators)", pub,
        got, got == pub and len(e) == len(unscored))
    got = "%d of the %d below 20" % (sum(1 for u in e if u < 20), len(e))
    rec("AF1 Note S3: pair coverage on the missense subset, predictors below 20 effective genes", "41 of the 48 below 20",
        got, got == "41 of the 48 below 20")
    lead = lambda nm: (pc[("missense", nm)]["top_gene"], pct(pc[("missense", nm)]["top_share"], 0))
    varity = [nm for nm in names if nm.startswith("VARITY_")]
    vs = {lead(nm) for nm in varity}
    vg, vp = list(vs)[0] if len(vs) == 1 else ("the VARITY scores differ:", ", ".join(sorted(map(str, vs))))
    got = "%s carries %s of AlphaMissense's, %s %s of REVEL's and %s %s of each VARITY score's" % (
        lead("AlphaMissense") + lead("REVEL") + (vg, vp))
    pub = "TTN carries 82% of AlphaMissense's, DNAH11 46% of REVEL's and FBN1 62% of each VARITY score's"
    rec("AF1 Note S3: pair coverage on the missense subset, the gene carrying most of it (all %d VARITY scores)"
        % len(varity), pub, got, got == pub and len(varity) == 4)
    got = "; ".join("%s %s of %s's" % (pc[("whole", nm)]["top_gene"], pct(pc[("whole", nm)]["top_share"], 0), nm)
                    for nm in ("DANN", "GERP++_RS", "bStatistic"))
    pub = "HNF1B 53% of DANN's; HNF1B 50% of GERP++_RS's; KCNQ2 48% of bStatistic's"
    derived("the alternative five: the two genes beside TTN, FBN1 and DNAH11, whole-panel pair coverage", pub, got,
            got == pub)


def from_tables(T, names):
    """[2]: the printed values and the counts behind them, from the five tables in T."""
    E = read(os.path.join(T, OUT[0]))
    Cm = read(os.path.join(T, OUT[1]))
    Gt = read(os.path.join(T, OUT[2]))
    L = read(os.path.join(T, OUT[3]))
    Cv = read(os.path.join(T, OUT[4]))
    eff = lambda s, q: [(float(r["eff_clusters"]), r["predictor"]) for r in E
                        if r["scope"] == s and r["quantity"] == q and r["eff_clusters"] != ""]
    q3 = lambda x: tuple(float(np.percentile([u for u, _ in x], p)) for p in (50, 25, 75))
    lw, lm = eff("whole", "lower"), eff("missense", "lower")
    W, M = q3(lw), q3(lm)
    am = [r for r in E if (r["scope"], r["predictor"], r["quantity"]) == ("missense", "AlphaMissense", "lower")][0]
    am_txt = "AlphaMissense's on %.1f, %s in %s" % (float(am["eff_clusters"]), pct(float(am["top_share"]), 0),
                                                     am["top_gene"])
    base = [r for r in L if r["gene_set"] == SET_LABEL[0]][0]
    five = [r for r in L if r["gene_set"] == SET_LABEL[2]][0]
    alt = [r for r in L if r["gene_set"] == SET_LABEL[3]][0]
    lead = [r["gene"] for r in sorted(Gt, key=lambda r: (-float(r["endpoint_share"]), r["gene"]))[:5]]
    names5 = listing(lead) if five["removed"] == "+".join(lead) else "the removal row (%s) is not the five leading " \
                                                                      "genes (%s)" % (five["removed"], ", ".join(lead))
    cov = {(r["scope"], r["group"], r["measure"]): r for r in Cv}
    one = lambda s, g: float(cov[(s, g, "one-sided 95% set covers the panel's value" if g == "all endpoints"
                                  else "one-sided 95% set covers")]["value"])
    two = lambda s, g: float(cov[(s, g, "two-sided 95% normal interval covers the panel's value" if g == "all endpoints"
                                  else "two-sided 95% normal interval covers")]["value"])
    reps = sorted({r["resamples"] for r in Cv if r["group"] != "validation"})
    wp = [r for r in Cv if r["scope"] == "missense" and r["group"] == "worst non-identified pair"][0]
    a_, b_, gp = wp["measure"].split(" > ")[0], wp["measure"].split(" > ")[1].split(" (")[0], \
        float(wp["measure"].rsplit(" ", 1)[1].rstrip(")"))
    print("    lower ends: whole panel median %.3f (%.3f to %.3f), missense subset %.3f (%.3f to %.3f); leading genes %s; "
          "resamples %s" % (W + M + (", ".join(lead), "/".join(reps))))

    got = ("The lower ends of the bounds rest on a median of %.1f effective genes on the missense subset (%s), yet "
           "removing the five genes that carry most endpoint variance drops only %s of the %s and %s of the %s"
           % (M[0], am_txt, five["lost_whole"], base["whole_kept95"], five["lost_scope"], base["scope_kept95"]))
    pub = ("The lower ends of the bounds rest on a median of 14.5 effective genes on the missense subset "
           "(AlphaMissense's on 1.5, 80% in TTN), yet removing the five genes that carry most endpoint variance drops "
           "only 2 of the 74 and 7 of the 377")
    rec("MS Analyses (confidence sets): the genes the sets rest on, and removing the five that carry most variance",
        pub, got, got == pub)
    got = ("Lower ends rest on a median of %.1f effective genes on the whole panel (quartiles %.1f to %.1f) and %.1f on "
           "the missense subset (%.1f to %.1f), where %d of the %d rest on fewer than %d and %s"
           % (W + M + (sum(1 for u, _ in lm if u < FEW), len(lm), FEW, am_txt)))
    pub = ("Lower ends rest on a median of 24.7 effective genes on the whole panel (quartiles 20.8 to 27.0) and 14.5 on "
           "the missense subset (6.7 to 29.2), where 21 of the 49 rest on fewer than 10 and AlphaMissense's on 1.5, "
           "80% in TTN")
    rec("AF1 Note S3: effective genes of the lower ends", pub, got, got == pub)
    got = ("Removing %s, the five genes carrying most endpoint variance, and recomputing bounds and sets drops %s of the "
           "%s and %s of the %s" % (names5, five["lost_whole"], base["whole_kept95"], five["lost_scope"],
                                    base["scope_kept95"]))
    pub = ("Removing FBN1, TTN, DNAH11, BRCA2 and SCN1A, the five genes carrying most endpoint variance, and recomputing "
           "bounds and sets drops 2 of the 74 and 7 of the 377")
    rec("AF1 Note S3: removing the five genes that carry most endpoint variance", pub, got, got == pub)
    got = ("With the panel as the population, over %s gene resamples, the one-sided 95%% sets covered %s of endpoints "
           "on the whole panel and %s on the missense subset, %s for the ten predictors resting on fewest genes, and "
           "one comparison the panel does not identify, %s above %s (bounds overlapping by %.4f), was declared "
           "identified in %s of resamples"
           % ("/".join(reps), pct(one("whole", "all endpoints")), pct(one("missense", "all endpoints")),
              pct(one("missense", "ten predictors on fewest genes")), a_, b_, -gp, pct(float(wp["value"]), 0)))
    pub = ("With the panel as the population, over 500 gene resamples, the one-sided 95% sets covered 95.1% of endpoints "
           "on the whole panel and 93.3% on the missense subset, 89.4% for the ten predictors resting on fewest genes, "
           "and one comparison the panel does not identify, AlphaMissense above ESM1b (bounds overlapping by 0.0008), "
           "was declared identified in 23% of resamples")
    rec("AF1 Note S3: coverage with the panel as the population", pub, got, got == pub and gp < 0)
    # what removing the five genes drops is checked as printed by the Note S3 row above
    got = ("with the panel as the population, the 95%% sets of the ten predictors resting on fewest genes covered %s of "
           "the time, so the counts at 95%% may be slightly high" % pct(one("missense", "ten predictors on fewest genes")))
    pub = ("with the panel as the population, the 95% sets of the ten predictors resting on fewest genes covered 89.4% "
           "of the time, so the counts at 95% may be slightly high")
    rec("MS Discussion (limitations): the confidence sets' coverage", pub, got, got == pub)

    # the counts behind them
    got = "%s of the %s | %s of the %s | %s of the %s" % (base["whole_kept95"], base["whole_identified"],
                                                           base["scope_kept95"], base["scope_identified"],
                                                           base["missense_kept95"], base["missense_identified"])
    pub = "74 of the 83 | 377 of the 431 | 376 of the 429"
    derived("comparisons the sets keep at 95%, whole panel | narrower scope | missense subset (recompute_dbnsfp.py "
            "records them as printed)", pub, got, got == pub)
    ok_ = all(sum(1 for r in Cm if r["set"] == s) == int(base["%s_kept95" % s]) for s in ("whole", "scope", "missense"))
    Es = {(r["scope"], r["predictor"], r["quantity"]): r for r in E}
    ok_ &= all(abs(float(r["eff_lower_ahead"]) - float(Es[(r["judged_on"], r["ahead"], "lower")]["eff_clusters"])) < 0.006
               and abs(float(r["eff_upper_behind"]) - float(Es[(r["judged_on"], r["behind"], "upper")]["eff_clusters"]))
               < 0.006 and int(r["below_10"]) == int(min(float(r["eff_lower_ahead"]), float(r["eff_upper_behind"])) < FEW)
               for r in Cm)
    derived("%s: one row per comparison kept, effective genes as in %s" % (OUT[1], OUT[0]), "agree",
            "agree" if ok_ else "differ", ok_)
    got = "; ".join("%d of the %d" % (sum(int(r["below_10"]) for r in Cm if r["set"] == s),
                                      sum(1 for r in Cm if r["set"] == s)) for s in ("whole", "scope", "missense"))
    pub = "9 of the 74; 146 of the 377; 162 of the 376"
    derived("comparisons kept at 95% with an endpoint on fewer than 10 effective genes (whole; scope; missense)", pub,
            got, got == pub)
    got = "%d of the %d; %s" % (sum(1 for u, _ in lw if u < FEW), len(lw), min(lm)[1])
    derived("lower ends on fewer than 10 effective genes on the whole panel; the lower end on fewest, missense subset",
            "3 of the 49; AlphaMissense", got, got == "3 of the 49; AlphaMissense")
    got = "%.1f and %.1f" % (q3(eff("whole", "upper"))[0], q3(eff("missense", "upper"))[0])
    derived("upper ends: median effective genes, whole panel and missense subset", "27.0 and 24.3", got,
            got == "27.0 and 24.3")
    top = sorted(Gt, key=lambda r: (-float(r["endpoint_share"]), r["gene"]))[:6]
    got = ", ".join("%s %.4f" % (r["gene"], float(r["endpoint_share"])) for r in top)
    pub = "FBN1 0.0828, TTN 0.0782, DNAH11 0.0365, BRCA2 0.0245, SCN1A 0.0243, COL4A5 0.0225"
    derived("the six genes carrying most endpoint variance, mean share over the endpoints", pub, got, got == pub)
    for s in ("whole", "missense"):
        rk = {}
        for r in E:
            if r["scope"] == s and r["quantity"] in ("lower", "upper") and r["eff_clusters"] != "":
                rk[r["predictor"]] = min(rk.get(r["predictor"], 1e9), float(r["eff_clusters"]))
        ten = sorted(sorted(rk, key=lambda nm: (rk[nm], names.index(nm)))[:10])
        pub = {"whole": "AlphaMissense, ClinPred, DEOGEN2, Eigen-PC-raw_coding, Eigen-raw_coding, M-CAP, MutFormer, "
                        "VARITY_R, gMVP, phyloP470way_mammalian",
               "missense": "AlphaMissense, DEOGEN2, LIST-S2, MetaRNN, REVEL, VARITY_ER, VARITY_ER_LOO, VARITY_R, "
                           "VARITY_R_LOO, gMVP"}[s]
        derived("the ten predictors resting on fewest genes, %s" % {"whole": "whole panel", "missense": "missense subset"}[s],
                pub, ", ".join(ten), ", ".join(ten) == pub)
    got = "%s of the %s, %s of the %s, %s of the %s" % (alt["lost_whole"], base["whole_kept95"], alt["lost_scope"],
                                                        base["scope_kept95"], alt["lost_missense"], base["missense_kept95"])
    pub = "1 of the 74, 3 of the 377, 4 of the 376"
    derived("removing the alternative five (%s): comparisons lost from the sets" % alt["removed"], pub, got, got == pub)
    got = "%s of the %s" % (five["lost_missense"], base["missense_kept95"])
    derived("removing the five genes carrying most endpoint variance: lost on the missense subset", "5 of the 376", got,
            got == "5 of the 376")
    got = "; ".join("%s %s (%s)" % (s, pct(two(s, "all endpoints")), pct(two(s, "ten predictors on fewest genes")))
                    for s in ("whole", "missense"))
    pub = "whole 94.5% (94.0%); missense 93.7% (90.6%)"
    derived("two-sided 95% intervals: coverage over all endpoints (the ten predictors on fewest genes)", pub, got,
            got == pub)
    got = "; ".join("%s %s" % (r["measure"].replace(" two-sided coverage", ""), pct(float(r["value"])))
                    for r in Cv if r["group"] == "worst endpoint")
    pub = "phyloP470way_mammalian lower 87.6%; AlphaMissense lower 77.8%"
    derived("the endpoint covered least often, two-sided (whole; missense)", pub, got, got == pub)
    g = lambda s, grp: cov[(s, grp, "declared identified" if grp == "pairs identified in the population"
                            else "falsely declared identified")]
    got = "; ".join("%s: %s of %s identified pairs declared, %s of %s others, %s of the %s within 0.01" % (
        s, pct(float(g(s, "pairs identified in the population")["value"])), g(s, "pairs identified in the population")["n"],
        pct(float(g(s, "pairs not identified in the population")["value"]), 2),
        fmt(g(s, "pairs not identified in the population")["n"]),
        pct(float(g(s, "not identified, within 0.01 of identified")["value"])),
        g(s, "not identified, within 0.01 of identified")["n"]) for s in ("whole", "missense"))
    pub = ("whole: 89.7% of 83 identified pairs declared, 0.00% of 2,269 others, 0.4% of the 10 within 0.01; missense: "
           "87.8% of 429 identified pairs declared, 0.09% of 1,923 others, 2.2% of the 68 within 0.01")
    derived("declarations with the panel as the population", pub, got, got == pub)
    vv = {(r["scope"], r["measure"]): float(r["value"]) for r in Cv if r["group"] == "validation"}
    got = "; ".join("%s: endpoint error at most %.3f exact standard errors, standard error within %s" % (
        s, vv[(s, "endpoint |approx-exact|/se, max")], pct(vv[(s, "se |approx/exact-1|, max")])) for s in
        ("whole", "missense"))
    pub = ("whole: endpoint error at most 0.133 exact standard errors, standard error within 10.4%; missense: endpoint "
           "error at most 0.122 exact standard errors, standard error within 9.8%")
    derived("the first-order projection against the exact recomputation, first 20 resamples", pub, got, got == pub)


# ---------------------------------------------------------------------------------------------------------------------
def main():
    ap = argparse.ArgumentParser(description=__doc__.strip().splitlines()[0])
    ap.add_argument("--tables", default=None, help="directory holding a licensed rebuild of the full panels")
    ap.add_argument("--out", default=None, help="with --tables, also write the five rebuilt tables here")
    a = ap.parse_args()
    if a.tables and not os.path.isdir(a.tables):
        sys.stderr.write("missing input: %s is not a directory\n" % a.tables)
        return 2
    panel = os.path.join(a.tables, PANEL) if a.tables and os.path.exists(os.path.join(a.tables, PANEL)) else \
        os.path.join(TABLES, PANEL)
    need = [panel, os.path.join(TABLES, PREDS), os.path.join(FIGURES, PROVENANCE)] + [os.path.join(TABLES, f)
                                                                                        for f in OUT]
    lost = [p for p in need if not os.path.exists(p)]
    for p in lost:
        sys.stderr.write("missing input: %s%s\n" % (os.path.normpath(p), "  -- download Additional file 4 and place it "
                         "at that path (see README.md)" if p.endswith(PANEL) else ""))
    if lost:
        return 2
    print("recompute_concentration.py")
    print("  panel  : %s" % ("the licensed rebuild in --tables" if panel != os.path.join(TABLES, PANEL)
                             else os.path.relpath(panel, HERE)))
    names = [r["predictor"] for r in read(os.path.join(TABLES, PREDS))]
    assert len(names) == 49
    prow = {r["predictor"]: r for r in read(os.path.join(FIGURES, PROVENANCE))}
    tab = pq.read_table(panel)
    licensed = all(nm in tab.column_names for nm in names)
    y = tab.column("label").to_numpy().astype(np.int64)
    gene = np.array([g_ if g_ else "?" for g_ in tab.column("gene").to_pylist()])
    cons = np.array(tab.column("consequence").to_pylist())
    if licensed:
        V = [tab.column(nm).to_numpy(zero_copy_only=False).astype(np.float64) / SCALE for nm in names]
        F = [np.isfinite(v) for v in V]
    else:
        V = None
        F = [tab.column("reach__" + nm).to_numpy(zero_copy_only=False).astype(bool) for nm in names]
    del tab

    print("\n[1] from the reach indicators: %s variants in %s genes, %s missense; score values %s"
          % (fmt(len(y)), fmt(len(np.unique(gene))), fmt((cons == "missense_variant").sum()),
             "present" if licensed else "withheld (the deposit as shipped)"))
    from_reach(y, gene, cons, F, names, TABLES)

    if licensed:
        print("\n[3] the five tables rebuilt from the licensed score values")
        with tempfile.TemporaryDirectory(prefix="concentration_") as tmp:   # outside the deposit; removed afterwards
            cb = rebuild(y, gene, cons, V, names, prow, tmp)
            got = "%d of the %d | %d of the %d | %d of the %d" % (cb["whole"][1], cb["whole"][0], cb["scope"][1],
                                                                  cb["scope"][0], cb["missense"][1], cb["missense"][0])
            pub = "74 of the 83 | 377 of the 431 | 376 of the 429"
            derived("the printed counts of the sets reproduced on the licensed rebuild, whole panel | narrower scope | "
                    "missense subset", pub, got, got == pub)
            for f in OUT:
                with open(os.path.join(TABLES, f), "rb") as fh:
                    dep = fh.read()
                with open(os.path.join(tmp, f), "rb") as fh:
                    same = fh.read() == dep
                derived("%s rebuilt from the licensed rebuild, byte for byte" % f, "True", str(same), same)
            if a.out:
                os.makedirs(a.out, exist_ok=True)
                for f in OUT:
                    shutil.copyfile(os.path.join(tmp, f), os.path.join(a.out, f))
            print("\n[2] the printed values, from the rebuilt tables")
            from_tables(tmp, names)
    else:
        print("\n[2] the printed values, from the deposited tables")
        from_tables(TABLES, names)

    # ------------------------------------------------------------------------------------------------ report
    print("\n" + "=" * 100)
    for what, pub, got, ok in R:
        print("%s  %s\n    published : %s\n    recomputed: %s" % (what, "YES" if ok else "*** NO ***", pub, got))
    pub_ = [r for r in R if not r[0].endswith("[derived, not in the paper]")]
    der_ = [r for r in R if r[0].endswith("[derived, not in the paper]")]
    print("\n%d of %d published values %sagree with the manuscript and Additional file 1 as printed, and %d of %d "
          "derived values" % (sum(r[3] for r in pub_), len(pub_), "" if licensed else "that need no licensed input ",
                              sum(r[3] for r in der_), len(der_)))
    bad = [r for r in R if not r[3]]
    for r in bad:
        print("   DISAGREES: %s: published %s, recomputed %s" % r[:3])
    if bad:
        return 1
    if not licensed:
        sys.stderr.write("the deposit withholds the 49 dbNSFP score columns; [1] checked the reach-only values from the "
                         "reach indicators and [2] every other printed value from the deposited tables; to rebuild the "
                         "tables from the scores, rebuild the panel as LICENSING.md describes and rerun with --tables\n")
        return 77
    return 0


if __name__ == "__main__":
    sys.exit(main())
```
