## Additional_file_3_Recompute_tables_and_scripts for "Unscored variants leave many comparisons of variant effect predictors undecided: evidence from ClinVar, published benchmarks and genomic language models": recompute_consequence.py

```
"""Recompute every published value of the ClinVar consequence-stratified arm from one small table.

    python3 recompute_consequence.py            # ~20 s
    python3 recompute_consequence.py --csv      # read the CSV mirror instead of the Parquet

Input  : ../tables/clinvar_consequence_panel.parquet  (3,714 rows x 12 columns, ~107 KB)
Imports: nothing from src.ccs or glmtrust.
Exit   : 0 if every reproducible value agrees with what is printed, 1 otherwise.

For this arm, all of Table S15, the 7B figures, both reference-likelihood negative controls and the
Note S10 capacity ladder are recomputed here from deposited observations, with no derived JSON read at
any point.

--------------------------------------------------------------------------------------------
Two reproducibility traps, both pinned below.

 (1) Worker-count coupling.  Additional file 2's analyses/scripts/heavy_intervals.py and
     multiplicity_control.py partition their draws as `per = B // workers` with
     `workers = max(1, min(cpu_count() - 2, 50))`, seeding worker i with SEED + i.  The set of
     seeds therefore depends on the machine's core count.  The deposited run had >= 52 cores, so
     it used the cap, 50.  On a 14-core machine you get 12 workers, a different seed set, and
     intervals that drift in the 4th decimal -- the Monte Carlo endpoint SE is ~3e-04, which
     Additional file 2's Table D6 already discloses.  We pin WORKERS = 50 as a constant, never derived from
     cpu_count().  The number of processes actually used is then irrelevant: the partition alone
     fixes the answer, and this script gets identical results run serially.

 (2) Cross-panel RNG coupling (Note S10).  Additional file 2's analyses/scripts/panels_capacity_ladder.py
     threads one np.random.Generator through the splicing panel and then the ClinVar panel.  Reproducing the
     ClinVar intervals therefore requires first advancing the stream by the splicing panel's
     12,000 draws.  Those draws are `rng.choice(arange(n), n, replace=True)`, whose RNG
     consumption depends only on n, not on any splicing datum -- so the ClinVar rows can be
     reproduced from this table plus the single published integer n = 3,912 (Note S2, and the
     "Splicing, n = 3,912" row of the Note S10 table itself).  Skip the burn and the 1B upper
     endpoint reads 0.6206 instead of the printed 0.6220.
--------------------------------------------------------------------------------------------
"""
import multiprocessing as mp
import os
import sys

import numpy as np
import pandas as pd
from scipy.stats import norm

TABLE = "clinvar_consequence_panel.parquet"
TABLE_CSV = "clinvar_consequence_panel.csv"

CONSEQUENCES = ["3_prime_UTR_variant", "5_prime_UTR_variant", "missense_variant",
                "non-coding_transcript_variant", "nonsense", "splice_acceptor_variant",
                "splice_donor_variant", "synonymous_variant"]

# ---- constants, all read off the deposited analysis scripts / the supplement -------------------
SEED_HEAVY = 20260805        # heavy_intervals.py and multiplicity_control.py
B_CI = 200000                # Table S15 intervals
N_PERM = 50000               # Westfall-Young max-T
WORKERS = 50                 # Pinned.  See trap (1).  Never os.cpu_count().
SEED_PARTICIPANT = 20260805  # clinvar_evo2_participant.py, one shared stream, B = 2000
B_PART = 2000
SEED_LADDER = 20260807       # panels_capacity_ladder.py, one shared stream, B = 2000
B_LADDER = 2000
MFASS_PANEL_N = 3912         # published (Note S2; Note S10 "Splicing, n = 3,912").  See trap (2).
Z_ALPHA, Z_BETA = 1.959963985, 0.841621234   # as hard-coded in clinvar_evo2_participant.mde


# ------------------------------------------------------------------ AUROC
def auroc(y, s):
    """Mann-Whitney AUROC with midranks.

    Bit-identical to the loop in analyses/scripts/heavy_intervals.py: the same
    argsort(kind="quicksort"), the same midrank value 0.5*(i+j)+1.0 per tied block, the same
    summation order.  Vectorised only for speed.  Midranks matter here: the
    single-position columns carry 6, 1 and 2 exact zeros (tied scores) at 1B, 7B and 40B.
    """
    order = np.argsort(s, kind="quicksort")
    ys, ss = y[order], s[order]
    n = ss.shape[0]
    npos = ys.sum()
    nneg = n - npos
    if npos == 0 or nneg == 0:
        return float("nan")
    b = np.concatenate(([0], np.flatnonzero(ss[1:] != ss[:-1]) + 1, [n]))
    r = np.repeat(0.5 * (b[:-1] + b[1:] - 1) + 1.0, np.diff(b))
    return float((r[ys == 1].sum() - npos * (npos + 1) / 2.0) / (npos * nneg))


def mde(npos, nneg):
    """Hanley-McNeil minimum detectable difference from chance at 80% power, two-sided 5%.

    Verbatim bisection from clinvar_evo2_participant.mde.
    """
    if npos < 2 or nneg < 2:
        return float("nan")
    lo, hi = 0.5, 0.9999
    for _ in range(200):
        a = 0.5 * (lo + hi)
        q1, q2 = a / (2 - a), 2 * a * a / (1 + a)
        se = np.sqrt((a * (1 - a) + (npos - 1) * (q1 - a * a)
                      + (nneg - 1) * (q2 - a * a)) / (npos * nneg))
        se0 = np.sqrt((0.25 + (npos - 1) / 12.0 + (nneg - 1) / 12.0) / (npos * nneg))
        if (a - 0.5) < (Z_ALPHA * se0 + Z_BETA * se):
            lo = a
        else:
            hi = a
    return float(0.5 * (lo + hi) - 0.5)


# ------------------------------------------------------------------ parallel kernels
def _boot_chunk(args):
    """One pinned partition of the stratified bootstrap.  Deterministic in `seed` alone."""
    seed, n, y, s = args
    rng = np.random.default_rng(seed)
    ip, ineg = np.where(y == 1)[0], np.where(y == 0)[0]
    out = np.empty(n)
    for k in range(n):
        idx = np.concatenate([rng.choice(ip, len(ip)), rng.choice(ineg, len(ineg))])
        out[k] = auroc(y[idx], s[idx])
    return out


def _perm_chunk(args):
    """One pinned partition of the Westfall-Young max-T null."""
    seed, n, blocks = args
    rng = np.random.default_rng(seed)
    out = np.empty(n)
    for k in range(n):
        worst = 0.0
        for (y, s) in blocks:
            dv = abs(auroc(rng.permutation(y), s) - 0.5)
            if dv > worst:
                worst = dv
        out[k] = worst
    return out


def _map(pool, fn, args):
    return list(map(fn, args)) if pool is None else pool.map(fn, args)


# ------------------------------------------------------------------ reporting
class Report(object):
    def __init__(self):
        self.rows = []

    def add(self, what, published, recomputed, agrees, note=""):
        self.rows.append((what, published, recomputed, bool(agrees), note))

    def derived(self, what, value, recomputed, agrees, note=""):
        # A value the paper does not print: checked like add(), recorded under a derived label.
        self.rows.append((what + "  [derived, not in the paper]", value, recomputed, bool(agrees), note))

    def declare(self, what, value, recomputed, agrees=None, note="", printed=False):
        # A provenance assertion, not a published literal. `printed=True` marks a provenance fact the paper
        # does state in prose but that carries no literal of its own; the numeric facts behind it are
        # asserted through add() and are harvested normally.
        tag = ("  [stated in Methods; the numbers behind it are checked separately]"
               if printed else "  [declared, not printed in the paper]")
        self.rows.append((what + tag, value, recomputed,
                          None if agrees is None else bool(agrees), note))

    def skip(self, what, published, why):
        self.rows.append((what, published, "NOT REPRODUCIBLE FROM THIS TABLE", None, why))

    def emit(self):
        w0 = max(len(r[0]) for r in self.rows)
        w1 = max(len(r[1]) for r in self.rows)
        w2 = max(len(r[2]) for r in self.rows)
        line = "  %s  %s  %s  %s" % ("-" * w0, "-" * w1, "-" * w2, "-" * 7)
        print("\n" + "=" * (w0 + w1 + w2 + 20))
        print("  PUBLISHED vs RECOMPUTED")
        print("=" * (w0 + w1 + w2 + 20))
        print("  %-*s  %-*s  %-*s  %-7s" % (w0, "value", w1, "published", w2, "recomputed",
                                            "agrees"))
        print(line)
        for what, pub, rec, ok, note in self.rows:
            flag = "n/a" if ok is None else ("YES" if ok else "** NO **")
            print("  %-*s  %-*s  %-*s  %-7s" % (w0, what, w1, pub, w2, rec, flag))
        print(line)
        n_ok = sum(1 for r in self.rows if r[3] is True)
        n_bad = sum(1 for r in self.rows if r[3] is False)
        n_na = sum(1 for r in self.rows if r[3] is None)
        print("  %d agree, %d disagree, %d not reproducible from this table" % (n_ok, n_bad, n_na))
        for what, pub, rec, ok, note in self.rows:
            if ok is None:
                print("\n  NOT REPRODUCIBLE: %s" % what)
                print("    printed: %s" % pub)
                print("    reason : %s" % note)
        return n_bad


def f(x, nd):
    """Format to nd decimals, so agreement is tested at the precision actually printed."""
    return ("%." + str(nd) + "f") % x


def sgn(x, nd):
    return ("%+." + str(nd) + "f") % x


# ------------------------------------------------------------------ main
def load(use_csv):
    here = os.path.dirname(os.path.abspath(__file__))
    name = TABLE_CSV if use_csv else TABLE
    for rel in (os.path.join("..", "tables", name), os.path.join("tables", name), name):
        p = os.path.join(here, rel)
        if os.path.exists(p):
            break
        p = os.path.join(os.getcwd(), rel)
        if os.path.exists(p):
            break
    else:
        raise SystemExit("cannot find %s next to this script (looked in ../tables/)" % name)
    if use_csv:
        d = pd.read_csv(p, float_precision="round_trip")
    else:
        d = pd.read_parquet(p)
    print("  input: %s  (%d rows x %d columns, %.1f KB)"
          % (os.path.relpath(p, os.getcwd()) if p.startswith(os.getcwd()) else p,
             len(d), d.shape[1], os.path.getsize(p) / 1024.0))
    return d


def _endpoint_se(draws, pct=(2.5, 97.5), window=0.01):
    """sqrt(p(1-p)/B) / f(q) -- the se of a percentile endpoint, not of the mean."""
    d = np.sort(np.asarray(draws, float))
    B = len(d)
    out = 0.0
    for q in pct:
        p = q / 100.0
        w = min(window, p / 2.0, (1.0 - p) / 2.0)
        qa, qb = np.percentile(d, [(p - w) * 100.0, (p + w) * 100.0])
        if qb > qa:
            out = max(out, float(np.sqrt(p * (1.0 - p) / B) / ((2.0 * w) / (qb - qa))))
    return out


def main(argv):
    use_csv = "--csv" in argv
    d = load(use_csv)
    R = Report()

    y = d["label"].to_numpy().astype(np.int64)
    conseq = d["consequence"].to_numpy().astype(object)
    S1 = d["evo2_1b_neg"].to_numpy().astype(np.float64)
    S7 = d["evo2_7b_neg"].to_numpy().astype(np.float64)
    REF1 = d["ref_logL_1b"].to_numpy().astype(np.float64)
    REF7 = d["ref_logL_7b"].to_numpy().astype(np.float64)
    SP1 = d["evo2_1b_base_neg"].to_numpy().astype(np.float64)
    SP7 = d["evo2_7b_base_neg"].to_numpy().astype(np.float64)
    SP40 = d["evo2_40b_neg"].to_numpy().astype(np.float64)
    SCORES = {"evo2_1b_neg": S1, "evo2_7b_neg": S7, "ref_logL_1b": REF1, "ref_logL_7b": REF7,
              "evo2_1b_base_neg": SP1, "evo2_7b_base_neg": SP7, "evo2_40b_neg": SP40}

    # -------------------------------------------------- integrity / missingness gates
    print("\n  missingness gate (this panel must have none -- a zero reach penalty is the claim):")
    bad = False
    for k, v in SCORES.items():
        nan = int(np.isnan(v).sum())
        cov = float(np.isfinite(v).mean())
        print("    %-18s NaN=%d  coverage=%.6f  exact_zero=%d" % (k, nan, cov, int((v == 0).sum())))
        bad |= (nan != 0) or (cov != 1.0)
    if bad:
        raise SystemExit("missingness appeared in the reduced table -- the round trip is broken")
    assert set(np.unique(y)) == {0, 1}
    assert sorted(set(conseq)) == CONSEQUENCES

    # -------------------------------------------------- Note S2: panel composition
    cells = {(c, lab): int(((conseq == c) & (y == lab)).sum())
             for c in CONSEQUENCES for lab in (1, 0)}
    npos = {c: cells[(c, 1)] for c in CONSEQUENCES}
    nneg = {c: cells[(c, 0)] for c in CONSEQUENCES}
    R.add("Note S2  panel size", "3,714 variants", "{:,} variants".format(len(d)),
          len(d) == 3714)
    R.add("Note S2  number of cells", "16 cells", "%d cells" % len(cells),
          len(cells) == 16 and all(v > 0 for v in cells.values()))
    R.add("Note S2  cap per cell", "cap of 250", "max cell = %d" % max(cells.values()),
          max(cells.values()) == 250)
    R.add("AF1 Note S2  positives per rung", "between 54 and 250",
          "between %d and %d" % (min(npos.values()), max(npos.values())),
          (min(npos.values()), max(npos.values())) == (54, 250))
    R.add("AF1 Table S15  negatives per rung", "250 negatives",
          "all rungs = %d" % nneg[CONSEQUENCES[0]], set(nneg.values()) == {250})
    R.skip("Note S19  reference gate on this panel",
           "the splicing and ClinVar consequence panels drop any window whose base at the variant offset "
           "disagrees with the reference allele",
           "The gate compares the centre base of each 1,001-bp window to the REF allele. It needs "
           "the window sequences (analyses/data/clinvar/clinvar_w1001.parquet in Additional file 2's layout, not "
           "deposited) or a GRCh38 genome, and the "
           "pre-gate sample needs the 1.48 M-row clinvar_panel.parquet. Neither is in this table, "
           "which holds only variants that already passed. Consistent with zero attrition (3,714 "
           "rows = the cap-sum) but not a test of it.")

    # -------------------------------------------------- Table S15: AUROC and MDE at 1B
    a1 = {c: auroc(y[conseq == c], S1[conseq == c]) for c in CONSEQUENCES}
    a7 = {c: auroc(y[conseq == c], S7[conseq == c]) for c in CONSEQUENCES}
    md = {c: mde(npos[c], nneg[c]) for c in CONSEQUENCES}

    # independent check that the hard-coded normal quantiles are what they claim to be
    assert abs(norm.ppf(0.975) - Z_ALPHA) < 5e-10, "z_alpha constant is not Phi^-1(0.975)"
    assert abs(norm.ppf(0.80) - Z_BETA) < 5e-10, "z_beta constant is not Phi^-1(0.80)"

    # -------------------------------------------------- Table S15: intervals and max-T
    ncpu = os.cpu_count() or 1
    print("\n  bootstrap  B = {:,} per rung, partition pinned at {} tasks of {:,} draws"
          .format(B_CI, WORKERS, B_CI // WORKERS))
    print("  max-T      {:,} permutations, partition pinned at {} tasks of {:,}"
          .format(N_PERM, WORKERS, N_PERM // WORKERS))
    print("  (this machine reports %d cores; the pinned partition makes that irrelevant)" % ncpu)

    blocks = [(y[conseq == c], S1[conseq == c]) for c in CONSEQUENCES]
    pool = None
    try:
        pool = mp.Pool(max(1, min(ncpu, WORKERS)))
    except Exception:
        pool = None
    try:
        ci, mcse, esse = {}, {}, {}
        for c in CONSEQUENCES:
            m = conseq == c
            yc, sc = y[m], S1[m]
            per = B_CI // WORKERS
            draws = np.concatenate(_map(pool, _boot_chunk,
                                        [(SEED_HEAVY + i, per, yc, sc) for i in range(WORKERS)]))
            draws = draws[np.isfinite(draws)]
            lo, hi = np.percentile(draws, [2.5, 97.5])
            ci[c] = (float(lo), float(hi))
            # se of the mean of the draws...
            mcse[c] = float(np.std(draws) / np.sqrt(len(draws)))
            # ...and the se of a percentile endpoint, which is what Additional file 2's Table D6 means by an
            # endpoint standard error. These differ by ~3x; the row below reports the second, under its own
            # name. scripts/recompute_endpoint_se.py derives the same figure from the deposited panel alone.
            esse[c] = _endpoint_se(draws)
            print("    CI  %-32s [%.4f, %.4f]  mc_se(mean) %.3e  endpoint_se %.3e"
                  % (c, lo, hi, mcse[c], esse[c]))

        per = N_PERM // WORKERS
        maxes = np.concatenate(_map(pool, _perm_chunk,
                                    [(SEED_HEAVY + 1000 + i, per, blocks)
                                     for i in range(WORKERS)]))
    finally:
        if pool is not None:
            pool.close()
            pool.join()

    pf = {c: float((np.sum(maxes >= abs(a1[c] - 0.5)) + 1) / (len(maxes) + 1))
          for c in CONSEQUENCES}
    null_p95 = float(np.percentile(maxes, 95))
    print("    max-T null max |AUROC-0.5|, 95th percentile: %.6f" % null_p95)

    printed_s19 = {   # consequence: (pos, neg, AUROC, lo, hi, MDE, p_fwer)
        "3_prime_UTR_variant":           (54, 250, "0.7023", "0.6143", "0.7851", "0.122", "0.00002"),
        "5_prime_UTR_variant":           (160, 250, "0.6497", "0.5938", "0.7043", "0.082", "0.00042"),
        "missense_variant":              (250, 250, "0.8496", "0.8140", "0.8831", "0.072", "0.00002"),
        "non-coding_transcript_variant": (250, 250, "0.7167", "0.6715", "0.7607", "0.072", "0.00002"),
        "nonsense":                      (250, 250, "0.7462", "0.7020", "0.7885", "0.072", "0.00002"),
        "splice_acceptor_variant":       (250, 250, "0.7852", "0.7438", "0.8249", "0.072", "0.00002"),
        "splice_donor_variant":          (250, 250, "0.7952", "0.7546", "0.8339", "0.072", "0.00002"),
        "synonymous_variant":            (250, 250, "0.7902", "0.7491", "0.8296", "0.072", "0.00002"),
    }
    for c in CONSEQUENCES:
        p, n_, A, L, H, M, P = printed_s19[c]
        pub = "%d | %d | %s | [%s, %s] | %s | %s" % (p, n_, A, L, H, M, P)
        rec = "%d | %d | %s | [%s, %s] | %s | %s" % (
            npos[c], nneg[c], f(a1[c], 4), f(ci[c][0], 4), f(ci[c][1], 4),
            f(md[c], 3), f(pf[c], 5))
        R.add("Table S15  %s" % c, pub, rec, pub == rec)

    R.derived("every rung resolved vs its own MDE",
              "every one is resolved against its own minimum detectable difference",
              "%d of 8 resolved" % sum(abs(a1[c] - 0.5) > md[c] for c in CONSEQUENCES),
              all(abs(a1[c] - 0.5) > md[c] for c in CONSEQUENCES))
    n_res = sum(abs(a1[c] - 0.5) > md[c] for c in CONSEQUENCES)
    got = "each by more than its minimum detectable difference" if n_res == 8 else \
        "%d of 8 by more than its minimum detectable difference" % n_res
    R.add("AF1 Note S26  every rung resolved vs its own MDE", "each by more than its minimum detectable difference",
          got, got == "each by more than its minimum detectable difference")
    worst_p = max(pf.values())
    R.add("Table D6  family-wise control, eight rungs", "all eight survive, worst p = 0.00042",
          "%d of 8 survive, worst p = %s" % (sum(v < 0.05 for v in pf.values()), f(worst_p, 5)),
          all(v < 0.05 for v in pf.values()) and f(worst_p, 5) == "0.00042")
    worst_cell = max(esse, key=lambda k: esse[k])
    R.add("Table D6  largest endpoint Monte Carlo SE",
          "3e-04, in 3_prime_UTR_variant (clinvar)",
          "%.0e, in %s (clinvar)" % (esse[worst_cell], worst_cell),
          # One significant figure. Two valid bootstrap realisations of this cell give 2.845e-04 and
          # 2.922e-04 -- the endpoint-se estimate has its own sampling variability, so a second digit
          # would be asserting precision the estimate does not carry.
          "%.0e" % esse[worst_cell] == "3e-04" and worst_cell == "3_prime_UTR_variant")

    # -------------------------------------------------- 1B / 7B figures of the ClinVar consequence rungs
    R.derived("consequence rungs  ClinVar 3' UTR at Evo 2-1B", "0.702", f(a1["3_prime_UTR_variant"], 3),
              f(a1["3_prime_UTR_variant"], 3) == "0.702")
    R.derived("consequence rungs  ClinVar 3' UTR (restated)", "0.702", f(a1["3_prime_UTR_variant"], 3),
              f(a1["3_prime_UTR_variant"], 3) == "0.702")
    R.derived("consequence rungs  3' UTR with interval", "0.702 [0.614, 0.785]",
          "%s [%s, %s]" % (f(a1["3_prime_UTR_variant"], 3), f(ci["3_prime_UTR_variant"][0], 3),
                           f(ci["3_prime_UTR_variant"][1], 3)),
          "%s [%s, %s]" % (f(a1["3_prime_UTR_variant"], 3), f(ci["3_prime_UTR_variant"][0], 3),
                           f(ci["3_prime_UTR_variant"][1], 3)) == "0.702 [0.614, 0.785]")
    R.derived("consequence rungs  5' UTR with interval", "0.650 [0.594, 0.704]",
          "%s [%s, %s]" % (f(a1["5_prime_UTR_variant"], 3), f(ci["5_prime_UTR_variant"][0], 3),
                           f(ci["5_prime_UTR_variant"][1], 3)),
          "%s [%s, %s]" % (f(a1["5_prime_UTR_variant"], 3), f(ci["5_prime_UTR_variant"][0], 3),
                           f(ci["5_prime_UTR_variant"][1], 3)) == "0.650 [0.594, 0.704]")
    R.derived("consequence rungs  3' UTR at Evo 2-7B", "0.736", f(a7["3_prime_UTR_variant"], 3),
              f(a7["3_prime_UTR_variant"], 3) == "0.736")
    R.derived("consequence rungs  5' UTR at Evo 2-7B", "0.724", f(a7["5_prime_UTR_variant"], 3),
              f(a7["5_prime_UTR_variant"], 3) == "0.724")

    ov1, ov7 = auroc(y, S1), auroc(y, S7)
    R.derived("consequence rungs  overall panel, 1B -> 7B (window-summed)", "0.770 to 0.780",
              "%s to %s" % (f(ov1, 3), f(ov7, 3)), "%s to %s" % (f(ov1, 3), f(ov7, 3)) == "0.770 to 0.780")
    R.derived("consequence rungs  1B -> 7B step, window-summed", "+0.010", sgn(ov7 - ov1, 3),
              sgn(ov7 - ov1, 3) == "+0.010")

    up = [c for c in CONSEQUENCES if a7[c] > a1[c]]
    dn = [c for c in CONSEQUENCES if a7[c] < a1[c]]
    fall = min(CONSEQUENCES, key=lambda c: a7[c] - a1[c])
    R.derived("consequence rungs  rungs improving / falling, 1B -> 7B",
              "five of the eight consequence rungs improve and three fall",
              "%d improve and %d fall" % (len(up), len(dn)), (len(up), len(dn)) == (5, 3))
    R.derived("consequence rungs  furthest fall, 1B -> 7B", "nonsense at -0.048",
              "%s at %s" % (fall, sgn(a7[fall] - a1[fall], 3)),
              fall == "nonsense" and sgn(a7[fall] - a1[fall], 3) == "-0.048")
    hi_c = max(CONSEQUENCES, key=lambda c: a1[c])
    lo_c = min(CONSEQUENCES, key=lambda c: a1[c])
    disp = {"missense_variant": "missense", "5_prime_UTR_variant": "5' UTR",
            "3_prime_UTR_variant": "3' UTR"}
    R.add("AF1 Note S26  range of the gradient at 1B", "0.850 on missense to 0.650 on 5' UTR",
          "%s on %s to %s on %s" % (f(a1[hi_c], 3), disp.get(hi_c, hi_c),
                                    f(a1[lo_c], 3), disp.get(lo_c, lo_c)),
          hi_c == "missense_variant" and lo_c == "5_prime_UTR_variant"
          and f(a1[hi_c], 3) == "0.850" and f(a1[lo_c], 3) == "0.650")

    # -------------------------------------------------- negative controls (participant replay)
    # clinvar_evo2_participant.py threads one Generator through: reach (whole panel), then the
    # eight rungs in sorted order, then the reference-likelihood confound.  Replay it in order.
    def participant_confound_ci(score, ref):
        rng = np.random.default_rng(SEED_PARTICIPANT)

        def boot(yy, ss):
            ip, ineg = np.where(yy == 1)[0], np.where(yy == 0)[0]
            v = []
            for _ in range(B_PART):
                idx = np.concatenate([rng.choice(ip, len(ip)), rng.choice(ineg, len(ineg))])
                v.append(auroc(yy[idx], ss[idx]))
            v = np.array([x for x in v if np.isfinite(x)])
            return float(np.percentile(v, 2.5)), float(np.percentile(v, 97.5))

        boot(y, score)                                   # 1. reach
        for c in sorted(CONSEQUENCES):                   # 2. the eight rungs, sorted
            m = conseq == c
            boot(y[m], score[m])
        return boot(y, ref)                              # 3. the confound

    print("\n  replaying clinvar_evo2_participant.py's shared RNG stream (B = 2,000) ...")
    r1lo, r1hi = participant_confound_ci(S1, REF1)
    r7lo, r7hi = participant_confound_ci(S7, REF7)
    aref1, aref7 = auroc(y, REF1), auroc(y, REF7)
    R.add("Note S17   MLL(reference) alone, ClinVar, 1B", "0.4878 [0.4693, 0.5064]",
          "%s [%s, %s]" % (f(aref1, 4), f(r1lo, 4), f(r1hi, 4)),
          "%s [%s, %s]" % (f(aref1, 4), f(r1lo, 4), f(r1hi, 4)) == "0.4878 [0.4693, 0.5064]")
    R.add("Table D6  reference likelihood alone, ClinVar, 7B", "0.4610 [0.4426, 0.4802]",
          "%s [%s, %s]" % (f(aref7, 4), f(r7lo, 4), f(r7hi, 4)),
          "%s [%s, %s]" % (f(aref7, 4), f(r7lo, 4), f(r7hi, 4)) == "0.4610 [0.4426, 0.4802]")

    # -------------------------------------------------- Note S10 capacity ladder
    # See trap (2): burn the splicing panel's draws first to restore the shared stream.
    print("  replaying panels_capacity_ladder.py's shared RNG stream (burn %d splicing draws) ..."
          % (6 * B_LADDER))
    rng = np.random.default_rng(SEED_LADDER)
    sidx = np.arange(MFASS_PANEL_N)
    for _ in range(6 * B_LADDER):        # 3 rungs + 3 paired contrasts, B draws each
        rng.choice(sidx, MFASS_PANEL_N, replace=True)

    idx = np.arange(len(y))

    def ladder_boot(s):
        out = []
        for _ in range(B_LADDER):
            t = rng.choice(idx, len(idx), replace=True)
            if len(np.unique(y[t])) > 1:
                out.append(auroc(y[t], s[t]))
        return float(np.percentile(out, 2.5)), float(np.percentile(out, 97.5))

    lad = [("1B", SP1), ("7B", SP7), ("40B", SP40)]
    lci = {}
    for lab, s in lad:
        lci[lab] = ladder_boot(s)
    lauc = {lab: auroc(y, s) for lab, s in lad}

    contrast = {}
    for i in range(len(lad)):
        for j in range(i + 1, len(lad)):
            (la, sa), (lb, sb) = lad[i], lad[j]
            diffs = []
            for _ in range(B_LADDER):
                t = rng.choice(idx, len(idx), replace=True)
                if len(np.unique(y[t])) < 2:
                    continue
                diffs.append(auroc(y[t], sb[t]) - auroc(y[t], sa[t]))
            contrast["%s_to_%s" % (la, lb)] = (
                auroc(y, sb) - auroc(y, sa),
                float(np.percentile(diffs, 2.5)), float(np.percentile(diffs, 97.5)))

    pub_lad = "0.6029 [0.5848, 0.6220] | 0.6364 [0.6191, 0.6544] | 0.6857 [0.6682, 0.7033]"
    rec_lad = " | ".join("%s [%s, %s]" % (f(lauc[l], 4), f(lci[l][0], 4), f(lci[l][1], 4))
                         for l in ("1B", "7B", "40B"))
    R.add("Note S10   ClinVar ladder (n = 3714), single-position", pub_lad, rec_lad,
          pub_lad == rec_lad)

    dd, dlo, dhi = contrast["1B_to_7B"]
    R.derived("consequence rungs  1B -> 7B step, single-position readout", "+0.033 [+0.020, +0.047]",
              "%s [%s, %s]" % (sgn(dd, 3), sgn(dlo, 3), sgn(dhi, 3)),
              "%s [%s, %s]" % (sgn(dd, 3), sgn(dlo, 3), sgn(dhi, 3)) == "+0.033 [+0.020, +0.047]")
    R.add("Note S10   same step as deposited", "+0.0334 [+0.0198, +0.0469]",
          "%s [%s, %s]" % (sgn(dd, 4), sgn(dlo, 4), sgn(dhi, 4)),
          "%s [%s, %s]" % (sgn(dd, 4), sgn(dlo, 4), sgn(dhi, 4)) == "+0.0334 [+0.0198, +0.0469]")

    # -------------------------------------------------- provenance columns
    P_LP = {"Pathogenic", "Likely_pathogenic", "Pathogenic/Likely_pathogenic"}
    B_LB = {"Benign", "Likely_benign", "Benign/Likely_benign"}
    cs = d["clnsig"].to_numpy().astype(object)
    rule = np.array([1 if x in P_LP else (0 if x in B_LB else -1) for x in cs])
    R.declare("Label rule (provenance)", "1 = P/LP, 0 = B/LB", "holds for all %d rows" % len(d),
              bool((rule == y).all()), printed=True)
    stars = d["stars"].to_numpy()
    R.declare("Review-star filter (provenance)", "none applied",
              "stars present: %s" % ",".join(str(s) for s in sorted(set(stars.tolist()))),
              set(stars.tolist()) == {0, 1, 2, 3}, printed=True)

    # Note S32 states that no review-status filter is applied to this panel and reports the sensitivity
    # of the 1B-to-7B capacity step to imposing one: it prints 353 and +0.036; 3,361 is not printed (the
    # literal verifier retires it) and is checked here only.
    keep = stars >= 1
    n0 = int((stars == 0).sum())
    n_keep = int(keep.sum())
    R.add("Note S32    consequence-panel variants carrying no review star", "353",
          "%d" % n0, n0 == 353)
    R.derived("panel retained at one review star or better", "3,361",
              "{:,}".format(n_keep), n_keep == 3361)
    s1k = d["evo2_1b_base_neg"].to_numpy().astype(np.float64)[keep]
    s7k = d["evo2_7b_base_neg"].to_numpy().astype(np.float64)[keep]
    step_k = auroc(y[keep], s7k) - auroc(y[keep], s1k)
    R.add("Note S32    1B -> 7B step under that restriction", "+0.036",
          sgn(step_k, 3), sgn(step_k, 3) == "+0.036")
    R.add("Note S32    1B -> 7B step, all variants and starred only", "from +0.033 to +0.036",
          "from %s to %s" % (sgn(dd, 3), sgn(step_k, 3)), "from %s to %s" % (sgn(dd, 3), sgn(step_k, 3))
          == "from +0.033 to +0.036")

    n_bad = R.emit()
    print("\n  %s" % ("every reproducible value agrees." if n_bad == 0
                      else "%d VALUE(S) DISAGREE." % n_bad))
    return 0 if n_bad == 0 else 1


if __name__ == "__main__":
    sys.exit(main(sys.argv[1:]))
```
