## Additional_file_3_Recompute_tables_and_scripts for "Unscored variants leave many comparisons of variant effect predictors undecided: evidence from ClinVar, published benchmarks and genomic language models": recompute_conventions.py

```
#!/usr/bin/env python3
"""recompute_conventions.py -- what two conventions for unscored variants decide among the 1,176 comparisons of the
49 dbNSFP predictors, set against the bound, and whether the variants a predictor declines are harder for the
predictors that score nearly everything (Additional file 1, Note S37 and Table S29; the manuscript's Analyses).

    cd <deposit>/scripts
    python3 recompute_conventions.py                              # the deposit as shipped: exit 77 after the checks
                                                                  # that need no score value, a few seconds
    python3 recompute_conventions.py --tables /path/to/full_panels [--jobs 4]
                                                                  # a licensed rebuild (../LICENSING.md): about 15 min

Inputs, by path relative to this script:

    ../tables/dbnsfp_reach_panel.parquet        Additional file 4 (README.md says where to place it): labels,
                                                consequences, genes and the 49 reach indicators; with --tables, a
                                                licensed rebuild carrying the 49 score columns
    ../tables/dbnsfp_predictors.csv             the 49 predictors
    ../tables/dbnsfp_convention_predictors.csv  each predictor's AUROC under each convention, both panels
    ../tables/dbnsfp_convention_pairs.csv       each comparison's order and gene-resampled interval under each
                                                convention, both panels
    ../tables/dbnsfp_declined_by_target.csv     each target's declined and scored variants, read by the references
    ../tables/dbnsfp_declined_by_reference.csv  the same, target by reference
    ../tables/dbnsfp_declined_common_set.csv    each predictor on the variants all 49 score against its own
    ../provenance/build_dbnsfp_conventions.py   build the first two convention tables from a licensed rebuild
    ../provenance/build_dbnsfp_declined.py      build the three declined-variant tables from a licensed rebuild

The conventions (../tables/dbnsfp_conventions.README.md). A fill gives every unscored variant one score: the
predictor's lowest dbNSFP rank score on the panel (least deleterious) or its highest (most deleterious), tied with
that scored level. Comparison on shared variants takes each pair's AUROC difference on the variants both score. A
difference is resolved when its 95% percentile interval over the deposit's 2,000 gene resamples (numpy
default_rng(0), dbNSFP gene symbols on the whole panel) excludes zero; Holm's procedure runs over the 1,176
comparisons of a panel. A target is a predictor that declines and scores at least 30 pathogenic and 30 benign
variants of the missense subset; a reference is one that scores more than 0.99 of the subset; a target's difference
is a reference's AUROC on the variants the target declines minus that on the variants it scores, averaged over
references.

[1] from the reach indicators alone (no score value): the panel, the variants all 49 score, the references, the
    targets and the pathogenic share among declined and scored variants; the deposited tables' counts against them
[2] from the deposited convention tables: every count of Table S29 and Note S37 on the two conventions
[3] from the deposited declined-variant tables: the difficulty of declined variants
[4] with a licensed rebuild only: the two builders rerun on the score values (each first reproducing the counts the
    manuscript already prints with the deposit's own estimators) and the five tables compared byte for byte with the
    deposited ones

Exit 0 if every value agrees and, with a licensed rebuild, the five tables are reproduced; 1 if any disagrees; 2 if
an input is missing; 77 without the licensed score values, after [1] to [3] agree (licensed input absent, not a
disagreement).
"""
import argparse
import collections
import csv
import os
import subprocess
import sys
import tempfile

sys.dont_write_bytecode = True          # the imports must not leave a __pycache__ in the deposit
import numpy as np                       # noqa: E402
import pyarrow.parquet as pq             # noqa: E402
from scipy.stats import rankdata         # noqa: E402

HERE = os.path.dirname(os.path.abspath(__file__))
TABLES = os.path.join(HERE, os.pardir, "tables")
PROV = os.path.join(HERE, os.pardir, "provenance")
PANEL = "dbnsfp_reach_panel.parquet"
PREDS = "dbnsfp_predictors.csv"
DERIVED = ("dbnsfp_convention_predictors.csv", "dbnsfp_convention_pairs.csv", "dbnsfp_declined_by_target.csv",
           "dbnsfp_declined_by_reference.csv", "dbnsfp_declined_common_set.csv")
BUILDERS = (("build_dbnsfp_conventions.py", DERIVED[:2]), ("build_dbnsfp_declined.py", DERIVED[2:]))
MIN_CLASS = 30
REF_REACH = 0.99
CONSERVATION = {"GERP++_RS", "phyloP100way_vertebrate", "phyloP17way_primate", "phastCons100way_vertebrate",
                "phastCons470way_mammalian", "phastCons17way_primate", "phyloP470way_mammalian", "GERP_92_mammals",
                "bStatistic"}
MINUS = "−"

R = []


def rec(what, published, got, ok):
    R.append((what, published, got, bool(ok)))


def derived(what, value, got, ok):
    R.append((what + "  [derived, not in the paper]", value, got, bool(ok)))


def fmt(n):
    return "{:,}".format(int(n))


def sg(x, nd=4):
    return ("%+.*f" % (nd, x)).replace("-", MINUS)


def read(path):
    with open(path, encoding="utf-8") as fh:
        return list(csv.DictReader(fh))


def table_paths(argv=None):
    ap = argparse.ArgumentParser(description=__doc__.strip().splitlines()[0])
    ap.add_argument("--tables", default=None, help="directory holding a licensed rebuild of the full panels")
    ap.add_argument("--jobs", type=int, default=4, help="worker processes for the two builders (licensed route)")
    a = ap.parse_args(argv)
    if a.tables and not os.path.isdir(a.tables):
        sys.stderr.write("missing input: %s is not a directory\n" % a.tables)
        raise SystemExit(2)

    def where(name):
        if a.tables and os.path.exists(os.path.join(a.tables, name)):
            return os.path.join(a.tables, name)
        return os.path.join(TABLES, name)
    return a, where


def main():
    a, where = table_paths()
    need = [where(PANEL), os.path.join(TABLES, PREDS)] + [os.path.join(TABLES, f) for f in DERIVED] + \
        [os.path.join(PROV, b) for b, _ in BUILDERS]
    lost = [p for p in need if not os.path.exists(p)]
    for p in lost:
        sys.stderr.write("missing input: %s%s\n" % (os.path.normpath(p), "  -- download Additional file 4 and place it "
                         "at that path (see README.md)" if p.endswith(PANEL) else ""))
    if lost:
        return 2
    print("recompute_conventions.py")
    print("  panel  : %s" % ("the licensed rebuild in --tables" if a.tables and where(PANEL) != os.path.join(TABLES, PANEL)
                             else os.path.relpath(where(PANEL), HERE)))

    # ------------------------------------------------------------------------------------------------ [1]
    names = [r["predictor"] for r in read(os.path.join(TABLES, PREDS))]
    assert len(names) == 49
    tab = pq.read_table(where(PANEL))
    licensed = all(nm in tab.column_names for nm in names)
    y = tab.column("label").to_numpy().astype(np.int64)
    mis = np.asarray(tab.column("consequence").to_pylist(), dtype=object) == "missense_variant"
    fin = {}
    for nm in names:
        if "reach__" + nm in tab.column_names:
            fin[nm] = tab.column("reach__" + nm).to_numpy(zero_copy_only=False).astype(bool)
        else:
            fin[nm] = np.isfinite(tab.column(nm).to_numpy(zero_copy_only=False).astype(np.float64))
    print("\n[1] from the reach indicators: %s variants, %s missense; score values %s"
          % (fmt(len(y)), fmt(mis.sum()), "present" if licensed else "withheld (the deposit as shipped)"))
    got = "On the panel's %s missense substitutions" % fmt(mis.sum())
    rec("MS Analyses (which comparisons are decided): the missense subset", "On the panel's 202,643 missense "
        "substitutions", got, got == "On the panel's 202,643 missense substitutions")
    got = "%s | %s" % (fmt(mis.sum()), fmt(len(y)))
    rec("AF1 Table S29: variants (missense subset | whole panel)", "202,643 | 328,328", got, got == "202,643 | 328,328")
    common = mis.copy()
    for nm in names:
        common &= fin[nm]
    refs = [nm for nm in names if fin[nm][mis].mean() > REF_REACH]
    kinds = collections.Counter("conservation" if nm in CONSERVATION else nm for nm in refs)
    got = ("%s, %s, %s, the two BayesDel scores and %s conservation tracks" % (
        "CADD" if "CADD_raw" in refs else "-", "DANN" if "DANN" in refs else "-", "ESM1b" if "ESM1b" in refs else "-",
        {6: "six"}.get(kinds["conservation"], kinds["conservation"]))
           if kinds["BayesDel_addAF"] == kinds["BayesDel_noAF"] == 1 and len(refs) == 5 + kinds["conservation"] else
           ", ".join(refs))
    pub = "CADD, DANN, ESM1b, the two BayesDel scores and six conservation tracks"
    rec("AF1 Note S37: the references, predictors that score more than 0.99 of the missense subset", pub, got, got == pub)
    got = "%s near-complete predictors" % {11: "eleven"}.get(len(refs), len(refs))
    rec("MS Analyses (which comparisons are decided): the number of references", "eleven near-complete predictors",
        got, got == "eleven near-complete predictors")
    targets, share_d, share_s = [], [], []
    for nm in names:
        D, S = mis & ~fin[nm], mis & fin[nm]
        k = [(D & (y == 1)).sum(), (D & (y == 0)).sum(), (S & (y == 1)).sum(), (S & (y == 0)).sum()]
        if min(k) >= MIN_CLASS:
            targets.append(nm)
            share_d.append(k[0] / (k[0] + k[1]))
            share_s.append(k[2] / (k[2] + k[3]))
    got = "declines at least %d pathogenic and %d benign variants (%d of the %d)" % (MIN_CLASS, MIN_CLASS, len(targets),
                                                                                  len(names))
    pub = "declines at least 30 pathogenic and 30 benign variants (42 of the 49)"
    rec("AF1 Note S37: the targets", pub, got, got == pub)
    got = "The pathogenic share is a median %.3f among declined against %.3f among scored variants" % (
        float(np.median(share_d)), float(np.median(share_s)))
    pub = "The pathogenic share is a median 0.163 among declined against 0.293 among scored variants"
    rec("AF1 Note S37: pathogenic share among declined and scored variants", pub, got, got == pub)
    got = "On the %s missense variants all %d score, %.1f%% of the subset" % (fmt(common.sum()), len(names),
                                                                           100.0 * common.sum() / mis.sum())
    pub = "On the 58,169 missense variants all 49 score, 28.7% of the subset"
    rec("AF1 Note S37: the variants every predictor scores", pub, got, got == pub)

    # the deposited declined-variant tables against the reach indicators
    bt = read(os.path.join(TABLES, DERIVED[2]))
    bm = {r["target"]: r for r in bt if r["scope"] == "missense"}
    ok_ = sorted(bm) == sorted(targets)
    for nm in targets:
        D, S = mis & ~fin[nm], mis & fin[nm]
        ok_ &= (int(bm[nm]["n_declined_pathogenic"]), int(bm[nm]["n_declined_benign"]), int(bm[nm]["n_scored_pathogenic"]),
                int(bm[nm]["n_scored_benign"])) == ((D & (y == 1)).sum(), (D & (y == 0)).sum(), (S & (y == 1)).sum(),
                                                    (S & (y == 0)).sum())
    refs_t = sorted({r["reference"] for r in read(os.path.join(TABLES, DERIVED[3])) if r["scope"] == "missense"})
    ok_ &= refs_t == sorted(refs)
    cs = read(os.path.join(TABLES, DERIVED[4]))
    ok_ &= [r["predictor"] for r in cs] == names and all(int(r["n_own"]) == int((mis & fin[r["predictor"]]).sum())
                                                         for r in cs)
    derived("the declined-variant tables' targets, references and counts against the reach indicators", "agree",
            "agree" if ok_ else "differ", ok_)
    cp = read(os.path.join(TABLES, DERIVED[0]))
    ok_ = True
    for r in cp:
        keep = mis if r["panel"] == "missense" else np.ones(len(y), bool)
        f = fin[r["predictor"]][keep]
        yk = y[keep]
        ok_ &= abs(float(r["reach_pathogenic"]) - f[yk == 1].mean()) < 5e-7 and \
            abs(float(r["reach_benign"]) - f[yk == 0].mean()) < 5e-7
    derived("the convention table's reach by class against the reach indicators (to its six decimals)", "agree",
            "agree" if ok_ else "differ", ok_ and len(cp) == 98)

    # ------------------------------------------------------------------------------------------------ [2]
    print("\n[2] the two conventions, from %s and %s" % DERIVED[:2])
    pairs = read(os.path.join(TABLES, DERIVED[1]))
    T = {}
    for pn in ("missense", "whole"):
        rs = [r for r in pairs if r["panel"] == pn]
        assert len(rs) == 1176
        I = lambda c: [int(r[c]) for r in rs]
        ident, ob, od, oc = I("identified"), I("order_benign"), I("order_deleterious"), I("order_covered")
        rb, rd = I("resolved95_benign"), I("resolved95_deleterious")
        osh, rsh, hsh = I("order_shared"), I("resolved95_shared"), I("holm_shared")
        z = list(zip(ident, ob, od, oc, rb, rd, osh, rsh, hsh))
        rev_d = [t for t in z if t[1] and t[2] and t[1] != t[2]]
        sh_b = [t for t in z if t[6] and t[1] and t[6] != t[1]]
        sh_c = [t for t in z if t[6] and t[3] and t[6] != t[3]]
        pp = [r for r in cp if r["panel"] == pn]
        rk = {f: rankdata([-float(r[f]) for r in pp]) for f in ("benign", "deleterious")}
        a_, b_ = rk["benign"] - rk["benign"].mean(), rk["deleterious"] - rk["deleterious"].mean()
        top = {f: {r["predictor"] for r in sorted(pp, key=lambda r: -float(r[f]))[:5]} for f in ("benign", "deleterious")}
        T[pn] = dict(n=len(rs), ident=sum(ident), constant=sum(I("ordered_every_constant_completion")),
                     ordered=sum(1 for t in z if t[1]), resolved=sum(rb), res_ident=sum(1 for t in z if t[4] and t[0]),
                     rev=len(rev_d), rev_both=sum(1 for t in rev_d if t[4] and t[5]),
                     spearman=float((a_ * b_).sum() / np.sqrt((a_ * a_).sum() * (b_ * b_).sum())),
                     same_top5=top["benign"] == top["deleterious"],
                     sh_res=sum(rsh), sh_holm=sum(hsh), sh_res_ident=sum(1 for t in z if t[7] and t[0]),
                     sh_b=len(sh_b), sh_b_both=sum(1 for t in sh_b if t[7] and t[4]),
                     sh_b_res=sum(1 for t in sh_b if t[7]),
                     sh_c_holm=sum(1 for t in sh_c if t[8] and not t[0]),
                     sh_c=len(sh_c), sh_c_res=sum(1 for t in sh_c if t[7]),
                     ident_rev=sum(1 for t in z if t[0] and (t[1] != t[3] or t[2] != t[3] or (t[6] and t[6] != t[3]))))
        print("    %-8s identified %d; constant %d; fill ordered %d, resolved %d (identified %d); reverse %d (%d); "
              "Spearman %.3f; shared resolved %d (Holm %d), against fill %d (%d), against side by side %d (%d)"
              % (pn, T[pn]["ident"], T[pn]["constant"], T[pn]["ordered"], T[pn]["resolved"], T[pn]["res_ident"],
                 T[pn]["rev"], T[pn]["rev_both"], T[pn]["spearman"], T[pn]["sh_res"], T[pn]["sh_holm"], T[pn]["sh_b"],
                 T[pn]["sh_b_both"], T[pn]["sh_c"], T[pn]["sh_c_res"]))
    M, W = T["missense"], T["whole"]
    got = "orders all %s comparisons on the missense subset" % fmt(M["ordered"]) if M["ordered"] == M["n"] else \
        "orders %s of %s" % (fmt(M["ordered"]), fmt(M["n"]))
    rec("MS Analyses (which comparisons are decided): the least-deleterious fill orders every comparison",
        "orders all 1,176 comparisons on the missense subset", got, got == "orders all 1,176 comparisons on the missense subset")
    got = "The ranking largely survives the opposite fill (Spearman %.3f), yet %d of those orders reverse" % (
        M["spearman"], M["rev"])
    pub = "The ranking largely survives the opposite fill (Spearman 0.809), yet 205 of those orders reverse"
    rec("MS Analyses (which comparisons are decided): the opposite fill", pub, got, got == pub)
    got = ("Comparison on shared variants resolves %s at 95%% confidence, and its order is the opposite of the fill's "
           "for %d pairs, %d of them resolved" % (fmt(M["sh_res"]), M["sh_b"], M["sh_b_res"]))
    pub = ("Comparison on shared variants resolves 1,113 at 95% confidence, and its order is the opposite of the fill's "
           "for 188 pairs, 162 of them resolved")
    rec("MS Analyses (which comparisons are decided): shared variants against the fill", pub, got, got == pub)
    got = "orders all %s comparisons and resolves %d, of which the bound identifies %d" % (
        fmt(M["ordered"]), M["resolved"], M["res_ident"])
    rec("AF1 Note S37: the least-deleterious fill", "orders all 1,176 comparisons and resolves 957, of which the bound "
        "identifies 427", got, got == "orders all 1,176 comparisons and resolves 957, of which the bound identifies 427")
    # the reversals and the rank correlation are checked as printed by the manuscript's opposite-fill row above
    got = "Under the most-deleterious fill the same five predictors lead" if M["same_top5"] else "the leaders differ"
    pub = "Under the most-deleterious fill the same five predictors lead"
    rec("AF1 Note S37: the most-deleterious fill", pub, got, got == pub)
    got = ("%d of the %s comparisons keep one order, %d against %d identified on the missense subset (the %d on the "
           "whole panel" % (W["constant"], fmt(W["n"]), M["constant"], M["ident"], W["constant"]))
    pub = ("202 of the 1,176 comparisons keep one order, 676 against 429 identified on the missense subset (the 202 on "
           "the whole panel")
    rec("MS Analyses (which comparisons are decided): every common score, the whole panel against the missense subset",
        pub, got, got == pub)
    got = ("Whatever common score declined variants are given, %d of the %s comparisons keep one order, %d against %d "
           "identified on the missense subset" % (W["constant"], fmt(W["n"]), M["constant"], M["ident"]))
    pub = ("Whatever common score declined variants are given, 202 of the 1,176 comparisons keep one order, 676 against "
           "429 identified on the missense subset")
    rec("MS Analyses (which comparisons are decided): every common score for declined variants", pub, got, got == pub)
    got = ("resolves %s at 95%% confidence, and its order is the opposite of the fill's for %d pairs"
           % (fmt(M["sh_res"]), M["sh_b"]))
    pub = "resolves 1,113 at 95% confidence, and its order is the opposite of the fill's for 188 pairs"
    rec("MS Analyses (which comparisons are decided): shared variants, resolved and opposite to the fill", pub, got,
        got == pub)
    rr = [r for r in pairs if r["panel"] == "missense" and {r["predictor_i"], r["predictor_j"]} == {"REVEL",
                                                                                                    "AlphaMissense"}]
    assert len(rr) == 1
    r_ = rr[0]
    s_ = 1.0 if r_["predictor_i"] == "REVEL" else -1.0
    sh = s_ * float(r_["shared_difference"])
    shl, shh = sorted((s_ * float(r_["shared_lo"]), s_ * float(r_["shared_hi"])))
    fb = s_ * float(r_["diff_benign"])
    fbl, fbh = sorted((s_ * float(r_["diff_benign_lo"]), s_ * float(r_["diff_benign_hi"])))
    got = "REVEL minus AlphaMissense is %s (%s to %s) on the %s variants both score and %s (%s to %s) under the " \
          "least-deleterious fill" % (sg(sh), sg(shl), sg(shh), fmt(r_["n_shared"]), sg(fb), sg(fbl), sg(fbh))
    pub = ("REVEL minus AlphaMissense is +0.0100 (+0.0068 to +0.0129) on the 189,301 variants both score and "
           "−0.0178 (−0.0294 to −0.0076) under the least-deleterious fill")
    rec("AF1 Note S37: REVEL against AlphaMissense on the missense subset", pub, got, got == pub)
    got = "REVEL leads AlphaMissense by %.4f there and trails by %.4f under the fill" % (sh, -fb) if sh > 0 > fb else \
        "REVEL does not lead on shared variants and trail under the fill"
    pub = "REVEL leads AlphaMissense by 0.0100 there and trails by 0.0178 under the fill"
    rec("MS Analyses (which comparisons are decided): REVEL against AlphaMissense", pub, got, got == pub)
    # Note S4: the undecided whole-panel comparisons whose side-by-side order reverses on shared variants, kept by
    # Holm's procedure over all 1,176 comparisons of the panel (the family of the holm_shared column); Note S4's 22 is
    # Holm's procedure with the 1,093 undecided comparisons as the family and only the 58 reversals tested, on the same
    # p-values, recomputed by recompute_dbnsfp.py with the licensed scores
    got = "%d under Holm's correction over all %s" % (W["sh_c_holm"], fmt(W["n"]))
    rec("AF1 Note S4: undecided whole-panel reversals kept by Holm's procedure over all 1,176 comparisons",
        "25 under Holm's correction over all 1,176", got, got == "25 under Holm's correction over all 1,176")
    ok_ = M["ident_rev"] == W["ident_rev"] == 0
    derived("identified comparisons ordered as the covered AUROCs under both fills and on shared variants (Note S36)",
            "all of them, on both panels", "all of them, on both panels" if ok_ else "not all", ok_)
    for what, pub, got in (
            ("comparisons identified by the bound", "429 | 83", "%d | %d" % (M["ident"], W["ident"])),
            ("ordered under every common score for declined variants", "676 | 202",
             "%d | %d" % (M["constant"], W["constant"])),
            ("ordered by the least-deleterious fill, point estimates", "1,176 | 1,176",
             "%s | %s" % (fmt(M["ordered"]), fmt(W["ordered"]))),
            ("resolved by the least-deleterious fill", "957 | 1,055", "%s | %s" % (fmt(M["resolved"]), fmt(W["resolved"]))),
            ("resolved by the fill and identified by the bound", "427 | 82", "%d | %d" % (M["res_ident"], W["res_ident"])),
            ("fill orders that reverse under the most-deleterious fill (both orders resolved)", "205 (67) | 721 (608)",
             "%d (%d) | %d (%d)" % (M["rev"], M["rev_both"], W["rev"], W["rev_both"])),
            ("Spearman correlation between the two fills' rankings", "0.809 | −0.320",
             "%s | %s" % (("%.3f" % M["spearman"]).replace("-", MINUS), ("%.3f" % W["spearman"]).replace("-", MINUS))),
            ("resolved on shared variants (kept by Holm's procedure)", "1,113 (1,057) | 1,118 (1,065)",
             "%s (%s) | %s (%s)" % (fmt(M["sh_res"]), fmt(M["sh_holm"]), fmt(W["sh_res"]), fmt(W["sh_holm"]))),
            ("resolved on shared variants and identified by the bound", "427 | 82",
             "%d | %d" % (M["sh_res_ident"], W["sh_res_ident"])),
            ("shared-variant order opposite to the least-deleterious-fill order (both orders resolved)",
             "188 (104) | 619 (540)", "%d (%d) | %d (%d)" % (M["sh_b"], M["sh_b_both"], W["sh_b"], W["sh_b_both"])),
            ("shared-variant order opposite to the side-by-side order (resolved on shared variants)", "6 (0) | 58 (35)",
             "%d (%d) | %d (%d)" % (M["sh_c"], M["sh_c_res"], W["sh_c"], W["sh_c_res"]))):
        rec("AF1 Table S29: %s (missense subset | whole panel)" % what, pub, got, got == pub)

    # ------------------------------------------------------------------------------------------------ [3]
    print("\n[3] whether declined variants are harder, from %s and %s" % (DERIVED[2], DERIVED[4]))
    ms = [r for r in bt if r["scope"] == "missense"]
    cnt = lambda col: collections.Counter(r[col] for r in ms if r[col])
    ca, cc, cb, cg = cnt("all_verdict"), cnt("conservation_verdict"), cnt("BayesDel_verdict"), cnt("gene_prior_verdict")
    delta = float(np.median([float(r["all_delta"]) for r in ms]))
    width = float(np.median([float(r["all_hi"]) - float(r["all_lo"]) for r in ms]))
    print("    %d targets: %s; conservation %s; BayesDel %s; gene prior %s" % (len(ms), dict(ca), dict(cc), dict(cb),
                                                                              dict(cg)))
    got = "for %d of %d, better for %d and indistinguishably for %d" % (ca["harder"], len(ms), ca["easier"],
                                                                         ca["indistinguishable"])
    pub = "for 3 of 42, better for 7 and indistinguishably for 32"
    rec("MS Analyses (which comparisons are decided): declined variants against scored ones", pub, got, got == pub)
    got = ("Declined variants are harder for %d targets, easier for %d and indistinguishable for %d; the median "
           "difference is %s and the intervals have a median width of %.3f" % (ca["harder"], ca["easier"],
                                                                               ca["indistinguishable"], sg(delta),
                                                                               width))
    pub = ("Declined variants are harder for 3 targets, easier for 7 and indistinguishable for 32; the median difference "
           "is +0.0098 and the intervals have a median width of 0.048")
    rec("AF1 Note S37: declined against scored variants, all references", pub, got, got == pub)
    nb = sum(cb.values())
    got = ("conservation tracks read declined variants as harder for %d targets and easier for %d, the BayesDel scores "
           "as harder for %d of %d and easier for %d" % (cc["harder"], cc["easier"], cb["harder"], nb, cb["easier"]))
    pub = ("conservation tracks read declined variants as harder for 4 targets and easier for 10, the BayesDel scores as "
           "harder for 12 of 38 and easier for 1")
    rec("AF1 Note S37: by reference group", pub, got, got == pub)
    got = "A sequence-blind gene prior separates them worse for %d targets" % cg["harder"]
    rec("AF1 Note S37: the gene prior", "A sequence-blind gene prior separates them worse for 19 targets", got,
        got == "A sequence-blind gene prior separates them worse for 19 targets")
    sd_t = float(np.median([float(r["pathogenic_share_declined"]) for r in ms]))
    ss_t = float(np.median([float(r["pathogenic_share_scored"]) for r in ms]))
    derived("the table's pathogenic shares against the reach indicators' (medians)", "%.3f and %.3f" % (
        float(np.median(share_d)), float(np.median(share_s))), "%.3f and %.3f" % (sd_t, ss_t),
        "%.3f and %.3f" % (sd_t, ss_t) == "%.3f and %.3f" % (float(np.median(share_d)), float(np.median(share_s))))
    hi = sum(1 for r in cs if float(r["difference"]) > 0)
    got = "%d predictors read higher than on their own scored variants" % hi
    rec("AF1 Note S37: the variants every predictor scores", "41 predictors read higher than on their own scored "
        "variants", got, got == "41 predictors read higher than on their own scored variants")
    got = "as %d of the %d do" % (hi, len(cs))
    rec("MS Analyses (which comparisons are decided): the variants every predictor scores", "as 41 of the 49 do",
        got, got == "as 41 of the 49 do")

    # ------------------------------------------------------------------------------------------------ [4]
    if licensed:
        print("\n[4] the five tables rebuilt from the licensed score values")
        tdir = os.path.dirname(os.path.abspath(where(PANEL)))
        with tempfile.TemporaryDirectory(prefix="conventions_") as tmp:      # outside the deposit; removed afterwards
            for b, outs in BUILDERS:
                p = subprocess.run([sys.executable, "-B", os.path.join(PROV, b), "--tables", tdir, "--out", tmp,
                                    "--jobs", str(a.jobs)], capture_output=True, text=True)
                tail = [l_ for l_ in p.stdout.splitlines() if "reproduced values agree" in l_]
                print("    %s: exit %d; %s" % (b, p.returncode, tail[-1].strip() if tail else "no summary line"))
                derived("%s on the licensed rebuild: every count the manuscript already prints reproduced (exit 0)" % b,
                        "0", str(p.returncode), p.returncode == 0)
                for f in outs:
                    with open(os.path.join(TABLES, f), "rb") as fh:
                        dep = fh.read()
                    built = os.path.join(tmp, f)
                    same = os.path.exists(built) and open(built, "rb").read() == dep
                    derived("%s rebuilt from the licensed rebuild, byte for byte" % f, "True", str(same), same)

    # ------------------------------------------------------------------------------------------------ report
    print("\n" + "=" * 100)
    for what, pub, got, ok in R:
        print("%s  %s\n    published : %s\n    recomputed: %s" % (what, "YES" if ok else "*** NO ***", pub, got))
    pub_ = [r for r in R if not r[0].endswith("[derived, not in the paper]")]
    der_ = [r for r in R if r[0].endswith("[derived, not in the paper]")]
    print("\n%d of %d published values %sagree with the manuscript and Additional file 1 as printed, and %d of %d "
          "derived values" % (sum(r[3] for r in pub_), len(pub_), "" if licensed else "that need no licensed input ",
                              sum(r[3] for r in der_), len(der_)))
    bad = [r for r in R if not r[3]]
    for r in bad:
        print("   DISAGREES: %s: published %s, recomputed %s" % r[:3])
    if bad:
        return 1
    if not licensed:
        sys.stderr.write("the deposit withholds the 49 dbNSFP score columns; [1] to [3] checked every value from the reach "
                         "indicators and the deposited tables; to rebuild the tables from the scores, rebuild the panel "
                         "as LICENSING.md describes and rerun with --tables\n")
        return 77
    return 0


if __name__ == "__main__":
    sys.exit(main())
```
