## Additional_file_3_Recompute_tables_and_scripts for "Unscored variants leave many comparisons of variant effect predictors undecided: evidence from ClinVar, published benchmarks and genomic language models": recompute_dbnsfp.py

```
"""Recompute every published value of the 49-predictor dbNSFP reach / partial-identification arm
from the deposited reduced tables alone.

    python3 recompute_dbnsfp.py                 # ~8 minutes with 12 workers
    python3 recompute_dbnsfp.py --jobs 1        # serial
    python3 recompute_dbnsfp.py --quick         # skips the two 1,176-pair sweeps

Without the licensed score values (Additional file 4 as shipped, its reach indicators only) the script checks the
panel construction of section [1] and the scope-matched identification counts of section [1b], and exits 77.

Inputs, by path relative to this script:

    ../tables/dbnsfp_panel_prefilter_keys.parquet   352,907 rows, keys only
    ../tables/dbnsfp_reach_panel.parquet            328,328 rows (stars >= 1), 49 predictors
    ../tables/dbnsfp_predictors.csv                 predictor names + label-free flag
    ../figures/dbnsfp_49_provenance.csv             training-label class and declared scope per predictor
                                                    (sections [1b], [11], [12] and [14])
    ../tables/clinvar_missense_af.parquet           ClinVar's allele frequencies for the missense subset, the
                                                    rare-variant scope of section [12]
    ../tables/dbnsfp_per_gene_bounds.parquet        the per-gene map of section [14], checked against the
                                                    recomputation when present; --write-gene-table OUT writes it
    ../tables/dbnsfp_breakdown_points.parquet       each predictor's covered AUROC and pair coverage on the whole
                                                    panel and the missense subset (section [1b])
    ../tables/dbnsfp_coding_scope.parquet           each predictor's covered AUROC and pair coverage on the coding
                                                    substitutions, for the predictors whose comparisons are judged
                                                    there (section [1b]); section [12] checks it against the
                                                    recomputation; --write-coding-table OUT writes it

Nothing is imported from src.ccs, glmtrust, polars, scikit-learn or the raw data tree; every estimator the
paper uses is reimplemented here (the midrank AUROC, the closed-form must-answer null, the gene-clustered
bootstrap, the pair-count-weighted within-gene delta, the gene-balanced drop and the Manski bounds).

Exit status 0 if every value the script attempts agrees with the manuscript as printed, 1 otherwise; 77 when the
licensed score values are absent and every value that needs none agrees; 2 when an input is missing.
"""
from __future__ import annotations

import argparse
import csv
import itertools
import os
import sys
import time
from concurrent.futures import ProcessPoolExecutor

import numpy as np
from scipy.stats import rankdata
import pyarrow.compute as pc
import pyarrow.parquet as pq

HERE = os.path.dirname(os.path.abspath(__file__))
TABLES = os.path.join(HERE, os.pardir, "tables")
KEYS = "dbnsfp_panel_prefilter_keys.parquet"
PANEL = "dbnsfp_reach_panel.parquet"
PREDS = "dbnsfp_predictors.csv"

SCALE = 10 ** 4          # rankscore = stored int / SCALE ; NULL = predictor declined to score
MIN_STARS = 1            # the paper's only panel filter
N_BOOT = 2000            # gene-clustered bootstrap draws, as in the deposited audit
BOOT_SEED = 0            # the deposited audit passes seed 0 for every predictor
NOCALL_SEED = 0          # alternative no-call rule; the value is seed-stable, not seed-exact
MIN_PER_CLASS = 5        # gene-balanced estimator: genes carrying >= 5 of each class
PER_GENE_MIN = 30        # [14] the per-gene map: genes carrying >= 30 missense variants of each class
BOOT14 = 2000            # [14] variant draws within a gene, classes resampled separately
BOOT14_SEED = 14
MAXT_B = 10000           # [11], [12] Gaussian-multiplier draws of the max-T counts, seed BOOT_SEED
FAMILY_ALPHA = 0.05      # [11], [12] family-wise error rate of the Holm and max-T counts
# training-label classes with no clinical label, as recompute_identification.py [G] reads them (Note S7)
LABEL_FREE = {"unsupervised / no labels", "conservation track (no labels)", "evolutionary proxy labels",
              "population-frequency weak labels", "population-genetic fit (allele counts), no clinical labels"}
PROV = os.path.join(HERE, os.pardir, "figures", "dbnsfp_49_provenance.csv")
BREAK = "dbnsfp_breakdown_points.parquet"     # [1b] covered AUROCs and pair coverages, whole panel and missense
CODING_TABLE = "dbnsfp_coding_scope.parquet"  # [1b] the same on the coding substitutions
# [1b], [12] declared scopes as sets of the panel's consequence terms; they nest, so the variants inside both of two
# scopes are the narrower scope's
MIS = {"missense_variant"}
NONSYN = MIS | {"nonsense", "stop_lost", "initiator_codon_variant"}
CODING = NONSYN | {"splice_donor_variant", "splice_acceptor_variant"}
RARE_ONLY = {"M-CAP", "VARITY_R", "VARITY_ER", "VARITY_R_LOO", "VARITY_ER_LOO"}
RANK = {"whole": 0, "coding": 1, "nonsyn": 2, "missense": 3, "rare": 4}


def read_provenance():
    with open(PROV, encoding="utf-8") as fh:
        return {r["predictor"]: r for r in csv.DictReader(fh)}


def scope_of(prow, nm, reading):
    """'whole', 'coding', 'nonsyn', 'missense' or 'rare' for one predictor under one reading of its scope."""
    d = prow[nm]["declared_scope"].lower()
    if d.startswith("coding snvs"):
        return "coding"
    if ("nonsynonymous" in d or "nssnv" in d) and "(missense)" not in d:
        return "nonsyn" if reading == "literal" else "missense"
    if "missense" in d or "amino-acid substitutions" in d or "nonsynonymous" in d:
        return "rare" if (reading == "rare" and nm in RARE_ONLY) else "missense"
    return "whole"


def point_identified(names, sc, bound):
    """Ordered pairs (a, b), a's lower bound above b's upper, each pair judged on the narrower of its two scopes;
    bound[(scope, name)] = (lower, upper). Also returns the scope each unordered pair is judged on."""
    point, where_ = set(), {}
    for a_, b_ in itertools.combinations(names, 2):
        s_ = max(sc[a_], sc[b_], key=RANK.get)
        where_[(a_, b_)] = s_
        for x_, y_ in ((a_, b_), (b_, a_)):
            if bound[(s_, x_)][0] > bound[(s_, y_)][1]:
                point.add((x_, y_))
    return point, where_


# =============================================================================================
# estimators
# =============================================================================================
def _group_midranks(g, k, ngroup):
    """Within-group midranks. g: dense group codes; k: integer sort key, equal k == tied score."""
    o = np.lexsort((k, g))
    gs = g[o]
    ks = k[o]
    cnt = np.bincount(gs, minlength=ngroup)
    starts = np.concatenate(([0], np.cumsum(cnt)[:-1]))
    r = np.arange(len(o), dtype=np.float64) - starts[gs] + 1.0
    new = np.empty(len(o), bool)
    new[0] = True
    np.not_equal(ks[1:], ks[:-1], out=new[1:])
    new[1:] |= gs[1:] != gs[:-1]
    first = np.flatnonzero(new)
    last = np.append(first[1:], len(o)) - 1
    mid = 0.5 * (r[first] + r[last])
    return o, gs, mid[np.cumsum(new) - 1], cnt


def group_auroc(y, g, k, ngroup):
    """AUROC of key k against label y, computed separately inside each group."""
    o, gs, r, cnt = _group_midranks(g, k, ngroup)
    ys = y[o].astype(np.float64)
    sp = np.bincount(gs, weights=r * ys, minlength=ngroup)
    npos = np.bincount(gs, weights=ys, minlength=ngroup)
    nneg = cnt - npos
    with np.errstate(invalid="ignore", divide="ignore"):
        auc = (sp - npos * (npos + 1.0) / 2.0) / (npos * nneg)
    return auc, npos, nneg


def auroc(y, k):
    """Mann-Whitney AUROC with midrank tie handling: P(random positive outranks random negative)."""
    return float(group_auroc(y, np.zeros(len(y), np.int64), k, 1)[0][0])


def must_answer(a_cov, kp, kn, npos, nneg):
    """Closed-form abstention null: every ranking pair touching a no-call contributes 0.5."""
    return (a_cov * kp * kn + 0.5 * (npos * nneg - kp * kn)) / (npos * nneg)


def dense_codes(v):
    """Rank-code a float score column. Ties keep equal codes; NaN gets -1 and is never used."""
    fin = np.isfinite(v)
    k = np.full(len(v), -1, np.int32)
    if fin.any():
        k[fin] = np.unique(v[fin], return_inverse=True)[1].astype(np.int32)
    return fin, k


# =============================================================================================
# the 1,176-pair within-gene sweep (parallel; results do not depend on the worker count)
# =============================================================================================
_G = {}


def _sweep_init(y, gcode, codes, fins):
    _G.update(y=y, g=gcode, codes=codes, fins=fins)


def _sweep_pair(ij):
    i, j = ij
    y, g, codes, fins = _G["y"], _G["g"], _G["codes"], _G["fins"]
    m = fins[i] & fins[j]
    if m.sum() < 50:
        return None
    yy = y[m]
    if len(np.unique(yy)) < 2:
        return None
    a, b = codes[i][m], codes[j][m]
    pooled = auroc(yy, a) - auroc(yy, b)
    _, gg = np.unique(g[m], return_inverse=True)
    ng = int(gg.max()) + 1
    Aa, npos, nneg = group_auroc(yy, gg, a, ng)
    Ab, _, _ = group_auroc(yy, gg, b, ng)
    ok = (npos >= 1) & (nneg >= 1)
    w = npos[ok] * nneg[ok]
    den = float(w.sum())
    if den == 0:
        return None
    within = float(np.sum(w * (Aa[ok] - Ab[ok])) / den)
    return (i, j, float(pooled), within, int(m.sum()), int(ok.sum()))


def sweep(y, gene_key, values, jobs, tag):
    """Pooled and within-gene matched delta for every one of the 1,176 pairs."""
    _, gcode = np.unique(gene_key, return_inverse=True)
    fins, codes = [], []
    for v in values:
        f, k = dense_codes(v)
        fins.append(f)
        codes.append(k)
    pairs = list(itertools.combinations(range(len(values)), 2))
    t0 = time.time()
    if jobs > 1:
        with ProcessPoolExecutor(max_workers=jobs, initializer=_sweep_init,
                                 initargs=(y, gcode, codes, fins)) as ex:
            res = [r for r in ex.map(_sweep_pair, pairs, chunksize=8) if r is not None]
    else:
        _sweep_init(y, gcode, codes, fins)
        res = [r for r in map(_sweep_pair, pairs) if r is not None]
    print("    %-9s %d rows, %d pairs evaluated in %.0f s"
          % (tag, len(y), len(res), time.time() - t0))
    return res


# =============================================================================================
def load(where):
    keys = pq.read_table(where(KEYS))
    panel = pq.read_table(where(PANEL))
    with open(where(PREDS), encoding="utf-8") as fh:
        meta = list(csv.DictReader(fh))
    names = [r["predictor"] for r in meta]
    label_free = {r["predictor"] for r in meta if r["label_free_conservation"] == "1"}
    missing = [n for n in names if n not in panel.column_names]
    return keys, panel, names, label_free, missing


LICENCE_NOTE = (
    "reduced table is missing predictor columns: %s\n"
    "The deposited panel carries reach indicators only; dbNSFP score values are not\n"
    "redistributable (CC BY-NC-ND 4.0). Rebuild the full panel from your own dbNSFP\n"
    "copy with Additional file 2's tools/extract_dbnsfp_parallel.py and\n"
    "src/ccs/build_dbnsfp_panel.py, then this deposit's provenance/build_dbnsfp_tables.py\n"
    "(rebuild_licensed.py runs all three), verify it with regenerate_full_panels.py\n"
    "--verify-only, then re-run with --tables DIR. See LICENSING.md.")


def main():
    ap = argparse.ArgumentParser()
    ap.add_argument("--tables", default=TABLES,
                    help="directory holding a licensed rebuild of the panel (./full_panels/, as LICENSING.md "
                         "directs); a table not found there is read from the deposit's tables/")
    ap.add_argument("--jobs", type=int, default=max(1, (os.cpu_count() or 4) - 2))
    ap.add_argument("--quick", action="store_true",
                    help="skip the two 1,176-pair sweeps of section [9]")
    ap.add_argument("--write-gene-table", default=None,
                    help="write section [14]'s per-gene table (derived statistics only) to this parquet path")
    ap.add_argument("--write-coding-table", default=None,
                    help="write section [12]'s covered AUROCs and pair coverages on the coding substitutions (derived "
                         "statistics only) to this parquet path")
    a = ap.parse_args()
    T0 = time.time()

    R = []                      # (what, published, recomputed, agrees)
    D = []                      # (what, agrees): checks of values the paper does not print

    def rec(what, published, recomputed, agrees):
        R.append((what, published, recomputed, bool(agrees)))

    def derived(what, value, recomputed, agrees):
        # a value the paper does not print: checked like rec(), recorded under a derived label
        R.append((what + "  [derived, not in the paper]", value, recomputed, bool(agrees)))

    if not os.path.isdir(a.tables):
        sys.stderr.write("missing input: %s is not a directory\n" % a.tables)
        return 2

    def where(name):
        p = os.path.join(a.tables, name)
        return p if os.path.exists(p) else os.path.join(TABLES, name)

    print("reduced tables : %s" % os.path.normpath(a.tables))
    # Check existence before the size print, so a missing panel exits 2, not a traceback.
    for f in (PANEL, KEYS, PREDS):
        p = where(f)
        if not os.path.exists(p):
            sys.stderr.write(
                "missing input: %s\n"
                "Download Additional file 4 and place it at that path (see README.md).\n" % p)
            return 2
        print("  %-42s %9.3f MB  %s" % (f, os.path.getsize(p) / 1e6, os.path.normpath(os.path.dirname(p))))
    keys, panel, names, label_free, missing = load(where)
    print("workers        : %d\n" % a.jobs)

    # -----------------------------------------------------------------------------------------
    print("[1] panel construction, executed on the pre-filter key table")
    ks = keys.column("stars").to_numpy()
    kl = keys.column("label").to_numpy()
    kc = np.array(keys.column("consequence").to_pylist())
    kg = np.array(keys.column("gene").to_pylist())
    m = ks >= MIN_STARS
    n_panel = int(m.sum())
    n_pos = int((kl[m] == 1).sum())
    n_neg = int((kl[m] == 0).sum())
    # gene key convention: an empty symbol is a real level pooled as "?", not a dropped row
    n_gene = len(set((g if g else "?") for g in kg[m]))
    n_mis = int((kc[m] == "missense_variant").sum())
    print("    %d rows -> %d at stars >= %d" % (keys.num_rows, n_panel, MIN_STARS))
    rec("dbNSFP panel size", "328,328", "{:,}".format(n_panel), n_panel == 328328)
    rec("pathogenic in the panel", "166,149", "{:,}".format(n_pos), n_pos == 166149)
    rec("benign in the panel", "162,179", "{:,}".format(n_neg), n_neg == 162179)
    rec("genes in the panel", "15,606", "{:,}".format(n_gene), n_gene == 15606)
    rec("missense subset", "202,643", "{:,}".format(n_mis), n_mis == 202643)
    rec("predictors audited", "49", str(len(names)), len(names) == 49)

    # the analysis table must be exactly the filtered key table
    same = np.array(keys.column("variant_id").to_pylist())[m].tolist() == \
        panel.column("variant_id").to_pylist()
    print("    panel table == keys[stars>=1] on variant_id : %s" % same)
    if not same:
        sys.exit("the two deposited tables disagree; refusing to continue")

    # -----------------------------------------------------------------------------------------
    print("\n[1b] scope-matched identification at the point estimates, from the reach indicators and the deposited "
          "covered AUROCs (Note S4)")
    # Section [12] judges each comparison on the narrower of its two predictors' declared scopes, from the
    # licensed scores; this section does the same at the point estimates, from the reach indicators and the
    # deposited covered AUROCs, and [12] asserts that the two agree.
    import collections
    prow = read_provenance()
    free = {nm for nm, r_ in prow.items() if r_["training_label_class"] in LABEL_FREE and r_["af_input_flag"] == "no"}
    assert len(free) == 22, len(free)
    SCOPE_PT = None
    building = a.write_coding_table and not missing and not os.path.exists(where(CODING_TABLE))
    for f_ in (BREAK, CODING_TABLE):
        if not os.path.exists(where(f_)) and not building:
            sys.stderr.write("missing input: %s\n" % where(f_))
            return 2
    if building:
        print("    skipped: %s is being built (--write-coding-table)" % CODING_TABLE)
    else:
        yb = panel.column("label").to_numpy().astype(np.int64)
        conb = np.array(panel.column("consequence").to_pylist())
        keepb = {"whole": np.ones(len(yb), bool), "missense": np.isin(conb, sorted(MIS)),
                 "coding": np.isin(conb, sorted(CODING))}

        def reach_mask(nm):
            """the deposited reach__ indicator, or on a licensed rebuild a present value"""
            if "reach__" + nm in panel.column_names:
                return panel.column("reach__" + nm).to_numpy(zero_copy_only=False).astype(bool)
            return np.asarray(pc.is_valid(panel.column(nm)).to_numpy(zero_copy_only=False), bool)
        RCH = {nm: reach_mask(nm) for nm in names}

        def rho_on(sname, nm):
            k_ = keepb[sname]
            return (RCH[nm][k_ & (yb == 1)].mean(), RCH[nm][k_ & (yb == 0)].mean())
        acov, bound = {}, {}
        bt = pq.read_table(where(BREAK)).to_pydict()
        for k_ in range(len(bt["panel"])):
            for side in ("i", "j"):
                acov[(bt["panel"][k_], bt["predictor_" + side][k_])] = (bt["a_cov_" + side][k_], bt["rho_" + side][k_])
        ct = pq.read_table(where(CODING_TABLE)).to_pydict()
        n1c, n0c = int((keepb["coding"] & (yb == 1)).sum()), int((keepb["coding"] & (yb == 0)).sum())
        for k_, nm in enumerate(ct["predictor"]):
            assert (ct["n_pathogenic"][k_], ct["n_benign"][k_]) == (n1c, n0c), nm
            rp_, rn_ = rho_on("coding", nm)
            assert abs(ct["reach_pathogenic"][k_] - rp_) < 1e-12 and abs(ct["reach_benign"][k_] - rn_) < 1e-12, nm
            acov[("coding", nm)] = (ct["a_cov"][k_], ct["rho"][k_])
        for (s_, nm), (a_, r_) in acov.items():
            rp_, rn_ = rho_on(s_, nm)
            assert abs(r_ - rp_ * rn_) < 1e-12, ("pair coverage disagrees with the reach indicators", s_, nm)
            bound[(s_, nm)] = (r_ * a_, r_ * a_ + 1.0 - r_)
        sc1b = {nm: scope_of(prow, nm, "missense") for nm in names}
        need = {(max(sc1b[a_], sc1b[b_], key=RANK.get), x_) for a_, b_ in itertools.combinations(names, 2)
                for x_ in (a_, b_)}
        assert need <= set(bound), sorted(need - set(bound))[:5]
        SCOPE_PT, where1b = point_identified(names, sc1b, bound)
        on_cod = [k_ for k_, s_ in where1b.items() if s_ == "coding"]
        print("    scopes %s; pairs judged on the coding substitutions %d, %d of them identified; identified %d"
              % (dict(sorted(collections.Counter(sc1b.values()).items())), len(on_cod),
                 sum(1 for a_, b_ in on_cod if (a_, b_) in SCOPE_PT or (b_, a_) in SCOPE_PT), len(SCOPE_PT)))
        got = "%d of the 1,176 comparisons are identified" % len(SCOPE_PT)
        rec("scope-matched, from the deposited covered AUROCs: comparisons identified",
            "431 of the 1,176 comparisons are identified", got, got == "431 of the 1,176 comparisons are identified")
        inpair = {x_ for p_ in SCOPE_PT for x_ in p_}
        got = "all %d predictors appear in an identified pair" % len(inpair) if len(inpair) == 49 else \
            "%d predictors appear in an identified pair" % len(inpair)
        rec("scope-matched: predictors in at least one identified pair", "all 49 predictors appear in an identified pair",
            got, got == "all 49 predictors appear in an identified pair")
        notcons = [nm for nm in names if nm not in label_free]
        ctrain = {nm for nm in names if prow[nm]["clinvar_in_training"].startswith("yes")}
        both_nc = [p_ for p_ in SCOPE_PT if p_[0] in notcons and p_[1] in notcons]
        clean = [p_ for p_ in both_nc if p_[0] not in ctrain and p_[1] not in ctrain]
        got = "%d join two predictors neither of which is a conservation track, %d of them with neither listing ClinVar " \
              "among its training data" % (len(both_nc), len(clean))
        pub = ("181 join two predictors neither of which is a conservation track, 52 of them with neither listing ClinVar "
               "among its training data")
        rec("scope-matched: identified comparisons between non-conservation predictors", pub, got, got == pub)
        free_pairs = [p_ for p_ in SCOPE_PT if p_[0] in free and p_[1] in free]
        got = "%d of the %d comparisons among the 22 label-free predictors" % (len(free_pairs), 22 * 21 // 2)
        rec("scope-matched: identified comparisons among the label-free predictors",
            "115 of the 231 comparisons among the 22 label-free predictors", got,
            got == "115 of the 231 comparisons among the 22 label-free predictors")
    if missing:
        # the values above need no licensed input: check them before stopping, and fail on any disagreement
        bad = [r for r in R if not r[3]]
        print("\n%d of %d values that need no licensed input agree" % (len(R) - len(bad), len(R)))
        for r in bad:
            print("   DISAGREES: %s: published %s, recomputed %s" % (r[0], r[1], r[2]))
        sys.stderr.write(LICENCE_NOTE % missing[:3] + "\n")
        return 1 if bad else 77

    y = panel.column("label").to_numpy().astype(np.int64)
    n = len(y)
    npos_t, nneg_t = int((y == 1).sum()), int((y == 0).sum())
    gene_q = np.array([g if g else "?" for g in panel.column("gene").to_pylist()])
    cons = np.array(panel.column("consequence").to_pylist())
    missense = cons == "missense_variant"

    # NULL is the missingness. Read it as such, then map to NaN for the arithmetic.
    V, NULLS = [], []
    for c in names:
        col = panel.column(c)
        NULLS.append(int(col.null_count))
        V.append(col.to_numpy(zero_copy_only=False).astype(np.float64) / SCALE)
    tot_null = sum(NULLS)
    print("    missingness carried as parquet NULL: %s NULLs over 49 x %s cells (%.1f%% not scored)"
          % ("{:,}".format(tot_null), "{:,}".format(n), 100.0 * tot_null / (49.0 * n)))
    assert all(int(pc.sum(pc.cast(pc.is_valid(panel.column(c)), "int64")).as_py()) == n - z
               for c, z in zip(names, NULLS)), "NULL and is_valid disagree"

    # -----------------------------------------------------------------------------------------
    print("\n[2] per-predictor reach audit (reach, class gap, covered / must-answer AUROC, penalty)")
    reach = np.empty(49)
    reach_p = np.empty(49)
    reach_n = np.empty(49)
    gap = np.empty(49)
    a_cov = np.empty(49)
    a_ma = np.empty(49)
    miss = np.empty(49)
    FIN, CODE = [], []
    for i, v in enumerate(V):
        fin, k = dense_codes(v)
        FIN.append(fin)
        CODE.append(k)
        kp = int(fin[y == 1].sum())
        kn = int(fin[y == 0].sum())
        reach[i] = fin.mean()
        reach_p[i] = fin[y == 1].mean()
        reach_n[i] = fin[y == 0].mean()
        gap[i] = reach_p[i] - reach_n[i]
        a_cov[i] = auroc(y[fin], k[fin])
        a_ma[i] = must_answer(a_cov[i], kp, kn, npos_t, nneg_t)
        miss[i] = auroc(y, fin.astype(np.int32)) if not fin.all() else np.nan
    pen = a_cov - a_ma
    # reach is recovered from the NULL count alone, which is the point of encoding it as NULL
    assert np.max(np.abs(reach - (1.0 - np.array(NULLS, float) / n))) < 1e-12
    med_pen = float(np.median(pen))
    print("    median must-answer penalty %.8f    reach %.4f to %.4f"
          % (med_pen, reach.min(), reach.max()))
    rec("median must-answer penalty across the 49", "0.284", "%.3f" % med_pen,
        "%.3f" % med_pen == "0.284")

    # -----------------------------------------------------------------------------------------
    print("\n[3] Manski bounds: A_full in [rho*A_cov, rho*A_cov + (1-rho)], rho = r+ * r-")
    rho = reach_p * reach_n
    lo = rho * a_cov
    hi = lo + (1.0 - rho)
    ident = sum(1 for i, j in itertools.combinations(range(49), 2)
                if lo[i] > hi[j] or lo[j] > hi[i])
    n_pairs = 49 * 48 // 2
    print("    %d of %d pairwise comparisons identified" % (ident, n_pairs))
    rec("pairwise comparisons identified after charging for silence", "83 of 1,176",
        "%d of %s" % (ident, "{:,}".format(n_pairs)), ident == 83 and n_pairs == 1176)

    # A pair is separable at all only where the two bound widths (each 1 - rho) can be
    # disjoint inside [0,1], i.e. where rho_i + rho_j > 1. Pairs failing that could not have
    # been identified at any effect size, so the appropriate denominator for the 83 is this count,
    # not 1,176. Every identified pair is feasible, which is asserted rather than assumed.
    feas = [(i, j) for i, j in itertools.combinations(range(49), 2) if rho[i] + rho[j] > 1.0]
    identified = [(i, j) for i, j in itertools.combinations(range(49), 2)
                  if lo[i] > hi[j] or lo[j] > hi[i]]
    assert not (set(identified) - set(feas)), "an identified pair is outside the feasible set"
    # Note S5: how far apart "conservation" can be when read on identical variants.
    # Analyses: Spearman on the variants each pair shares, computed as Pearson on within-pair ranks so it
    # costs one pass per pair.
    print("\n[2b] predictor redundancy")
    _R = []
    for i in range(49):
        v = V[i]
        fin, k = dense_codes(v)
        _R.append((fin, k.astype(np.float64)))
    _hi = 0
    _named = {}
    for i, j in itertools.combinations(range(49), 2):
        fi, ki = _R[i]
        fj, kj = _R[j]
        m = fi & fj
        if int(m.sum()) <= 5000:
            continue
        _ra = rankdata(ki[m]); _rb = rankdata(kj[m])
        _ra = _ra - _ra.mean(); _rb = _rb - _rb.mean()
        den = float(np.sqrt((_ra * _ra).sum() * (_rb * _rb).sum()))
        r = 0.0 if den == 0 else float((_ra * _rb).sum() / den)
        if abs(r) > 0.80:
            _hi += 1
        _named[(names[i], names[j])] = r
    rec("predictor pairs correlating above |rho| = 0.80", "211", str(_hi), _hi == 211)
    for _a, _b, _pub in [("VARITY_R", "VARITY_R_LOO", "0.999"),
                         ("VARITY_ER", "VARITY_ER_LOO", "0.999"),
                         ("Eigen-raw_coding", "Eigen-PC-raw_coding", "0.991")]:
        _r = _named.get((_a, _b), _named.get((_b, _a)))
        D.append(("Spearman, %s against %s: %.3f against %s" % (_a, _b, abs(_r), _pub), "%.3f" % abs(_r) == _pub))

    _gene = np.asarray(panel.column("gene").to_pylist(), dtype=object)
    _lab = np.asarray(panel.column("label").to_pylist(), dtype=np.int8)
    import collections
    _seen = collections.defaultdict(set)
    _cnt = collections.Counter()
    for _g, _l in zip(_gene, _lab):
        _seen[_g].add(int(_l)); _cnt[_g] += 1
    _both = [g for g, v in _seen.items() if len(v) == 2]
    _nb = sum(_cnt[g] for g in _both)
    rec("genes on the dbNSFP panel", "15,606", "{:,}".format(len(_seen)), len(_seen) == 15606)
    _sh = 100.0 * (len(_lab) - _nb) / len(_lab)
    print("    genes carrying both classes %s; single-class %s, holding %.1f%% of the variants"
          % ("{:,}".format(len(_both)), "{:,}".format(len(_seen) - len(_both)), _sh))
    # What Note S6 prints is the estimator's own blind spot: the genes without MIN_PER_CLASS
    # of each class. The missense subset's single-class genes, checked after them, are not printed.
    _gq, _gi = np.unique(gene_q, return_inverse=True)
    _np = np.bincount(_gi, weights=(y == 1), minlength=len(_gq))
    _nn = np.bincount(_gi, weights=(y == 0), minlength=len(_gq))
    _nv = np.bincount(_gi, minlength=len(_gq))
    _unseen = ~((_np >= MIN_PER_CLASS) & (_nn >= MIN_PER_CLASS))
    _sh_un = 100.0 * _nv[_unseen].sum() / n
    rec("genes the within-gene estimator never sees", "13,188",
        "{:,}".format(int(_unseen.sum())), int(_unseen.sum()) == 13188)
    rec("share of panel variants in those genes", "28.3%", "%.1f%%" % _sh_un,
        "%.1f" % _sh_un == "28.3")
    _gm, _gim = np.unique(gene_q[missense], return_inverse=True)
    _pm = np.bincount(_gim, weights=(y[missense] == 1), minlength=len(_gm))
    _qm = np.bincount(_gim, weights=(y[missense] == 0), minlength=len(_gm))
    _vm = np.bincount(_gim, minlength=len(_gm))
    _single = (_pm == 0) | (_qm == 0)
    _sg = 100.0 * float(_single.mean())
    _sv = 100.0 * _vm[_single].sum() / int(missense.sum())
    derived("single-class genes on the missense subset", "78.7%", "%.1f%%" % _sg,
            "%.1f" % _sg == "78.7")
    derived("share of missense variants in those genes", "36.1%", "%.1f%%" % _sv,
            "%.1f" % _sv == "36.1")

    IDX = {nm: i for i, nm in enumerate(names)}
    cons = sorted((a_cov[IDX[k]], k) for k in names if k in label_free)
    print("    label-free conservation tracks on identical variants:")
    for c, k in cons:
        print("      %-32s reach %.4f  a_cov %.4f" % (k, reach[IDX[k]], c))
    rec("label-free conservation tracks on this panel", "9", str(len(cons)), len(cons) == 9)
    rec("lowest covered AUROC among them", "0.5491", "%.4f" % cons[0][0],
        "%.4f" % cons[0][0] == "0.5491")
    _d = abs(a_cov[IDX["GERP_92_mammals"]] - a_cov[IDX["GERP++_RS"]])
    rec("the two GERP variants differ by", "0.0383", "%.4f" % _d, "%.4f" % _d == "0.0383")
    rec("GERP_92_mammals reach", "0.6723", "%.4f" % reach[IDX["GERP_92_mammals"]],
        "%.4f" % reach[IDX["GERP_92_mammals"]] == "0.6723")
    rec("GERP++_RS reach", "0.9961", "%.4f" % reach[IDX["GERP++_RS"]],
        "%.4f" % reach[IDX["GERP++_RS"]] == "0.9961")

    rec("pairs whose bounds could be disjoint at any effect size", "640 of 1,176",
        "%d of %s" % (len(feas), "{:,}".format(n_pairs)), len(feas) == 640 and n_pairs == 1176)
    rec("pairs that could not be separated at any effect size", "536",
        str(n_pairs - len(feas)), n_pairs - len(feas) == 536)

    # The scope-matched control. The penalty is largely a function of reach, and reach on an
    # all-consequence panel is decided mostly by whether a predictor is missense-restricted.
    # Recomputing the same accounting on the missense subset alone separates the two.
    ym = y[missense]
    npos_m = int((ym == 1).sum())
    nneg_m = int((ym == 0).sum())
    rp_m = np.empty(49)
    rn_m = np.empty(49)
    ac_m = np.empty(49)
    for i, v in enumerate(V):
        fin, k = dense_codes(v[missense])
        rp_m[i] = fin[ym == 1].mean()
        rn_m[i] = fin[ym == 0].mean()
        ac_m[i] = auroc(ym[fin], k[fin])
    rho_m = rp_m * rn_m
    lo_m = rho_m * ac_m
    hi_m = lo_m + (1.0 - rho_m)
    ident_m = sum(1 for i, j in itertools.combinations(range(49), 2)
                  if lo_m[i] > hi_m[j] or lo_m[j] > hi_m[i])
    pen_m = ac_m - (0.5 + (ac_m - 0.5) * rho_m)
    med_pen_m = float(np.median(pen_m))
    print("    missense subset: %d of %d identified, median penalty %.4f, median reach %.4f"
          % (ident_m, n_pairs, med_pen_m, float(np.median(rp_m))))
    rec("pairwise comparisons identified, missense subset", "429 of 1,176",
        "%d of %s" % (ident_m, "{:,}".format(n_pairs)), ident_m == 429 and n_pairs == 1176)
    rec("median must-answer penalty, missense subset", "0.035", "%.3f" % med_pen_m,
        "%.3f" % med_pen_m == "0.035")

    # -----------------------------------------------------------------------------------------
    print("\n[4] Table S9: reach regimes and nested reach cuts")
    regimes = [("complete (>99.9%)", reach > 0.999),
               ("partial (70 to 99.9%)", (reach >= 0.70) & (reach <= 0.999)),
               ("restricted (<70%)", reach < 0.70)]
    pub_n = ["5", "13", "31"]
    pub_r = ["1.0000", "0.9211", "0.5885"]
    pub_c = ["0.7866", "0.9218", "0.9375"]
    pub_m = ["0.7866", "0.8312", "0.6226"]
    pub_p = ["0.0000", "0.0486", "0.3149"]
    got_n, got_r, got_c, got_m, got_p = [], [], [], [], []
    for nm, sel in regimes:
        got_n.append(str(int(sel.sum())))
        got_r.append("%.4f" % np.median(reach[sel]))
        got_c.append("%.4f" % np.median(a_cov[sel]))
        got_m.append("%.4f" % np.median(a_ma[sel]))
        got_p.append("%.4f" % np.median(pen[sel]))
        print("    %-22s n=%2s reach %s covered %s must-answer %s penalty %s"
              % (nm, got_n[-1], got_r[-1], got_c[-1], got_m[-1], got_p[-1]))
    rec("Table S9 reach regimes: n predictors", "5 (>99.9%), 13 (70-99.9%), 31 (<70%)",
        "%s, %s, %s" % tuple(got_n), got_n == pub_n)
    rec("Table S9 median reach per regime", ", ".join(pub_r), ", ".join(got_r), got_r == pub_r)
    rec("Table S9 median covered AUROC per regime", ", ".join(pub_c), ", ".join(got_c),
        got_c == pub_c)
    rec("Table S9 median must-answer AUROC per regime", ", ".join(pub_m), ", ".join(got_m),
        got_m == pub_m)
    rec("Table S9 median penalty per regime", ", ".join(pub_p), ", ".join(got_p), got_p == pub_p)

    cuts = [0.75, 0.90, 0.99]
    cn = [int((reach >= c).sum()) for c in cuts]
    cp = ["%.4f" % np.median(pen[reach >= c]) for c in cuts]
    print("    nested cuts 75/90/99%%: n = %s, median penalty %s" % (cn, cp))
    derived("nested reach cuts: predictors reaching 75/90/99 per cent", "18, 12, 8",
            ", ".join(map(str, cn)), cn == [18, 12, 8])
    derived("median penalty at those nested cuts", "0.0217, 0.0009, 0.0000", ", ".join(cp),
            cp == ["0.0217", "0.0009", "0.0000"])

    n_comp = int((reach > 0.999).sum())
    n_zero = int((pen[reach > 0.999] == 0.0).sum())
    derived("complete-reach predictors returning a penalty of exactly 0.0000", "1 of 5",
            "%d of %d" % (n_zero, n_comp), (n_zero, n_comp) == (1, 5))

    # -----------------------------------------------------------------------------------------
    print("\n[5] class dependence and the missingness falsification test")
    n_big = int((np.abs(gap) >= 0.02).sum())
    n_negg = int((gap < 0).sum())
    fm = np.isfinite(miss)
    n_free = int((np.maximum(miss[fm], 1.0 - miss[fm]) > a_ma[fm]).sum())
    n_signed = int((miss[fm] > a_ma[fm]).sum())
    print("    |gap| >= 0.02 : %d ; negative gap : %d ; missingness beats must-answer : "
          "%d free / %d signed of %d" % (n_big, n_negg, n_free, n_signed, int(fm.sum())))
    rec("class gap of at least 0.02 in magnitude", "39 of 49", "%d of 49" % n_big, n_big == 39)
    rec("predictors with a negative class gap", "34 of 49", "%d of 49" % n_negg, n_negg == 34)
    rec("missingness alone outscoring must-answer, orientation-free", "30 of 48",
        "%d of %d" % (n_free, int(fm.sum())), (n_free, int(fm.sum())) == (30, 48))
    rec("same test taking the sign as given", "0 of 48",
        "%d of %d" % (n_signed, int(fm.sum())), (n_signed, int(fm.sum())) == (0, 48))

    print("\n[6] gene-clustered bootstrap for the class gap (%d draws, genes resampled, seed %d)"
          % (N_BOOT, BOOT_SEED))
    gu, gcode = np.unique(gene_q, return_inverse=True)
    ng = len(gu)
    npos_g = np.bincount(gcode, weights=(y == 1).astype(float), minlength=ng)
    nneg_g = np.bincount(gcode, weights=(y == 0).astype(float), minlength=ng)
    # A draw resamples genes, so every quantity it needs is a per-gene count times a gene
    # multiplicity. Accumulating the multiplicities is algebraically identical to materialising
    # the 328,328-row resample and 300x cheaper; the identity is asserted below on one predictor.
    rng = np.random.default_rng(BOOT_SEED)
    t0 = time.time()
    C = np.empty((N_BOOT, ng), dtype=np.float64)
    for b in range(N_BOOT):
        C[b] = np.bincount(rng.integers(0, ng, ng), minlength=ng)
    den_p = C @ npos_g
    den_n = C @ nneg_g
    n_sig = 0
    for i in range(49):
        kp = np.bincount(gcode, weights=(FIN[i] & (y == 1)).astype(float), minlength=ng)
        kn = np.bincount(gcode, weights=(FIN[i] & (y == 0)).astype(float), minlength=ng)
        gaps = (C @ kp) / den_p - (C @ kn) / den_n
        glo, ghi = np.percentile(gaps, [2.5, 97.5])
        n_sig += not (glo <= 0.0 <= ghi)
        if i == 0:                                    # audit the shortcut against a literal draw
            order = np.argsort(gcode, kind="stable")
            st = np.searchsorted(gcode[order], np.arange(ng), side="left")
            en = np.searchsorted(gcode[order], np.arange(ng), side="right")
            r2 = np.random.default_rng(BOOT_SEED)
            lit = []
            for _ in range(25):
                pick = r2.integers(0, ng, ng)
                ii = np.concatenate([order[st[g]:en[g]] for g in pick])
                yy, ff = y[ii], FIN[i][ii]
                lit.append(ff[yy == 1].mean() - ff[yy == 0].mean())
            d = float(np.max(np.abs(np.array(lit) - gaps[:25])))
            print("    accumulator vs literal row-level resample, 25 draws: max diff %g" % d)
            assert d == 0.0
    print("    %d of 49 class gaps have a gene-clustered CI excluding zero  (%.0f s)"
          % (n_sig, time.time() - t0))
    rec("class gap with a gene-clustered interval excluding zero", "44 of 49",
        "%d of 49" % n_sig, n_sig == 44)

    # -----------------------------------------------------------------------------------------
    print("\n[7] gene-balanced drop, pooled -> within gene (Note S6)")
    usable = np.flatnonzero((npos_g >= MIN_PER_CLASS) & (nneg_g >= MIN_PER_CLASS))
    inu = np.zeros(ng, bool)
    inu[usable] = True
    sel = inu[gcode]
    _, rg = np.unique(gcode[sel], return_inverse=True)
    nsub = int(rg.max()) + 1
    ysub = y[sel]
    drop = np.empty(49)
    ngenes_used = np.empty(49, int)
    for i in range(49):
        a_pool = auroc(y[FIN[i]], CODE[i][FIN[i]])
        fs = FIN[i][sel]
        A, npo, nne = group_auroc(ysub[fs], rg[fs], CODE[i][sel][fs], nsub)
        ok = ((npo + nne) >= 2 * MIN_PER_CLASS) & (npo >= 1) & (nne >= 1)
        ngenes_used[i] = int(ok.sum())
        drop[i] = a_pool - float(np.mean(A[ok]))
    med_drop = float(np.median(drop))
    print("    %d genes carry >= %d of each class; median drop %.5f"
          % (len(usable), MIN_PER_CLASS, med_drop))
    rec("genes carrying five of each class (gene-balanced denominator)", "2,418 of 15,606",
        "%s of %s" % ("{:,}".format(len(usable)), "{:,}".format(ng)),
        len(usable) == 2418 and ng == 15606)
    derived("per-predictor gene counts entering the within-gene mean", "1,611 to 2,418",
            "%s to %s" % ("{:,}".format(int(ngenes_used.min())), "{:,}".format(int(ngenes_used.max()))),
            (int(ngenes_used.min()), int(ngenes_used.max())) == (1611, 2418))
    # the whole-panel median drop is not printed (the paper quotes the missense subset's, recompute_identification.py)
    D.append(("median gene-level (pooled to within-gene) drop, whole panel: %.3f against 0.031" % med_drop,
              "%.3f" % med_drop == "0.031"))
    n_neg = int((drop < 0).sum())
    got = ("%s of the 49 predictors, reaching %.4f" % ({3: "three"}.get(n_neg, str(n_neg)), drop.min())).replace("-", "−")
    derived("gene-balanced drop negative for some predictors, and its extreme",
            "three of the 49 predictors, reaching −0.0399", got, got == "three of the 49 predictors, reaching −0.0399")
    got = "on the whole panel it is negative for %s predictors" % {3: "three"}.get(n_neg, str(n_neg))
    rec("Note S6: predictors with a negative gene-balanced drop, whole panel",
        "on the whole panel it is negative for three predictors", got,
        got == "on the whole panel it is negative for three predictors")

    lf = np.array([nm in label_free for nm in names])
    md_lf = "%.4f" % np.median(drop[lf])
    md_ot = "%.4f" % np.median(drop[~lf])
    rec("median drop, 9 label-free conservation tracks vs the other 40", "0.0438 against 0.0280",
        "%s against %s (n=%d vs %d)" % (md_lf, md_ot, int(lf.sum()), int((~lf).sum())),
        md_lf == "0.0438" and md_ot == "0.0280" and int(lf.sum()) == 9)

    top4 = np.argsort(-a_cov)[:4]
    d4 = np.sort(drop[top4])
    # not printed in the paper, so checked as a derived value
    print("    drops of the four highest covered-AUROC predictors %.3f to %.3f  [%s]"
          % (d4[0], d4[-1], ", ".join(names[i] for i in np.argsort(-a_cov)[:4])))
    D.append(("drops of the four highest covered-AUROC (supervised) predictors: %.3f to %.3f against 0.004 to 0.012"
              % (d4[0], d4[-1]), "%.3f" % d4[0] == "0.004" and "%.3f" % d4[-1] == "0.012"))

    # -----------------------------------------------------------------------------------------
    print("\n[8] alternative no-call rule: each no-call drawn from the predictor's own scores")
    rng = np.random.default_rng(NOCALL_SEED)
    alt = np.empty(49)
    for i, v in enumerate(V):
        if FIN[i].all():
            alt[i] = 0.0
            continue
        f = v.copy()
        f[~FIN[i]] = rng.choice(v[FIN[i]], size=int((~FIN[i]).sum()), replace=True)
        alt[i] = a_cov[i] - auroc(y, np.unique(f, return_inverse=True)[1].astype(np.int32))
    med_alt = float(np.median(alt))
    print("    seed %d -> median penalty %.4f" % (NOCALL_SEED, med_alt))
    print("    (the value is seed-stable, not seed-exact: it is 0.203 at 3 s.f. for every seed tried)")
    # the paper prints no value of this rule, so its median is checked as a derived value
    D.append(("median penalty under the alternative no-call rule: %.3f against 0.203" % med_alt,
              "%.3f" % med_alt == "0.203"))

    # -----------------------------------------------------------------------------------------
    if a.quick:
        print("\n[9] pairwise within-gene sweeps SKIPPED (--quick)")
    else:
        print("\n[9] all 1,176 pairwise comparisons, pooled vs within gene")
        Vm = [v[missense] for v in V]
        res = sweep(y[missense], gene_q[missense], Vm, a.jobs, "missense")
        npairs = len(res)
        rev = [r for r in res if (r[2] > 0) != (r[3] > 0)]
        big = [r for r in res if abs(r[2] - r[3]) >= 0.01]
        bnr = [r for r in big if (r[2] > 0) == (r[3] > 0)]
        print("    reversing %d (%.1f%%) | shift>=0.01 %d (%.1f%%) | shift not reversing %d (%.1f%%)"
              % (len(rev), 100.0 * len(rev) / npairs, len(big), 100.0 * len(big) / npairs,
                 len(bnr), 100.0 * len(bnr) / npairs))
        derived("pairs reversing sign pooled vs within gene, missense subset", "115 (9.8%)",
                "%d (%.1f%%)" % (len(rev), 100.0 * len(rev) / npairs),
                len(rev) == 115 and "%.1f" % (100.0 * len(rev) / npairs) == "9.8")
        got = "%d of the %s pairs reverse sign" % (len(rev), "{:,}".format(npairs))
        rec("AF1 Note S5: pairs reversing sign pooled vs within gene, missense subset", "115 of the 1,176 pairs reverse sign",
            got, got == "115 of the 1,176 pairs reverse sign")
        derived("pairs shifting by at least 0.01 AUROC", "815 (69.3%)",
                "%d (%.1f%%)" % (len(big), 100.0 * len(big) / npairs),
                len(big) == 815 and "%.1f" % (100.0 * len(big) / npairs) == "69.3")
        derived("pairs shifting at least 0.01 without reversing", "724 (61.6%)",
                "%d (%.1f%%)" % (len(bnr), 100.0 * len(bnr) / npairs),
                len(bnr) == 724 and "%.1f" % (100.0 * len(bnr) / npairs) == "61.6")

        iam, irv = names.index("AlphaMissense"), names.index("REVEL")
        p = [r for r in res if {r[0], r[1]} == {iam, irv}][0]
        sgn = 1.0 if p[0] == iam else -1.0            # report as AlphaMissense minus REVEL
        rec("AlphaMissense minus REVEL, pooled then within gene, dbNSFP missense panel",
            "-0.0100 and +0.0101", "%+.4f and %+.4f" % (sgn * p[2], sgn * p[3]),
            "%+.4f" % (sgn * p[2]) == "-0.0100" and "%+.4f" % (sgn * p[3]) == "+0.0101")
        rec("genes carrying both classes for the AlphaMissense/REVEL pair", "3,143",
            "{:,}".format(p[5]), p[5] == 3143)
        derived("variants both AlphaMissense and REVEL score", "189,301", "{:,}".format(p[4]),
                p[4] == 189301)

        res2 = sweep(y, gene_q, V, a.jobs, "whole")
        rev2 = sum(1 for r in res2 if (r[2] > 0) != (r[3] > 0))
        rate = 100.0 * rev2 / len(res2)
        print("    whole-panel reversal rate %d/%d = %.1f%%" % (rev2, len(res2), rate))
        derived("reversal rate on the whole 328,328 panel (not missense-only)", "8.6%",
                "%.1f%% (%d/%d)" % (rate, rev2, len(res2)), "%.1f" % rate == "8.6")

    # -----------------------------------------------------------------------------------------
    print("\n[10] allele-frequency and leave-one-out contrasts, the two-star recount, and what "
          "the values add beyond reach")

    def wauroc(code, lab, w):
        """Mann-Whitney AUROC with each row weighted by w, midranks for ties. With w the gene
        multiplicities of a draw this equals the AUROC of the materialised resample exactly."""
        m = int(code.max()) + 1
        wp = np.bincount(code, weights=w * (lab == 1), minlength=m)
        wn = np.bincount(code, weights=w * (lab == 0), minlength=m)
        return float(np.sum(wp * (np.cumsum(wn) - wn + 0.5 * wn)) / (wp.sum() * wn.sum()))

    # the shortcut against a literal resample, on one predictor and three draws
    order = np.argsort(gcode, kind="stable")
    st = np.searchsorted(gcode[order], np.arange(ng), side="left")
    en = np.searchsorted(gcode[order], np.arange(ng), side="right")
    r2 = np.random.default_rng(BOOT_SEED)
    for b in range(3):
        ii = np.concatenate([order[st[g]:en[g]] for g in r2.integers(0, ng, ng)])
        f_ = FIN[0][ii]
        lit = auroc(y[ii][f_], CODE[0][ii][f_])
        wgt = C[b][gcode][FIN[0]]
        assert abs(lit - wauroc(CODE[0][FIN[0]], y[FIN[0]], wgt)) < 1e-12
    idx = {nm: i for i, nm in enumerate(names)}
    lead_ = {}
    for a_, b_, pub, pub_n in (("BayesDel_addAF", "BayesDel_noAF", "+0.0072 [+0.0067, +0.0077]", "314,475"),
                               ("VARITY_R", "VARITY_R_LOO", "+0.0017 [+0.0016, +0.0019]", "180,062"),
                               ("VARITY_ER", "VARITY_ER_LOO", "+0.0005 [+0.0004, +0.0006]", "180,062")):
        ia, ib = idx[a_], idx[b_]
        m = FIN[ia] & FIN[ib]
        ym, ka, kb, gm = y[m], CODE[ia][m], CODE[ib][m], gcode[m]
        one = np.ones(int(m.sum()))
        d0 = wauroc(ka, ym, one) - wauroc(kb, ym, one)
        dd = [wauroc(ka, ym, C[b][gm]) - wauroc(kb, ym, C[b][gm]) for b in range(N_BOOT)]
        lo_, hi_ = np.percentile(dd, [2.5, 97.5])
        got = "%+.4f [%+.4f, %+.4f]" % (d0, lo_, hi_)
        lead_[a_] = d0
        # Note S6 prints BayesDel's interval but only the VARITY points, and none of the three counts
        (rec if a_ == "BayesDel_addAF" else derived)("%s minus %s on variants both score (gene-resampled)" % (a_, b_),
                                                      pub, got, got == pub)
        derived("variants %s and %s both score" % (a_, b_), pub_n, "{:,}".format(int(m.sum())),
                "{:,}".format(int(m.sum())) == pub_n)
    got = "VARITY_R and VARITY_ER lead their leave-one-out versions by %+.4f and %+.4f" % (lead_["VARITY_R"],
                                                                                           lead_["VARITY_ER"])
    rec("Note S6: VARITY_R and VARITY_ER over their leave-one-out versions",
        "VARITY_R and VARITY_ER lead their leave-one-out versions by +0.0017 and +0.0005", got,
        got == "VARITY_R and VARITY_ER lead their leave-one-out versions by +0.0017 and +0.0005")

    stars = panel.column("stars").to_numpy()
    def identified(keep):
        yy = y[keep]; npo, nne = int((yy == 1).sum()), int((yy == 0).sum())
        lo_b, hi_b = np.empty(49), np.empty(49)
        for i in range(49):
            f = FIN[i][keep]
            qq = (f[yy == 1].sum() / npo) * (f[yy == 0].sum() / nne)
            ac = auroc(yy[f], CODE[i][keep][f])
            lo_b[i], hi_b[i] = qq * ac, qq * ac + 1 - qq
        return sum(1 for i, j in itertools.combinations(range(49), 2) if lo_b[i] > hi_b[j] or lo_b[j] > hi_b[i])
    two = stars >= 2
    got = "%d of 1,176 (%d missense)" % (identified(two), identified(two & missense))
    rec("comparisons identified at two review stars or more", "100 of 1,176 (566 missense)", got,
        got == "100 of 1,176 (566 missense)")

    def gains(keep):
        """Lexicographic gain rho * (A_cov - 1/2) per predictor with its gene-resampled interval,
        on the rows in `keep`, using the audit's resampling of those rows' genes (seed 0)."""
        yy, gq = y[keep], gene_q[keep]
        gu_, gc_ = np.unique(gq, return_inverse=True)
        ngk = len(gu_)
        rngk = np.random.default_rng(BOOT_SEED)
        Ck = np.empty((N_BOOT, ngk))
        for b in range(N_BOOT):
            Ck[b] = np.bincount(rngk.integers(0, ngk, ngk), minlength=ngk)
        dp, dn = Ck @ np.bincount(gc_, weights=(yy == 1).astype(float), minlength=ngk), \
            Ck @ np.bincount(gc_, weights=(yy == 0).astype(float), minlength=ngk)
        excl = 0
        for i in range(49):
            f = FIN[i][keep]
            kp_ = Ck @ np.bincount(gc_, weights=(f & (yy == 1)).astype(float), minlength=ngk)
            kn_ = Ck @ np.bincount(gc_, weights=(f & (yy == 0)).astype(float), minlength=ngk)
            code, lab, gf = CODE[i][keep][f], yy[f], gc_[f]
            gb = [(kp_[b] / dp[b]) * (kn_[b] / dn[b]) * (wauroc(code, lab, Ck[b][gf]) - 0.5)
                  for b in range(N_BOOT)]
            excl += np.percentile(gb, 2.5) > 0
        return excl
    t0 = time.time()
    got = "%d of 49 (%d of 49 missense)" % (gains(np.ones(n, bool)), gains(missense))
    print("    lexicographic gains with gene-resampled intervals: %s  (%.0f s)" % (got, time.time() - t0))
    rec("values adding to reach: gain interval excluding zero", "49 of 49 (49 of 49 missense)", got,
        got == "49 of 49 (49 of 49 missense)")

    # -----------------------------------------------------------------------------------------
    print("\n[11] confidence sets for the bounds: which identified comparisons survive sampling "
          "uncertainty, genes resampled in closed form")
    from scipy.optimize import brentq
    from scipy.stats import norm

    def endpoint_influence(keep):
        """Gene-summed influence of every predictor's lower and upper bound on the rows in keep.
        Each endpoint is a Mann-Whitney statistic over the whole subset: a pair touching an unscored
        variant counts 0 in the lower bound and 1 in the upper, so its placements are exact
        functions of the covered-set placements (midranks for ties)."""
        yy = y[keep]
        gu_, gc_ = np.unique(gene_q[keep], return_inverse=True)
        G = len(gu_)
        n1, n0 = int((yy == 1).sum()), int((yy == 0).sum())
        pos, neg = yy == 1, yy == 0
        LU, psi_g, psi_v = [], [], []
        for i in range(49):
            s = V[i][keep]
            f = np.isfinite(s)
            P, N = np.sort(s[f & pos]), np.sort(s[f & neg])
            sp, sn = s[f & pos], s[f & neg]
            v10 = (np.searchsorted(N, sp, "left")
                   + 0.5 * (np.searchsorted(N, sp, "right") - np.searchsorted(N, sp, "left"))) / len(N)
            v01 = (len(P) - np.searchsorted(P, sn, "right")
                   + 0.5 * (np.searchsorted(P, sn, "right") - np.searchsorted(P, sn, "left"))) / len(P)
            rp, rn = len(P) / n1, len(N) / n0
            rho, A = rp * rn, float(v10.mean())
            lo_, hi_ = rho * A, rho * A + 1 - rho
            for th, unscored, sc_pos, sc_neg in ((lo_, 0.0, rn * v10, rp * v01),
                                                 (hi_, 1.0, (1 - rn) + rn * v10, (1 - rp) + rp * v01)):
                v = np.full(len(yy), unscored)
                v[np.where(pos & f)[0]] = sc_pos
                v[np.where(neg & f)[0]] = sc_neg
                assert abs(v[pos].mean() - th) < 1e-9 and abs(v[neg].mean() - th) < 1e-9
                inf = np.where(pos, (v - th) / n1, (v - th) / n0)
                psi_g.append(np.bincount(gc_, weights=inf, minlength=G))
                psi_v.append(inf)
            LU.append((lo_, hi_, rho))
        Pg = np.vstack(psi_g)
        Pv = np.vstack(psi_v)
        return LU, Pg @ Pg.T * G / (G - 1), Pv @ Pv.T, Pg, gu_

    def crit(width, se):
        # Imbens and Manski (2004, doi:10.1111/j.1468-0262.2004.00555.x): 95% coverage of a parameter
        # that is only known to lie in an interval of this width
        return brentq(lambda c: norm.cdf(c + width / se) - norm.cdf(-c) - 0.95, 0.0, 5.0)

    def confident(keep):
        LU, Cg, Cv, Pg, genes = endpoint_influence(keep)
        out = {"point": 0, "gene": 0, "variant": 0, "c": [], "lost": [], "ratio": [], "gap": {}, "kept": set(),
               "LU": LU, "Cg": Cg, "Pg": Pg, "genes": genes}
        for i, j in itertools.combinations(range(49), 2):
            for a_, b_ in ((i, j), (j, i)):
                gap_ = LU[a_][0] - LU[b_][1]
                if gap_ <= 0:
                    continue
                out["point"] += 1
                width = (1 - LU[a_][2]) + (1 - LU[b_][2])
                ia, ib = 2 * a_, 2 * b_ + 1                      # a's lower bound, b's upper bound
                res_ = {}
                for tag, C in (("gene", Cg), ("variant", Cv)):
                    se_lo = np.sqrt(C[ia, ia] + C[ib, ib] - 2 * C[ia, ib])
                    se_hi = np.sqrt(C[ia + 1, ia + 1] + C[ib - 1, ib - 1] - 2 * C[ia + 1, ib - 1])
                    c = crit(width, max(se_lo, se_hi))
                    res_[tag] = (se_lo, gap_ - c * se_lo > 0)
                    if tag == "gene":
                        out["c"].append(c)
                out["gene"] += res_["gene"][1]
                out["variant"] += res_["variant"][1]
                out["ratio"].append(res_["gene"][0] / res_["variant"][0])
                out["gap"][(names[a_], names[b_])] = gap_
                if res_["gene"][1]:
                    out["kept"].add((names[a_], names[b_]))
                else:
                    out["lost"].append(gap_)
        return out

    t0 = time.time()
    cf, cm = confident(np.ones(n, bool)), confident(missense)
    print("    full panel %d of %d identified at 95%% (variant-level %d); missense %d of %d "
          "(variant-level %d)  (%.0f s)" % (cf["gene"], cf["point"], cf["variant"], cm["gene"],
                                           cm["point"], cm["variant"], time.time() - t0))
    got = "%d of the %d" % (cf["gene"], cf["point"])
    rec("identified comparisons surviving gene-clustered 95% confidence sets", "74 of the 83", got,
        got == "74 of the 83")
    got = "%d of the %d" % (cm["gene"], cm["point"])
    rec("... on the missense subset", "376 of the 429", got, got == "376 of the 429")
    got = "all %d and %d" % (cf["variant"], cm["variant"])
    rec("... if variants were independent (full, missense)", "all 83 and 418", got,
        got == "all 83 and 418" and cf["variant"] == cf["point"])
    c_all = cf["c"] + cm["c"]
    got = "%.3f and %.3f" % (min(c_all), max(c_all)) if c_all else "no identified comparison"
    rec("critical value range over the identified comparisons", "1.645 and 1.958", got,
        got == "1.645 and 1.958")
    got = "%d, all by less than %.3f" % (len(cf["lost"]), 0.012)
    rec("full-panel comparisons that drop out, and the bar they clear", "9, all by less than 0.012",
        got, got == "9, all by less than 0.012" and max(cf["lost"]) < 0.012)
    # a pair the panel does not identify has no gap to print: nan, which disagrees
    got = "%.4f and %.4f" % (cf["gap"].get(("CADD_raw", "MPC"), np.nan), cf["gap"].get(("CADD_raw", "PrimateAI"), np.nan))
    derived("CADD over MPC and over PrimateAI clear the bar by", "0.0009 and 0.0011", got,
            got == "0.0009 and 0.0011")
    got = "%.1f" % float(np.median(cf["ratio"]))
    rec("gene-clustered over variant-level standard error, median (full panel)", "6.2", got,
        got == "6.2")

    # The same sets made simultaneous over the 1,176 comparisons (Note S3). Holm's step-down procedure runs on the
    # p-value dual to each comparison's set, the least level at which it excludes zero. The max-T bootstrap runs over
    # the 2,352 one-sided statistics, a's lower bound minus b's upper bound over its gene-clustered standard error for
    # every ordered pair, and draws their joint null from the gene-summed placements above, each gene's multiplied by
    # one standard normal draw shared by every statistic (Gaussian multipliers, MAXT_B draws, seed BOOT_SEED); its
    # critical value steps down over the statistics not yet rejected.
    def im_tests(c_):
        """(t, p, lower-endpoint row, upper-endpoint row, standard error, panel) for every ordered pair (a, b)."""
        LU_, C_ = c_["LU"], c_["Cg"]
        T = {}
        for i, j in itertools.combinations(range(49), 2):
            for a_, b_ in ((i, j), (j, i)):
                gap_ = LU_[a_][0] - LU_[b_][1]
                width = (1 - LU_[a_][2]) + (1 - LU_[b_][2])
                ia, ib = 2 * a_, 2 * b_ + 1
                se_lo = np.sqrt(C_[ia, ia] + C_[ib, ib] - 2 * C_[ia, ib])
                se_hi = np.sqrt(C_[ia + 1, ia + 1] + C_[ib - 1, ib - 1] - 2 * C_[ia + 1, ib - 1])
                t_ = gap_ / se_lo
                p_ = 1.0 - (norm.cdf(t_ + width / max(se_lo, se_hi)) - norm.cdf(-t_)) if gap_ > 0 else 1.0
                T[(names[a_], names[b_])] = (t_, p_, ia, ib, se_lo, c_)
        # the p-value is dual to the set: below 0.05 exactly for the comparisons the 95% set keeps
        assert {k_ for k_, v_ in T.items() if v_[1] < 0.05} == c_["kept"]
        return T

    def holm(T, pairs):
        """Holm's step-down procedure over the unordered pairs, each carrying the smaller p-value of its two
        directions; the ordered pairs it keeps."""
        ps = sorted(min((T[(a_, b_)][1], (a_, b_)), (T[(b_, a_)][1], (b_, a_))) for a_, b_ in pairs)
        kept = set()
        for r_, (p_, d_) in enumerate(ps):
            if p_ > FAMILY_ALPHA / (len(ps) - r_):
                break
            kept.add(d_)
        return kept

    gu_all = np.unique(gene_q)

    def max_t(T):
        """Step-down max-T over the ordered pairs of T, each on its own panel's gene-summed placements; the ordered
        pairs it keeps."""
        keys = sorted(T)
        t_obs = np.array([T[k_][0] for k_ in keys])
        panels = []
        for k_ in keys:
            if not any(T[k_][5] is c_ for c_ in panels):
                panels.append(T[k_][5])
        cols = []
        for c_ in panels:
            ks = [q_ for q_, k_ in enumerate(keys) if T[k_][5] is c_]
            cols.append((c_, np.searchsorted(gu_all, c_["genes"]), np.sqrt(len(c_["genes"]) / (len(c_["genes"]) - 1.0)),
                         np.array(ks), np.array([T[keys[q_]][2] for q_ in ks]), np.array([T[keys[q_]][3] for q_ in ks]),
                         np.array([T[keys[q_]][4] for q_ in ks])))
        rng_ = np.random.default_rng(BOOT_SEED)
        M = np.empty((MAXT_B, len(keys)))
        for s_ in range(0, MAXT_B, 500):
            xi = rng_.standard_normal((min(500, MAXT_B - s_), len(gu_all)))
            for c_, pad, f_, ks, ia, ib, se in cols:
                Z = (xi[:, pad] @ c_["Pg"].T) * f_
                M[s_:s_ + len(xi)][:, ks] = (Z[:, ia] - Z[:, ib]) / se
        active = np.ones(len(keys), bool)
        kept = set()
        while active.any():
            q_ = float(np.quantile(M[:, active].max(axis=1), 1.0 - FAMILY_ALPHA))
            new = active & (t_obs > q_)
            if not new.any():
                break
            kept |= {keys[k_] for k_ in np.flatnonzero(new)}
            active &= ~new
        return kept

    t0 = time.time()
    PAIRS = list(itertools.combinations(names, 2))
    TF, TM = im_tests(cf), im_tests(cm)
    hf, hm = holm(TF, PAIRS), holm(TM, PAIRS)
    xf, xm = max_t(TF), max_t(TM)
    assert hf <= cf["kept"] and hm <= cm["kept"]
    print("    simultaneous over the 1,176: Holm keeps %d (whole) and %d (missense), max-T %d and %d  (%.0f s)"
          % (len(hf), len(hm), len(xf), len(xm), time.time() - t0))
    got = "keeps %d of the %d and %d of the %d" % (len(hf), cf["point"], len(hm), cm["point"])
    rec("identified comparisons kept by Holm's procedure over the 1,176 (full, missense)",
        "keeps 67 of the 83 and 316 of the 429", got, got == "keeps 67 of the 83 and 316 of the 429")
    got = "Holm's correction for the 1,176 comparisons %d" % len(hf)
    rec("... as the manuscript gives it (full panel)", "Holm's correction for the 1,176 comparisons 67", got,
        got == "Holm's correction for the 1,176 comparisons 67")
    got = "made simultaneous by Holm's procedure, they keep %d and %d" % (len(hf), len(hm))
    derived("... the same two counts in another form (full, missense)", "made simultaneous by Holm's procedure, they keep 67 and 316",
            got, got == "made simultaneous by Holm's procedure, they keep 67 and 316")
    got = "keeps %d and %d" % (len(xf), len(xm))
    rec("identified comparisons kept by the step-down max-T bootstrap (full, missense)", "keeps 68 and 323", got,
        got == "keeps 68 and 323")
    nb = [sum(1 for p_ in S_ if "bStatistic" in p_) for S_ in (cf["gap"], cf["kept"], hf, xf)]
    got = "Of the %d, %d involve bStatistic, and all %d survive each of these standards" % (cf["point"], nb[0], nb[0]) \
        if len(set(nb)) == 1 else "bStatistic in %s of the point, 95%%, Holm and max-T counts" % nb
    rec("full-panel comparisons involving bStatistic, and those surviving the 95% sets, Holm and max-T",
        "Of the 83, 16 involve bStatistic, and all 16 survive each of these standards", got,
        got == "Of the 83, 16 involve bStatistic, and all 16 survive each of these standards")

    def without_b(*sets):
        return [sum(1 for p_ in S_ if "bStatistic" not in p_) for S_ in sets]
    wf, wm = without_b(cf["gap"], cf["kept"], hf), without_b(cm["gap"], cm["kept"], hm)
    got = "from %d to %d, from %d to %d at 95%% and from %d to %d under Holm's procedure" % (
        cf["point"], wf[0], cf["gene"], wf[1], len(hf), wf[2])
    pub = "from 83 to 67, from 74 to 58 at 95% and from 67 to 51 under Holm's procedure"
    rec("full-panel counts without bStatistic: identified, at 95%, under Holm", pub, got, got == pub)
    got = "from %d to %d, from %d to %d and from %d to %d" % (cm["point"], wm[0], cm["gene"], wm[1], len(hm), wm[2])
    pub = "from 429 to 382, from 376 to 330 and from 316 to 271"
    rec("missense counts without bStatistic: identified, at 95%, under Holm", pub, got, got == pub)
    got = "%d remain, %d of them under Holm's correction" % (wf[0], wf[2])
    rec("... as Note S3 gives the full-panel pair", "67 remain, 51 of them under Holm's correction", got,
        got == "67 remain, 51 of them under Holm's correction")

    # the dominance map of recompute_identification.py [G] among the predictors trained without clinical labels
    # or allele-frequency inputs, and the part of it these confidence sets keep (Note S7)
    def dominated(pairs):
        return {b_ for a_, b_ in pairs if a_ in free and b_ in free}

    def dropped(point, kept):
        gone = [n_ for n_ in names if n_ in point - kept]
        if not gone:
            return "none"
        return gone[0] if len(gone) == 1 else ", ".join(gone[:-1]) + " and " + gone[-1]
    dm, dm95 = dominated(cm["gap"]), dominated(cm["kept"])
    dw, dw95 = dominated(cf["gap"]), dominated(cf["kept"])
    got = "%d of them passing the gene-clustered test" % len(dm95)
    rec("label-free predictors dominated on the missense subset, kept at 95%", "13 of them passing the gene-clustered test",
        got, got == "13 of them passing the gene-clustered test" and len(dm) == 15)
    got = ("%d of the %d stay dominated on the missense subset, %s dropping out, and %d of the %d on the whole "
           "panel, %s dropping out" % (len(dm95), len(dm), dropped(dm, dm95), len(dw95), len(dw), dropped(dw, dw95)))
    pub = ("13 of the 15 stay dominated on the missense subset, PROVEAN and CADD_raw dropping out, and 12 of the 13 "
           "on the whole panel, PrimateAI dropping out")
    derived("... and the predictors that drop out, on both panels", pub, got, got == pub)
    # the same dominance made simultaneous: the comparisons Holm's procedure keeps over the 1,176 (above), on each panel
    dmH, dwH, dmX = dominated(hm), dominated(hf), dominated(xm)
    print("    label-free predictors dominated, simultaneous over the 1,176: missense Holm %d (max-T %d), whole panel "
          "Holm %d" % (len(dmH), len(dmX), len(dwH)))
    got = "%d of them with 95%% confidence per comparison and %s under Holm's correction" % (
        len(dm95), ("all %d" % len(dmH)) if dmH == dm95 else "%d" % len(dmH))
    pub = "13 of them with 95% confidence per comparison and all 13 under Holm's correction"
    derived("label-free predictors dominated on the missense subset, per comparison and under Holm's procedure", pub, got,
            got == pub)
    got = "made simultaneous by Holm's procedure over the 1,176 comparisons they keep %s%d and %d" % (
        "the same " if (dmH, dwH) == (dm95, dw95) else "", len(dmH), len(dwH))
    pub = "made simultaneous by Holm's procedure over the 1,176 comparisons they keep the same 13 and 12"
    derived("... and on both panels under Holm's procedure", pub, got, got == pub)

    # -----------------------------------------------------------------------------------------
    print("\n[12] scope-matched identification: each comparison on the variants inside both predictors' declared "
          "scopes (Note S4)")
    # A predictor's declared scope (figures/dbnsfp_49_provenance.csv) as a set of the panel's
    # consequence terms.
    # the rare subset: ClinVar's allele frequencies joined on the missense subset, rare meaning no frequency in any of
    # the three cohorts or a largest one below 0.01, as in recompute_identification.py [E]
    aft = pq.read_table(where("clinvar_missense_af.parquet"))
    afi = {v: k for k, v in enumerate(aft.column("variant_id").to_pylist())}
    Afr = np.vstack([aft.column(c).to_numpy(zero_copy_only=False).astype(np.float64)
                     for c in ("af_exac", "af_esp", "af_tgp")]).T
    vids = panel.column("variant_id").to_pylist()
    pos_af = np.array([afi.get(v, -1) for v in vids])
    joined = pos_af >= 0
    Arow = np.full((n, 3), np.nan)
    Arow[joined] = Afr[pos_af[joined]]
    anyaf = np.isfinite(Arow).any(axis=1)
    with np.errstate(invalid="ignore"):
        maxaf = np.where(anyaf, np.nanmax(np.where(np.isfinite(Arow), Arow, -1.0), axis=1), np.nan)
        rare01 = missense & joined & (~anyaf | (maxaf < 0.01))
    conseq = np.array(panel.column("consequence").to_pylist())     # `cons` is reused above for the tracks
    KEEP = {"whole": np.ones(n, bool), "coding": np.isin(conseq, sorted(CODING)),
            "nonsyn": np.isin(conseq, sorted(NONSYN)), "missense": missense, "rare": rare01}
    rec("rare missense variants (below 0.01) the rare-variant scopes are judged on", "188,926",
        "{:,}".format(int(rare01.sum())), int(rare01.sum()) == 188926)
    CONF = {"whole": cf, "missense": cm}
    t0 = time.time()
    SCOPED = {}
    for reading in ("missense", "literal", "rare"):
        sc = {nm: scope_of(prow, nm, reading) for nm in names}
        need = sorted({max(sc[a_], sc[b_], key=RANK.get) for a_, b_ in itertools.combinations(names, 2)}, key=RANK.get)
        for s_ in need:
            if s_ not in CONF:
                CONF[s_] = confident(KEEP[s_])
        point, kept, where_ = set(), set(), {}
        for a_, b_ in itertools.combinations(names, 2):
            s_ = max(sc[a_], sc[b_], key=RANK.get)
            where_[(a_, b_)] = s_
            c_ = CONF[s_]
            for x_, y_ in ((a_, b_), (b_, a_)):
                if (x_, y_) in c_["gap"]:
                    point.add((x_, y_))
                    if (x_, y_) in c_["kept"]:
                        kept.add((x_, y_))
        SCOPED[reading] = dict(sc=sc, point=point, kept=kept, where=where_)
        print("    reading %-9s scopes %s; identified %d, %d with 95%% confidence"
              % (reading, dict(sorted(collections.Counter(sc.values()).items())), len(point), len(kept)))
    print("    (%.0f s)" % (time.time() - t0))
    S2, S1, S3 = SCOPED["missense"], SCOPED["literal"], SCOPED["rare"]
    got = "%d of the 1,176 comparisons are identified, and %d also pass a gene-clustered test of overlap at the 5%% level" % (
        len(S2["point"]), len(S2["kept"]))
    pub_scope = "431 of the 1,176 comparisons are identified, and 377 also pass a gene-clustered test of overlap at the 5% level"
    rec("scope-matched: comparisons identified, and at 95%", pub_scope, got, got == pub_scope)
    # made simultaneous as in [11], each comparison on its own scope's variants and all scopes on the same gene draws
    TS = {"whole": TF, "missense": TM}
    T2 = {}
    for (a_, b_), s_ in S2["where"].items():
        if s_ not in TS:
            TS[s_] = im_tests(CONF[s_])
        T2[(a_, b_)], T2[(b_, a_)] = TS[s_][(a_, b_)], TS[s_][(b_, a_)]
    h2, x2 = holm(T2, PAIRS), max_t(T2)
    assert h2 <= S2["kept"]
    print("    reading missense  simultaneous over the 1,176: Holm keeps %d, max-T %d" % (len(h2), len(x2)))
    got = "%d of the %d stay identified under Holm's procedure and %d under the max-T bootstrap" % (
        len(h2), len(S2["point"]), len(x2))
    pub = "316 of the 431 stay identified under Holm's procedure and 322 under the max-T bootstrap"
    rec("scope-matched: kept by Holm's procedure and by the max-T bootstrap", pub, got, got == pub)
    got = "%d stay identified with 95%% confidence; %d of the %d stay identified under Holm's procedure" % (
        len(S2["kept"]), len(h2), len(S2["point"]))
    pub = "377 stay identified with 95% confidence; 316 of the 431 stay identified under Holm's procedure"
    rec("scope-matched: ... as Note S4 gives them", pub, got, got == pub)
    got = "%d if MetaSVM, MetaLR and MetaRNN are judged on every nonsynonymous variant, %d if the five rare-variant " \
          "predictors are judged on rare variants" % (len(S1["point"]), len(S3["point"]))
    pub_scope_alt = ("393 if MetaSVM, MetaLR and MetaRNN are judged on every nonsynonymous variant, 435 if the five "
                     "rare-variant predictors are judged on rare variants")
    rec("scope-matched: the two other readings of the declared scopes", pub_scope_alt, got, got == pub_scope_alt)
    # the identified set of [1b], from the deposited covered AUROCs, is this one, and the deposited coding-scope table
    # is the recomputation on the coding substitutions; the counts [1b] checks therefore hold for the licensed scores
    if SCOPE_PT is not None:
        D.append(("scope-matched: [1b]'s identified set, from the deposited tables, equals the licensed one",
                  S2["point"] == SCOPE_PT))
    cod_rows = []
    kc_ = KEEP["coding"]
    for nm in names:
        if S2["sc"][nm] not in ("whole", "coding"):
            continue
        i = IDX[nm]
        f_ = FIN[i] & kc_
        rp_, rn_ = f_[y == 1].sum() / (kc_ & (y == 1)).sum(), f_[y == 0].sum() / (kc_ & (y == 0)).sum()
        cod_rows.append((nm, S2["sc"][nm], int((kc_ & (y == 1)).sum()), int((kc_ & (y == 0)).sum()), float(rp_),
                         float(rn_), float(rp_ * rn_), auroc(y[f_], CODE[i][f_])))
    if a.write_coding_table:
        import pyarrow as pa_
        cols = list(zip(*cod_rows))
        tabc = pa_.table({"predictor": list(cols[0]), "declared_scope": list(cols[1]), "n_pathogenic": list(cols[2]),
                          "n_benign": list(cols[3]), "reach_pathogenic": list(cols[4]), "reach_benign": list(cols[5]),
                          "rho": list(cols[6]), "a_cov": list(cols[7])})
        pq.write_table(tabc, a.write_coding_table, compression="zstd")
        print("    wrote %s (%d rows)" % (a.write_coding_table, tabc.num_rows))
    dep_c = pq.read_table(where(CODING_TABLE)).to_pydict() if os.path.exists(where(CODING_TABLE)) else \
        pq.read_table(a.write_coding_table).to_pydict()
    same_c = dep_c["predictor"] == [r_[0] for r_ in cod_rows] and dep_c["declared_scope"] == [r_[1] for r_ in cod_rows] \
        and all(dep_c[c_][k_] == r_[q_] for k_, r_ in enumerate(cod_rows)
                for q_, c_ in ((2, "n_pathogenic"), (3, "n_benign"))) \
        and all(abs(dep_c[c_][k_] - r_[q_]) < 1e-12 for k_, r_ in enumerate(cod_rows)
                for q_, c_ in ((4, "reach_pathogenic"), (5, "reach_benign"), (6, "rho"), (7, "a_cov")))
    print("    the deposited %s (%d rows) equals the recomputation on the coding substitutions: %s"
          % (CODING_TABLE, len(cod_rows), same_c))
    D.append(("scope-matched: the deposited coding-scope covered AUROCs and pair coverages equal the recomputation",
              same_c))
    on_coding = {k_ for k_, s_ in S2["where"].items() if s_ == "coding"}
    print("    pairs judged on the coding variants: %d; identified among them: %d"
          % (len(on_coding), sum(1 for a_, b_ in S2["point"] if (a_, b_) in on_coding or (b_, a_) in on_coding)))

    # inside its own declared scope, how unequally a predictor reaches the two classes
    gaps_in = []
    for i, nm in enumerate(names):
        k_ = KEEP[S2["sc"][nm]]
        rp_ = FIN[i][k_ & (y == 1)].mean()
        rn_ = FIN[i][k_ & (y == 0)].mean()
        gaps_in.append((rp_ - rn_, nm))
    big = [g_ for g_ in gaps_in if abs(g_[0]) >= 0.05]
    top = sorted(gaps_in, key=lambda t_: -abs(t_[0]))[:2]
    got = "%d of the 49 reach the two classes unequally by at least 0.05 inside their declared scope, most %s at " \
          "%+.3f and %s at %+.3f" % (len(big), top[0][1], top[0][0], top[1][1], top[1][0])
    pub = ("18 of the 49 reach the two classes unequally by at least 0.05 inside their declared scope, most "
           "fathmm-XF_coding at -0.224 and GERP_92_mammals at -0.207")
    derived("scope-matched: class-unequal reach inside the declared scope", pub, got, got == pub)
    got = "%d of the 49 reach the classes unequally by at least 0.05 inside their scope" % len(big)
    rec("Note S4: class-unequal reach inside the declared scope",
        "18 of the 49 reach the classes unequally by at least 0.05 inside their scope", got,
        got == "18 of the 49 reach the classes unequally by at least 0.05 inside their scope")

    # what a new missense predictor needs: on the missense subset its lower bound rho * A must clear a leader's upper
    # bound rho_L * A_L + 1 - rho_L, so at covered AUROC A it needs pair coverage (rho_L A_L + 1 - rho_L) / A
    im, ir = IDX["AlphaMissense"], IDX["REVEL"]
    mp_, mn_ = y[missense] == 1, y[missense] == 0
    hi_m = {}
    for nm, i in (("AlphaMissense", im), ("REVEL", ir)):
        f_ = FIN[i][missense]
        rho_ = f_[mp_].mean() * f_[mn_].mean()
        a_ = auroc(y[missense][f_], CODE[i][missense][f_])
        hi_m[nm] = rho_ * a_ + 1.0 - rho_
    need98 = {nm: hi_m[nm] / 0.98 for nm in hi_m}
    need95 = {nm: hi_m[nm] / 0.95 for nm in hi_m}
    got = "%.1f%% of pathogenic-benign pairs to be identified above AlphaMissense and %.1f%% to be identified above " \
          "REVEL" % (100 * need98["AlphaMissense"], 100 * need98["REVEL"])
    pub = "98.4% of pathogenic-benign pairs to be identified above AlphaMissense and 99.6% to be identified above REVEL"
    rec("scope-matched: pair coverage a new predictor at covered AUROC 0.98 needs (missense)", pub, got, got == pub)
    got = "at 0.95 no reach suffices" if min(need95.values()) > 1.0 else "at 0.95 a reach of %.3f suffices" % min(
        need95.values())
    rec("scope-matched: ... and at covered AUROC 0.95", "at 0.95 no reach suffices", got,
        got == "at 0.95 no reach suffices")

    # -----------------------------------------------------------------------------------------
    print("\n[13] side by side against head to head: covered AUROCs compared as printed, against the two predictors "
          "on the variants both score (Note S4)")
    from scipy import sparse

    CT = np.ascontiguousarray(C.T)                  # genes x draws

    def boot_auroc(code, lab, g):
        """Gene-resampled AUROC for every draw of C at once: per-level class counts are gene counts times the
        draw's gene multiplicities, so the N_BOOT weighted Mann-Whitney statistics are two sparse products."""
        _, cc = np.unique(code, return_inverse=True)
        m_ = int(cc.max()) + 1
        P_ = sparse.csr_matrix(((lab == 1).astype(float), (cc, g)), shape=(m_, ng))
        N_ = sparse.csr_matrix(((lab == 0).astype(float), (cc, g)), shape=(m_, ng))
        wp = np.asarray(P_ @ CT).T                  # draws x levels
        wn = np.asarray(N_ @ CT).T
        below = np.cumsum(wn, axis=1) - wn
        return (wp * (below + 0.5 * wn)).sum(axis=1) / (wp.sum(axis=1) * wn.sum(axis=1))
    one = np.ones(n)
    # the draw shortcut against wauroc on one draw
    _m = FIN[0] & FIN[1]
    _b = boot_auroc(CODE[0][_m], y[_m], gcode[_m])
    assert abs(_b[3] - wauroc(CODE[0][_m], y[_m], C[3][gcode][_m])) < 1e-12
    SBS = {}
    t0 = time.time()
    for pname, keep in (("whole", np.ones(n, bool)), ("missense", missense)):
        yk = y[keep]
        npo, nne = int((yk == 1).sum()), int((yk == 0).sum())
        A, LO, HI = np.empty(49), np.empty(49), np.empty(49)
        for i in range(49):
            f = FIN[i][keep]
            A[i] = wauroc(CODE[i][keep][f], yk[f], one[:int(f.sum())])
            r_ = (f[yk == 1].sum() / npo) * (f[yk == 0].sum() / nne)
            LO[i], HI[i] = r_ * A[i], r_ * A[i] + 1 - r_
        rows = []
        for i, j in itertools.combinations(range(49), 2):
            m_ = FIN[i][keep] & FIN[j][keep]
            yy = yk[m_]
            if (yy == 1).sum() == 0 or (yy == 0).sum() == 0:
                continue
            side = A[i] - A[j]
            head = wauroc(CODE[i][keep][m_], yy, one[:int(m_.sum())]) - \
                wauroc(CODE[j][keep][m_], yy, one[:int(m_.sum())])
            ident = LO[i] > HI[j] or LO[j] > HI[i]
            rows.append(dict(i=i, j=j, side=side, head=head, ident=ident, n=int(m_.sum()),
                             rev=(side > 0) != (head > 0) and side != 0 and head != 0, m=m_))
        for r_ in rows:
            if r_["rev"]:
                gg = gcode[keep][r_["m"]]
                d_ = boot_auroc(CODE[r_["i"]][keep][r_["m"]], yk[r_["m"]], gg) - \
                    boot_auroc(CODE[r_["j"]][keep][r_["m"]], yk[r_["m"]], gg)
                r_["ci"] = tuple(np.percentile(d_, [2.5, 97.5]))
                r_["resolved"] = (r_["ci"][0] > 0) if r_["head"] > 0 else (r_["ci"][1] < 0)
                r_["p"] = 2.0 * norm.sf(abs(r_["head"]) / d_.std(ddof=1))   # normal, on the draws' standard error
        SBS[pname] = rows
        nid = sum(r_["ident"] for r_ in rows)
        rv = [r_ for r_ in rows if r_["rev"]]
        print("    %-8s %d pairs compared, %d identified (%d of them reversing); undecided %d, reversing on the "
              "variants both score %d, %d of them with a gene-resampled 95%% interval excluding zero"
              % (pname, len(rows), nid, sum(r_["rev"] for r_ in rows if r_["ident"]), len(rows) - nid,
                 sum(1 for r_ in rv if not r_["ident"]), sum(1 for r_ in rv if not r_["ident"] and r_["resolved"])))
    print("    (%.0f s)" % (time.time() - t0))
    W_, M_ = SBS["whole"], SBS["missense"]
    got = "none of the %d identified comparisons reverses, and none of the %d on the missense subset" % (
        sum(r_["ident"] for r_ in W_), sum(r_["ident"] for r_ in M_))
    ok_ = not any(r_["rev"] for r_ in W_ + M_ if r_["ident"])
    pub = "none of the 83 identified comparisons reverses, and none of the 429 on the missense subset"
    rec("side by side against head to head: identified comparisons that reverse", pub, got, ok_ and got == pub)
    und = [r_ for r_ in W_ if not r_["ident"]]
    rv = [r_ for r_ in und if r_["rev"]]
    got = "%d of the %s undecided comparisons reverse, %d of them resolved by gene-clustered 95%% intervals" % (
        len(rv), "{:,}".format(len(und)), sum(r_["resolved"] for r_ in rv))
    pub = "58 of the 1,093 undecided comparisons reverse, 35 of them resolved by gene-clustered 95% intervals"
    rec("side by side against head to head: undecided whole-panel comparisons that reverse", pub, got, got == pub)
    # Made simultaneous by Holm's step-down procedure with the 1,093 undecided comparisons as the family and only the
    # reversals tested: each reversal's two-sided p-value, normal on the standard error of its 2,000 gene-resampled
    # draws, against 0.05 / (1,093 - r); a comparison that does not reverse is not tested and counts only in the
    # family's size. Standard Holm over all 1,093 shared-variant differences keeps at least the 25 reversals that Holm
    # over all 1,176 keeps (holm_shared in ../tables/dbnsfp_convention_pairs.csv; recompute_conventions.py).
    ps_ = sorted(r_["p"] for r_ in rv)
    kh_ = 0
    for k_, p_ in enumerate(ps_):
        if p_ > FAMILY_ALPHA / (len(und) - k_):
            break
        kh_ += 1
    print("    reversals: per comparison %d resolved (normal on the draws: %d); Holm with the %s undecided as the "
          "family, only the reversals tested, keeps %d"
          % (sum(r_["resolved"] for r_ in rv), sum(r_["p"] < 0.05 for r_ in rv), "{:,}".format(len(und)), kh_))
    got = "35 of them with gene-clustered 95%% confidence per comparison and %d under Holm's correction" % kh_ \
        if sum(r_["resolved"] for r_ in rv) == 35 else "%d resolved per comparison" % sum(r_["resolved"] for r_ in rv)
    pub = "35 of them with gene-clustered 95% confidence per comparison and 22 under Holm's correction"
    derived("... per comparison and under Holm's procedure over the undecided comparisons", pub, got, got == pub)
    got = "%d do so under Holm's correction" % kh_
    rec("Note S4: undecided whole-panel reversals kept by Holm's procedure", "22 do so under Holm's correction", got,
        got == "22 do so under Holm's correction")
    undm = [r_ for r_ in M_ if not r_["ident"]]
    rvm = [r_ for r_ in undm if r_["rev"]]
    got = "%d of the %d on the missense subset, %s" % (len(rvm), len(undm), "none of them resolved" if not any(
        r_["resolved"] for r_ in rvm) else "%d resolved" % sum(r_["resolved"] for r_ in rvm))
    pub = "6 of the 747 on the missense subset, none of them resolved"
    rec("side by side against head to head: undecided missense comparisons that reverse", pub, got, got == pub)
    ex = [r_ for r_ in W_ if {names[r_["i"]], names[r_["j"]]} == {"AlphaMissense", "CADD_raw"}][0]
    sg = 1.0 if names[ex["i"]] == "AlphaMissense" else -1.0          # as AlphaMissense minus CADD_raw
    lo_, hi_ = sorted((sg * ex["ci"][0], sg * ex["ci"][1])) if ex["rev"] else (np.nan, np.nan)
    got = "AlphaMissense trails CADD_raw by %.3f side by side but leads by %+.3f (%+.3f to %+.3f) on the %s variants " \
          "both score" % (-sg * ex["side"], sg * ex["head"], lo_, hi_, "{:,}".format(ex["n"]))
    pub = ("AlphaMissense trails CADD_raw by 0.007 side by side but leads by +0.025 (+0.021 to +0.028) on the 205,373 "
           "variants both score")
    rec("side by side against head to head: AlphaMissense against CADD_raw, whole panel", pub, got, got == pub)
    nc = [r_ for r_ in rv if names[r_["i"]] not in label_free and names[r_["j"]] not in label_free]
    print("    reversing undecided comparisons between two non-conservation predictors: %d (%d resolved)"
          % (len(nc), sum(r_["resolved"] for r_ in nc)))
    for r_ in sorted(rv, key=lambda t_: -abs(t_["side"]))[:8]:
        print("      %-24s %-24s side by side %+.4f  head to head %+.4f [%+.4f, %+.4f] on %s"
              % (names[r_["i"]], names[r_["j"]], r_["side"], r_["head"], r_["ci"][0], r_["ci"][1], "{:,}".format(r_["n"])))

    # -----------------------------------------------------------------------------------------
    print("\n[14] the per-gene map: the accounting inside each gene carrying at least %d missense variants of each "
          "class (Note S6)" % PER_GENE_MIN)
    # Each gene is its own panel: a predictor's reach by class, covered AUROC and sharp bound on that gene's missense
    # variants; within the gene a predictor is dominated when another's bound lies wholly above its own. The table
    # (derived statistics only, no score values) is written to a parquet file when
    # --write-gene-table is given, and checked against ../tables/dbnsfp_per_gene_bounds.parquet when that is present.
    WORDS14 = {1: "one", 2: "two", 3: "three", 4: "four", 5: "five"}
    gm_ = gene_q[missense]
    ym_ = y[missense]
    gu_m, gi_m = np.unique(gm_, return_inverse=True)
    npg = np.bincount(gi_m, weights=(ym_ == 1).astype(float), minlength=len(gu_m))
    nng = np.bincount(gi_m, weights=(ym_ == 0).astype(float), minlength=len(gu_m))
    genes14 = [int(k_) for k_ in np.flatnonzero((npg >= PER_GENE_MIN) & (nng >= PER_GENE_MIN)) if gu_m[k_] != "?"]
    rows14 = []
    single14 = []               # (gene, the one undominated predictor, its lead's 2.5th percentile over draws)
    rng14 = np.random.default_rng(BOOT14_SEED)

    def lead_resampled(sel, yy, lead, cand):
        """2.5th percentile of the leader's lower bound minus the highest upper bound among the others, over draws
        that resample the gene's pathogenic and benign variants separately, with replacement (every predictor on the
        same draw). A predictor that scores no variant of a class in a draw has bound [0, 1]."""
        pos, neg = sel[yy == 1], sel[yy == 0]
        n1, n0 = len(pos), len(neg)
        wp = rng14.multinomial(n1, np.full(n1, 1.0 / n1), size=BOOT14).astype(np.float64)
        wn = rng14.multinomial(n0, np.full(n0, 1.0 / n0), size=BOOT14).astype(np.float64)
        lo_b, hi_b = {}, {}
        for i in cand:
            fp, fn = FIN[i][pos], FIN[i][neg]
            sp, sn = CODE[i][pos][fp], CODE[i][neg][fn]
            win = (sp[:, None] > sn[None, :]) + 0.5 * (sp[:, None] == sn[None, :])
            a_, b_ = wp[:, fp], wn[:, fn]
            kp_, kn_ = a_.sum(1), b_.sum(1)
            num = ((a_ @ win) * b_).sum(1)
            rho_ = (kp_ / n1) * (kn_ / n0)
            with np.errstate(invalid="ignore", divide="ignore"):
                lo = np.where(rho_ > 0, num / (n1 * n0), 0.0)
            lo_b[i], hi_b[i] = lo, lo + 1.0 - rho_
        rival = np.max(np.vstack([hi_b[j] for j in cand if j != lead]), axis=0)
        return float(np.quantile(lo_b[lead] - rival, 0.025))

    und_count = collections.Counter()
    n_ident, n_undom, top_pred = [], [], collections.Counter()
    for k_ in genes14:
        sel = np.flatnonzero(missense)[gi_m == k_]
        yy = y[sel]
        n1, n0 = int((yy == 1).sum()), int((yy == 0).sum())
        LOg, HIg, Ag, MAg = np.full(49, np.nan), np.full(49, np.nan), np.full(49, np.nan), np.full(49, np.nan)
        for i in range(49):
            f = FIN[i][sel]
            rp_, rn_ = f[yy == 1].sum() / n1, f[yy == 0].sum() / n0
            if f[yy == 1].sum() and f[yy == 0].sum():
                Ag[i] = auroc(yy[f], CODE[i][sel][f])
                rho_ = rp_ * rn_
                LOg[i], HIg[i] = rho_ * Ag[i], rho_ * Ag[i] + 1 - rho_
                MAg[i] = 0.5 + (Ag[i] - 0.5) * rho_
            rows14.append((str(gu_m[k_]), names[i], n1, n0, round(float(rp_), 4), round(float(rn_), 4),
                           None if np.isnan(Ag[i]) else round(float(Ag[i]), 4),
                           None if np.isnan(LOg[i]) else round(float(LOg[i]), 4),
                           None if np.isnan(HIg[i]) else round(float(HIg[i]), 4)))
        ok_ = np.isfinite(Ag)
        idn = sum(1 for i, j in itertools.combinations(np.flatnonzero(ok_), 2) if LOg[i] > HIg[j] or LOg[j] > HIg[i])
        und = [i for i in np.flatnonzero(ok_) if not any(LOg[j] > HIg[i] for j in np.flatnonzero(ok_) if j != i)]
        for i in und:
            und_count[names[i]] += 1
        n_ident.append(idn)
        n_undom.append(len(und))
        top_pred[names[int(np.nanargmax(MAg))]] += 1
        if len(und) == 1:
            single14.append((str(gu_m[k_]), names[und[0]], lead_resampled(sel, yy, und[0], np.flatnonzero(ok_))))
    print("    %d genes; identified pairs per gene median %d (range %d to %d); undominated predictors per gene median "
          "%d (range %d to %d)" % (len(genes14), int(np.median(n_ident)), min(n_ident), max(n_ident),
                                    int(np.median(n_undom)), min(n_undom), max(n_undom)))
    for nm, c_ in und_count.most_common(10):
        print("      undominated in %3d of %d genes: %s" % (c_, len(genes14), nm))
    print("    highest must-answer AUROC per gene: %s" % top_pred.most_common(6))
    n_res14 = sum(1 for g_, nm, q_ in single14 if q_ > 0)
    print("    one predictor undominated in %d genes; its lead over every other predictor survives %d variant draws "
          "within the gene (2.5th percentile above zero) in %d of them: %s"
          % (len(single14), BOOT14, n_res14, sorted((g_, nm) for g_, nm, q_ in single14 if q_ > 0)))
    got = "in %d of the %d genes where one predictor is undominated, its lead survives resampling" % (n_res14,
                                                                                                    len(single14))
    rec("per-gene map: single leaders whose lead survives resampling",
        "in 2 of the 87 genes where one predictor is undominated, its lead survives resampling", got,
        got == "in 2 of the 87 genes where one predictor is undominated, its lead survives resampling")
    got = " and ".join("%s in %s" % (nm, g_) for g_, nm, q_ in sorted(single14) if q_ > 0)
    rec("per-gene map: the leads that survive resampling", "BayesDel_addAF in COL7A1 and ClinPred in HNF1A", got,
        got == "BayesDel_addAF in COL7A1 and ClinPred in HNF1A")
    got = "a median of %s of the 1,176 in a gene" % "{:,}".format(int(np.median(n_ident)))
    rec("per-gene map: comparisons decided at the point bounds, per gene", "a median of 987 of the 1,176 in a gene",
        got, got == "a median of 987 of the 1,176 in a gene")
    never = [nm for nm in names if und_count[nm] == 0]
    got = "%d genes carry at least %d missense variants of each class" % (len(genes14), PER_GENE_MIN)
    rec("per-gene map: genes with enough of each class", "132 genes carry at least 30 missense variants of each class",
        got, got == "132 genes carry at least 30 missense variants of each class")
    got = "a median of %s predictor%s undominated in a gene, and %d of the 49 in at least one" % (
        WORDS14.get(int(np.median(n_undom)), str(int(np.median(n_undom)))), " is" if int(np.median(n_undom)) == 1
        else "s are", sum(1 for nm in names if und_count[nm] > 0))
    rec("per-gene map: undominated predictors per gene, and across genes",
        "a median of one predictor is undominated in a gene, and 39 of the 49 in at least one", got,
        got == "a median of one predictor is undominated in a gene, and 39 of the 49 in at least one")
    am_, rv_ = und_count["AlphaMissense"], und_count["REVEL"]
    got = "AlphaMissense is undominated in %d of them and REVEL in %d" % (am_, rv_)
    derived("per-gene map: AlphaMissense and REVEL undominated", "AlphaMissense is undominated in 23 of them and REVEL in 11",
            got, got == "AlphaMissense is undominated in 23 of them and REVEL in 11")
    top3 = und_count.most_common(3)
    got = "%s in %d genes, %s in %d and %s in %d" % (top3[0][0], top3[0][1], top3[1][0], top3[1][1], top3[2][0],
                                                     top3[2][1]) if len(top3) == 3 else "%d undominated" % len(top3)
    derived("per-gene map: the predictors undominated in the most genes", "ClinPred in 44 genes, MetaRNN in 32 and "
            "BayesDel_addAF in 26", got, got == "ClinPred in 44 genes, MetaRNN in 32 and BayesDel_addAF in 26")
    got = "%d predictors lead the must-answer AUROC in at least one gene" % len(top_pred)
    derived("per-gene map: predictors with the highest must-answer AUROC in some gene",
            "19 predictors lead the must-answer AUROC in at least one gene", got,
            got == "19 predictors lead the must-answer AUROC in at least one gene")
    # the same map among the 22 predictors trained without clinical labels or allele-frequency inputs, which no
    # training overlap with ClinVar can favour inside a gene
    lf_und = collections.Counter()
    lf_n = []
    fidx = [names.index(nm) for nm in names if nm in free]
    for k_ in genes14:
        sel = np.flatnonzero(missense)[gi_m == k_]
        yy = y[sel]
        n1, n0 = int((yy == 1).sum()), int((yy == 0).sum())
        lo_f, hi_f = {}, {}
        for i in fidx:
            f = FIN[i][sel]
            if f[yy == 1].sum() and f[yy == 0].sum():
                a_ = auroc(yy[f], CODE[i][sel][f])
                rho_ = (f[yy == 1].sum() / n1) * (f[yy == 0].sum() / n0)
                lo_f[i], hi_f[i] = rho_ * a_, rho_ * a_ + 1 - rho_
        und_f = [i for i in lo_f if not any(lo_f[j] > hi_f[i] for j in lo_f if j != i)]
        lf_n.append(len(und_f))
        for i in und_f:
            lf_und[names[i]] += 1
    print("    label-free predictors undominated per gene: median %d (range %d to %d); %s"
          % (int(np.median(lf_n)), min(lf_n), max(lf_n), lf_und.most_common(8)))
    got = "among the 22 trained without clinical labels or allele-frequency inputs, %d are undominated in at least one " \
          "gene, AlphaMissense in %d and popEVE in %d" % (len(lf_und), lf_und["AlphaMissense"], lf_und["popEVE"])
    derived("per-gene map: label-free predictors undominated in some gene", "among the 22 trained without clinical labels or "
            "allele-frequency inputs, 13 are undominated in at least one gene, AlphaMissense in 74 and popEVE in 34", got,
            got == "among the 22 trained without clinical labels or allele-frequency inputs, 13 are undominated in at least "
            "one gene, AlphaMissense in 74 and popEVE in 34")
    if a.write_gene_table:
        import pyarrow as pa_
        cols = list(zip(*rows14))
        tab14 = pa_.table({"gene": list(cols[0]), "predictor": list(cols[1]), "n_pathogenic": list(cols[2]),
                           "n_benign": list(cols[3]), "reach_pathogenic": list(cols[4]), "reach_benign": list(cols[5]),
                           "covered_auroc": list(cols[6]), "bound_lo": list(cols[7]), "bound_hi": list(cols[8])})
        pq.write_table(tab14, a.write_gene_table, compression="zstd")
        print("    wrote %s (%d rows)" % (a.write_gene_table, tab14.num_rows))
    gt_path = os.path.join(TABLES, "dbnsfp_per_gene_bounds.parquet")
    gene_table_ok = True
    if os.path.exists(gt_path):
        dep = pq.read_table(gt_path).to_pydict()
        same = list(zip(*[dep[c] for c in ("gene", "predictor", "n_pathogenic", "n_benign", "reach_pathogenic",
                                           "reach_benign", "covered_auroc", "bound_lo", "bound_hi")])) == rows14
        print("    the deposited dbnsfp_per_gene_bounds.parquet equals the recomputation: %s" % same)
        gene_table_ok = same

    # -----------------------------------------------------------------------------------------
    print("\n[15] the breakdown points with genes resampled: one-sided 95%% lower bounds (Note S7; %d draws, seed %d)"
          % (N_BOOT, BOOT_SEED))
    # On each draw, every predictor's covered AUROC and pair coverage on the draw's genes (the draws of [6] on the
    # whole panel, those of [10] on the missense subset), and each comparison's lambda* with its leader held at the
    # point estimate, negative on a draw that reverses the two covered AUROCs. The lower bound is the 5th percentile
    # over the draws, 0 where it falls below 0. Row 0 of the multiplicities is the panel itself.
    def draws_of(keep):
        gk_, gck = np.unique(gene_q[keep], return_inverse=True)
        rngk = np.random.default_rng(BOOT_SEED)
        Ck = np.ones((N_BOOT + 1, len(gk_)))
        for b in range(N_BOOT):
            Ck[b + 1] = np.bincount(rngk.integers(0, len(gk_), len(gk_)), minlength=len(gk_))
        return gck, Ck

    def boot_cov(keep, gck, Ck):
        """(covered AUROC, pair coverage) of the 49 on every row of the multiplicities Ck, each (49, rows)."""
        yk = y[keep]
        G_ = Ck.shape[1]
        npg_ = Ck @ np.bincount(gck, weights=(yk == 1).astype(float), minlength=G_)
        nng_ = Ck @ np.bincount(gck, weights=(yk == 0).astype(float), minlength=G_)
        Ab, Rb = np.empty((49, len(Ck))), np.empty((49, len(Ck)))
        for i in range(49):
            f = FIN[i][keep]
            lab, g_ = yk[f], gck[f]
            _, lev = np.unique(CODE[i][keep][f], return_inverse=True)
            L_ = int(lev.max()) + 1
            Pk = sparse.csr_matrix(((lab == 1).astype(float), (lev, g_)), shape=(L_, G_))
            Nk = sparse.csr_matrix(((lab == 0).astype(float), (lev, g_)), shape=(L_, G_))
            for s_ in range(0, len(Ck), 250):
                CkT = np.ascontiguousarray(Ck[s_:s_ + 250].T)
                wp, wn = np.asarray(Pk @ CkT), np.asarray(Nk @ CkT)          # levels x draws
                below = np.cumsum(wn, axis=0) - wn
                Ab[i, s_:s_ + 250] = (wp * (below + 0.5 * wn)).sum(axis=0) / (wp.sum(axis=0) * wn.sum(axis=0))
            Rb[i] = (Ck @ np.bincount(g_, weights=(lab == 1).astype(float), minlength=G_)) / npg_ * \
                (Ck @ np.bincount(g_, weights=(lab == 0).astype(float), minlength=G_)) / nng_
        return Ab, Rb

    def lam_signed(al, rl, ao, ro):
        num = al - ao
        den = (1.0 - rl) * al + (1.0 - ro) * (1.0 - ao)
        with np.errstate(divide="ignore", invalid="ignore"):
            return np.where(den > 0, num / np.where(den > 0, den, 1.0), np.where(num == 0, 0.0, np.sign(num) * np.inf))

    t0 = time.time()
    LB = {}
    for pname, keep, A0, R0 in (("whole", np.ones(n, bool), a_cov, rho), ("missense", missense, ac_m, rho_m)):
        gck, Ck = draws_of(keep)
        if pname == "whole":
            assert np.array_equal(Ck[1:], C)           # the draws of [6]
        Ab, Rb = boot_cov(keep, gck, Ck)
        assert np.max(np.abs(Ab[:, 0] - A0)) < 1e-12 and np.max(np.abs(Rb[:, 0] - R0)) < 1e-12
        rows15 = {}
        for i, j in itertools.combinations(range(49), 2):
            L_, O_ = (i, j) if A0[i] >= A0[j] else (j, i)
            lam = lam_signed(Ab[L_], Rb[L_], Ab[O_], Rb[O_])
            lb = max(0.0, float(np.percentile(lam[1:], 5, method="inverted_cdf")))
            rows15[(names[L_], names[O_])] = (float(lam[0]), lb)
        LB[pname] = rows15
        und = [v_ for v_ in rows15.values() if v_[0] <= 1.0]
        print("    %-8s undecided %d, of them with a lower bound of 0: %d (%d with lambda* below 0.05); identified %d, "
              "lower bound above 1: %d" % (pname, len(und), sum(v_[1] == 0 for v_ in und),
                                            sum(v_[1] == 0 and v_[0] < 0.05 for v_ in und), len(rows15) - len(und),
                                            sum(v_[1] > 1 for v_ in rows15.values())))
    print("    (%.0f s)" % (time.time() - t0))

    def lb_of(pname, x_, z_):
        r_ = LB[pname].get((x_, z_), LB[pname].get((z_, x_)))
        return r_[1]
    got = "%.3f for REVEL against AlphaMissense on the whole panel and %.3f on the missense subset, %.3f for ESM1b " \
          "against AlphaMissense and %s for REVEL against CADD_raw" % (
              lb_of("whole", "REVEL", "AlphaMissense"), lb_of("missense", "REVEL", "AlphaMissense"),
              lb_of("whole", "ESM1b", "AlphaMissense"), "%.3f" % lb_of("whole", "REVEL", "CADD_raw")
              if lb_of("whole", "REVEL", "CADD_raw") > 0 else "0")
    pub = ("0.011 for REVEL against AlphaMissense on the whole panel and 0.076 on the missense subset, 0.002 for ESM1b "
           "against AlphaMissense and 0 for REVEL against CADD_raw")
    derived("lower bounds of four breakdown points", pub, got, got == pub)
    got = "one-sided 95%% lower bounds %.3f and %.3f" % (lb_of("whole", "REVEL", "AlphaMissense"),
                                                         lb_of("missense", "REVEL", "AlphaMissense"))
    rec("... REVEL against AlphaMissense, as Note S7 gives them", "one-sided 95% lower bounds 0.011 and 0.076",
        got, got == "one-sided 95% lower bounds 0.011 and 0.076")
    uw = [v_ for v_ in LB["whole"].values() if v_[0] <= 1.0]
    um = [v_ for v_ in LB["missense"].values() if v_[0] <= 1.0]
    zw = [v_ for v_ in uw if v_[1] == 0]
    got = "%d of the %s undecided whole-panel comparisons, %s" % (
        len(zw), "{:,}".format(len(uw)), "every one of them with λ* below 0.05" if all(v_[0] < 0.05 for v_ in zw)
        else "%d of them with λ* below 0.05" % sum(v_[0] < 0.05 for v_ in zw))
    pub = "42 of the 1,093 undecided whole-panel comparisons, every one of them with λ* below 0.05"
    derived("undecided comparisons whose lambda* has a lower bound of 0 (whole panel)", pub, got, got == pub)
    got = "%d of the %d on the missense subset" % (sum(v_[1] == 0 for v_ in um), len(um))
    derived("... on the missense subset", "56 of the 747 on the missense subset", got,
            got == "56 of the 747 on the missense subset")
    got = "%d and %d whole-panel comparisons stay ordered at λ = 0.05 and 0.1, against %d and %d" % (
        sum(v_[1] > 0.05 for v_ in LB["whole"].values()), sum(v_[1] > 0.1 for v_ in LB["whole"].values()),
        sum(v_[0] > 0.05 for v_ in LB["whole"].values()), sum(v_[0] > 0.1 for v_ in LB["whole"].values()))
    pub = "829 and 622 whole-panel comparisons stay ordered at λ = 0.05 and 0.1, against 866 and 664"
    rec("the whole-panel frontier at lambda 0.05 and 0.1, counted at the lower bounds", pub, got, got == pub)
    lam_ac, lb_ac = LB["missense"].get(("AlphaMissense", "CADD_raw"), (np.nan, np.nan))
    got = "identified at the point estimates with λ* = %.2f, has a lower bound of %.2f and is one of the %d" % (
        lam_ac, lb_ac, cm["point"] - cm["gene"]) if ("AlphaMissense", "CADD_raw") in cm["gap"] and \
        ("AlphaMissense", "CADD_raw") not in cm["kept"] else "AlphaMissense against CADD_raw: %.2f, %.2f" % (lam_ac, lb_ac)
    pub = "identified at the point estimates with λ* = 1.12, has a lower bound of 0.69 and is one of the 53"
    derived("AlphaMissense over CADD_raw on the missense subset: lambda*, its lower bound, and the 95% sets", pub, got,
            got == pub)

    # -----------------------------------------------------------------------------------------
    w1 = max(len(r[0]) for r in R)
    w2 = max(max(len(r[1]) for r in R), 9)
    w3 = max(max(len(r[2]) for r in R), 10)
    print("\n" + "=" * (w1 + w2 + w3 + 14))
    print("%-*s  %-*s  %-*s  %s" % (w1, "quantity", w2, "published", w3, "recomputed", "agrees"))
    print("-" * (w1 + w2 + w3 + 14))
    for what, pub, got, ok in R:
        print("%-*s  %-*s  %-*s  %s" % (w1, what, w2, pub, w3, got, "YES" if ok else "*** NO ***"))
    nok = sum(1 for r in R if r[3])
    print("-" * (w1 + w2 + w3 + 14))
    der = [r for r in R if r[0].endswith("[derived, not in the paper]")]
    print("%d of %d published values agree with the manuscript and Additional file 1 as printed, and %d of %d derived "
          "values   (%.0f s total)" % (sum(1 for r in R if r[3] and r not in der), len(R) - len(der),
                                       sum(1 for r in der if r[3]), len(der), time.time() - T0))
    for r in R:
        if not r[3]:
            print("   DISAGREES: %s: published %s, recomputed %s" % (r[0], r[1], r[2]))
    if not gene_table_ok:
        print("   DISAGREES: the deposited dbnsfp_per_gene_bounds.parquet and the per-gene map recomputed here")
    print("%d of %d derived checks agree" % (sum(1 for d_ in D if d_[1]), len(D)))
    for d_ in D:
        if not d_[1]:
            print("   DISAGREES: %s" % d_[0])
    if a.quick:
        print("NOTE: --quick was set; the 7 sweep-derived values were not attempted.")
    return 0 if nok == len(R) and gene_table_ok and all(d_[1] for d_ in D) else 1


if __name__ == "__main__":
    sys.exit(main())
```
