## Additional_file_3_Recompute_tables_and_scripts for "Unscored variants leave many comparisons of variant effect predictors undecided: evidence from ClinVar, published benchmarks and genomic language models": recompute_endpoint_fragility.py

```
#!/usr/bin/env python3
"""
recompute_endpoint_fragility.py -- how often each atlas identification verdict survives resampling,
from the deposited atlas table alone.

    cd <deposit>/scripts
    python3 recompute_endpoint_fragility.py      # reads ../tables/fig1_atlas_pervariant.parquet
    echo $?                                      # 0 = every value agrees, 1 = at least one does not

The verdict resampled here is that of Additional file 1, Notes S23 and S22.
Per species, each predictor's full-panel AUROC is bounded by placing its
unscored variants at both extremes, [rho*A_cov, rho*A_cov + (1 - rho)], with rho = r_pos * r_neg and
class reaches taken over every atlas variant: GERP's, and Evo 2's at 8,192 bp, whose mean log-likelihood
is missing for 21 atlas variants (15 horse negatives, 3 cat positives, and one negative each in cattle,
dog and goat). The comparison is identified in Evo 2's favour when GERP's upper bound lies below Evo 2's
lower bound, rho*A_cov over the variants carrying the 8,192-bp score. At the point estimates this
identifies six of nine species; pig, horse and cat are not identified. Goat is one of the six but cannot
be estimated (below), so the paper counts five of the eight species where it can be, and at 1,001 bp
(evo2_1001 as stored, already in the deleteriousness direction, scoring every variant, so that its lower
bound is its AUROC) two of them.

The resample is a two-sample locus-clustered bootstrap, the scheme Table 1 uses: positive-bearing loci
(chromosome, pos // 100 kb) are drawn whole with replacement and negatives individually. Both sides of
the verdict, GERP's upper bound and Evo 2's lower bound, are recomputed on every replicate from the same
draw. Loci are keyed on the physical chromosome, through tables/refseq_chromosome_map.csv. Goat's nine
positives sit in two loci, so its resample admits three distinct positive sets and in about a quarter of
replicates leaves GERP with no scorable positive; goat is reported as not estimable, as Table 1 reports no
interval for it.

B = 20,000, seed 20260923. AUROC is the Mann-Whitney statistic with midranks for ties, evaluated with
multiplicity weights so that a replicate never materialises its resampled rows.
"""
import argparse, os, sys
import numpy as np
import pandas as pd

HERE = os.path.dirname(os.path.abspath(__file__))
PARQUET = os.path.join(HERE, "..", "tables", "fig1_atlas_pervariant.parquet")
MAPCSV = os.path.join(HERE, "..", "tables", "refseq_chromosome_map.csv")
B, SEED, CHUNK, LOCUS_BP = 20_000, 20260923, 1_000, 100_000


def parse_vid(vid):
    """'[neg_]<chrom>_<pos>_<ref>_<alt>' -> (chrom, pos). Right-anchored: RefSeq names contain '_'."""
    s = vid[4:] if vid.startswith("neg_") else vid
    head, _ref, _alt = s.rsplit("_", 2)
    chrom, pos = head.rsplit("_", 1)
    return chrom, int(pos)


def w_auc(xp, xn, wp, wn):
    """Midrank AUROC for many replicates at once: xp, xn scores; wp (B, n_pos), wn (B, n_neg) counts."""
    order = np.argsort(xn, kind="mergesort")
    xs, wn = xn[order], wn[:, order]
    cw = np.concatenate([np.zeros((wn.shape[0], 1)), np.cumsum(wn, axis=1)], axis=1)
    lo = np.searchsorted(xs, xp, "left")
    hi = np.searchsorted(xs, xp, "right")
    num = (wp * (cw[:, lo] + 0.5 * (cw[:, hi] - cw[:, lo]))).sum(1)
    with np.errstate(invalid="ignore", divide="ignore"):
        return num / (wp.sum(1) * wn.sum(1))


def main():
    ap = argparse.ArgumentParser()
    ap.add_argument("-B", type=int, default=B)
    a = ap.parse_args()
    d = pd.read_parquet(PARQUET)
    cmap = pd.read_csv(MAPCSV)
    fails = []

    def chk(what, published, got, ok):
        print("    %-46s published %-22s recomputed %-22s %s" % (what, published, got, "OK" if ok else "MISMATCH"))
        if not ok:
            fails.append(what)

    def derived(what, value, got, ok):
        print("    %-46s derived   %-22s recomputed %-22s %s" % (what, value, got, "OK" if ok else "MISMATCH"))
        if not ok:
            fails.append(what)

    rng = np.random.default_rng(SEED)
    res = {}
    print("recompute_endpoint_fragility.py\n  source : %s\n  B = %d, seed = %d, locus = %d bp, physical chromosomes"
          % (os.path.relpath(PARQUET, HERE), a.B, SEED, LOCUS_BP))
    for sp, g in d.groupby("species", observed=True):
        r2c = dict(zip(cmap.loc[cmap.species == sp, "refseq_accession"], cmap.loc[cmap.species == sp, "chromosome"].astype(str)))
        y = g["label"].to_numpy(int)
        ge = g["gerp"].to_numpy(float)
        ev = -g["evo2_meanll_8192"].to_numpy(float)
        P, N = np.where(y == 1)[0], np.where(y == 0)[0]
        loc = np.array(["%s:%d" % (r2c.get(c, c), p // LOCUS_BP) for c, p in map(parse_vid, g["variant_id"].to_numpy()[P])])
        codes, uniq = pd.factorize(loc)
        G = len(uniq)
        gp, gn, ep, en = ge[P], ge[N], ev[P], ev[N]
        fgp, fgn, fep, fen = np.isfinite(gp), np.isfinite(gn), np.isfinite(ep), np.isfinite(en)
        one = lambda n: np.ones((1, n))
        A_cov = w_auc(gp[fgp], gn[fgn], one(fgp.sum()), one(fgn.sum()))[0]
        rho = fgp.mean() * fgn.mean()
        upper = rho * A_cov + (1 - rho)
        rho_evo = fep.mean() * fen.mean()
        lower_evo = rho_evo * w_auc(ep[fep], en[fen], one(fep.sum()), one(fen.sum()))[0]
        m = []
        for b0 in range(0, a.B, CHUNK):
            k = min(CHUNK, a.B - b0)
            wp = rng.multinomial(G, np.full(G, 1.0 / G), size=k).astype(float)[:, codes]
            wn = rng.multinomial(len(N), np.full(len(N), 1.0 / len(N)), size=k).astype(float)
            rhob = ((wp * fgp).sum(1) / wp.sum(1)) * ((wn * fgn).sum(1) / wn.sum(1))
            upb = rhob * w_auc(gp[fgp], gn[fgn], wp[:, fgp], wn[:, fgn]) + (1 - rhob)
            rhoe = ((wp * fep).sum(1) / wp.sum(1)) * ((wn * fen).sum(1) / wn.sum(1))
            m.append(rhoe * w_auc(ep[fep], en[fen], wp[:, fep], wn[:, fen]) - upb)
        m = np.concatenate(m)
        ok = np.isfinite(m)
        res[sp] = dict(G=G, margin=lower_evo - upper, held=float((m[ok] > 0).mean()), undef=int((~ok).sum()),
                       lo=float(np.percentile(m[ok], 2.5)), hi=float(np.percentile(m[ok], 97.5)),
                       n_evo_unscored=int((~fep).sum() + (~fen).sum()))
        r = res[sp]
        print("  %-8s loci %4d  margin %+.4f  held %6.1f%%  95%% [%+.4f, %+.4f]  undefined %d"
              % (sp, G, r["margin"], 100 * r["held"], r["lo"], r["hi"], r["undef"]))

    pct = lambda v: "%.1f%%" % (100 * v)
    sg = lambda v: ("%+.3f" % v).replace("-", "−")
    print()
    n_id = sum(r["margin"] > 0 for r in res.values())
    WN = {5: "five", 6: "six", 7: "seven"}
    chk("identified at the point estimate (of nine)", "six of nine species", "%s of nine species" % WN.get(n_id, n_id),
        n_id == 6)
    for sp in ("cattle", "human", "dog"):
        chk("replicates holding the verdict, %s" % sp, "100.0%", pct(res[sp]["held"]), pct(res[sp]["held"]) == "100.0%")
    chk("replicates holding the verdict, chicken", "99.8%", pct(res["chicken"]["held"]), pct(res["chicken"]["held"]) == "99.8%")
    chk("replicates holding the verdict, sheep", "93.5%", pct(res["sheep"]["held"]), pct(res["sheep"]["held"]) == "93.5%")
    chk("sheep margin, 95% range, lower", "−0.010", sg(res["sheep"]["lo"]), sg(res["sheep"]["lo"]) == "−0.010")
    chk("sheep margin, 95% range, upper", "+0.076", sg(res["sheep"]["hi"]), sg(res["sheep"]["hi"]) == "+0.076")
    # goat is the one species whose resample is undefined in some replicates; the counts the paper prints are over
    # the eight species where the verdict can be estimated
    est = [sp for sp in res if res[sp]["undef"] == 0]
    W = {0: "none", 1: "one", 2: "two", 3: "three", 4: "four", 5: "five", 6: "six", 7: "seven", 8: "eight"}
    idf = [sp for sp in est if res[sp]["margin"] > 0]
    chk("identified at the point estimate, estimable species", "five of the eight species where it can be estimated",
        "%s of the %s species where it can be estimated" % (W[len(idf)], W[len(est)]),
        len(idf) == 5 and len(est) == 8)
    hold = [sp for sp in idf if res[sp]["held"] >= 0.95]
    chk("of those, holding the verdict in at least 95%", "four of the five keep that verdict in at least 95% of replicates",
        "%s of the %s keep that verdict in at least 95%% of replicates" % (W[len(hold)], W[len(idf)]),
        len(hold) == 4 and len(idf) == 5)
    # the same bound at the 1,001-bp readout, point estimates only
    id1 = []
    for sp, g in d.groupby("species", observed=True):
        if sp not in est:
            continue
        y = g["label"].to_numpy(int)
        ge, e1 = g["gerp"].to_numpy(float), g["evo2_1001"].to_numpy(float)
        gp, gn, ep, en = ge[y == 1], ge[y == 0], e1[y == 1], e1[y == 0]
        fgp, fgn = np.isfinite(gp), np.isfinite(gn)
        one = lambda n: np.ones((1, n))
        rho = fgp.mean() * fgn.mean()
        upper = rho * w_auc(gp[fgp], gn[fgn], one(fgp.sum()), one(fgn.sum()))[0] + (1 - rho)
        ep, en = ep[np.isfinite(ep)], en[np.isfinite(en)]
        if w_auc(ep, en, one(len(ep)), one(len(en)))[0] > upper:
            id1.append(sp)
    id1 = sorted(id1)
    chk("identified at the point estimate at 1,001 bp, estimable species", "in two of them (cattle and chicken)",
        "in %s of them (%s)" % (W[len(id1)], " and ".join(id1)), id1 == ["cattle", "chicken"])
    for sp, v in (("cat", "25.4%"), ("horse", "5.6%"), ("pig", "7.8%")):
        chk("replicates identifying %s (unidentified)" % sp, v, pct(res[sp]["held"]), pct(res[sp]["held"]) == v)
    got = ", ".join("%s %d" % (sp, res[sp]["n_evo_unscored"]) for sp in sorted(res) if res[sp]["n_evo_unscored"])
    derived("Evo 2's unscored variants at 8,192 bp, by species", "cat 3, cattle 1, dog 1, goat 1, horse 15", got,
            got == "cat 3, cattle 1, dog 1, goat 1, horse 15")
    derived("goat positive-bearing loci", "2", str(res["goat"]["G"]), res["goat"]["G"] == 2)
    derived("chicken physical loci (21 labels)", "20", str(res["chicken"]["G"]), res["chicken"]["G"] == 20)
    derived("dog physical loci (191 labels)", "187", str(res["dog"]["G"]), res["dog"]["G"] == 187)
    print()
    if fails:
        print("  %d MISMATCH: %s" % (len(fails), "; ".join(fails)))
        return 1
    print("  every value agrees")
    return 0


if __name__ == "__main__":
    sys.exit(main())
```
