## Additional_file_3_Recompute_tables_and_scripts for "Unscored variants leave many comparisons of variant effect predictors undecided: evidence from ClinVar, published benchmarks and genomic language models": recompute_endpoint_se.py

```
"""Recompute the Monte Carlo standard error of the published interval endpoints.

Additional file 2's Table D6 gives the largest endpoint standard error as about 3 x 10^-4, in the ClinVar
3' UTR rung. This recomputes it from `tables/clinvar_consequence_panel.parquet` and nothing else.

The standard error of the mean of the bootstrap draws, sigma/sqrt(B), is not the standard error
of a percentile endpoint, which is what the label says and what a reader quoting
"[0.6143, 0.7851]" needs. The endpoint se is

    sqrt(p(1-p)/B) / f(q)

the binomial standard error of the quantile divided by the density of the bootstrap distribution at it. On
these cells it is 2.9-3.0x the se of the mean, so the figure in Additional file 2's Table D6 is ~3e-04 (one
significant figure) and the fourth printed decimal of an interval endpoint is resampling noise.

The eight ClinVar consequence cells recompute here because the panel they use is deposited. The five
splicing cells are not recomputed here (their scores are the evo2_1b_neg column of
tables/mfass_splicing_panel.parquet, which this script does not read), but they cannot hold the
maximum: their largest se-of-the-mean is 7.07e-05 in `analyses/results/heavy_intervals.json`
(Additional file 2), which even at the largest ratio observed here bounds them below 2.2e-04.

    python3 recompute_endpoint_se.py            # ~1 min at B = 200,000, the published setting

An endpoint standard error scales as 1/sqrt(B), so it is only comparable with the published figure
at the B it was published at. Run with -B smaller and the script still prints every cell but makes no claim.
Exit 0 if the recomputed maximum agrees at B = 200,000, non-zero if it does not; exit 0 without asserting at
any other B.
"""
import argparse
import os
import sys

import numpy as np
import pyarrow.parquet as pq

HERE = os.path.dirname(os.path.abspath(__file__))
PANEL = os.path.join(os.path.dirname(HERE), "tables", "clinvar_consequence_panel.parquet")
SEED = 20260805                      # the seed analyses/scripts/heavy_intervals.py uses
PUBLISHED_MAX = 3e-04                # Additional file 2's Table D6, to one significant figure
PUBLISHED_CELL = "3_prime_UTR_variant"
SE_OF_MEAN = 9.77e-05                # the se of the mean of the draws, printed for contrast
CHUNK = 4000


def auroc(y, s):
    """Mann-Whitney AUROC with midranks for ties -- the deposit's own estimator."""
    order = np.argsort(s, kind="quicksort")
    ys, ss = y[order], s[order]
    n = len(ss)
    r = np.empty(n)
    i = 0
    while i < n:
        j = i
        while j + 1 < n and ss[j + 1] == ss[i]:
            j += 1
        r[i:j + 1] = 0.5 * (i + j) + 1.0
        i = j + 1
    npos = int(ys.sum())
    nneg = n - npos
    if npos == 0 or nneg == 0:
        return float("nan")
    return float((r[ys == 1].sum() - npos * (npos + 1) / 2.0) / (npos * nneg))


def boot(y, s, B, seed):
    """Stratified bootstrap: positives and negatives resampled separately, as heavy_intervals does,
    so every draw keeps both classes at their observed counts."""
    rng = np.random.default_rng(seed)
    ip, ineg = np.where(y == 1)[0], np.where(y == 0)[0]
    npos, nneg = len(ip), len(ineg)
    n = npos + nneg
    out = np.empty(B)
    done = 0
    while done < B:
        m = min(CHUNK, B - done)
        idx = np.concatenate([rng.choice(ip, (m, npos)), rng.choice(ineg, (m, nneg))], axis=1)
        sm, ym = s[idx], y[idx].astype(float)
        order = np.argsort(sm, axis=1, kind="stable")
        ss = np.take_along_axis(sm, order, axis=1)
        ys = np.take_along_axis(ym, order, axis=1)
        rank = np.tile(np.arange(1.0, n + 1), (m, 1))
        same = np.zeros((m, n), bool)
        same[:, 1:] = ss[:, 1:] == ss[:, :-1]
        gid = np.cumsum(~same, axis=1) - 1
        rows = np.repeat(np.arange(m), n)
        sums = np.zeros((m, n))
        cnts = np.zeros((m, n))
        np.add.at(sums, (rows, gid.ravel()), rank.ravel())
        np.add.at(cnts, (rows, gid.ravel()), 1.0)
        ar = np.arange(m)[:, None]
        mid = sums[ar, gid] / cnts[ar, gid]
        out[done:done + m] = ((mid * ys).sum(1) - npos * (npos + 1) / 2.0) / (npos * nneg)
        done += m
    return out


def endpoint_se(draws, pct, window=0.01):
    """The endpoint se of the module docstring; the density is read off the draws over a symmetric
    probability window, so no shape is assumed for the bootstrap distribution."""
    d = np.sort(draws)
    B = len(d)
    p = pct / 100.0
    w = min(window, p / 2.0, (1.0 - p) / 2.0)
    qa, qb = np.percentile(d, [(p - w) * 100.0, (p + w) * 100.0])
    if qb <= qa:
        return float("inf")
    return float(np.sqrt(p * (1.0 - p) / B) / ((2.0 * w) / (qb - qa)))


def main():
    ap = argparse.ArgumentParser()
    ap.add_argument("-B", type=int, default=200_000, help="bootstrap draws per cell")
    a = ap.parse_args()

    if not os.path.exists(PANEL):
        sys.stderr.write("panel not found: %s\n"
                         "Place Additional file 3's tables/ beside this script.\n" % PANEL)
        return 2

    t = pq.read_table(PANEL)
    cons = np.array([str(x) for x in t["consequence"].to_pylist()])
    lab = t["label"].to_numpy(zero_copy_only=False).astype(np.int64)
    sc = t["evo2_1b_neg"].to_numpy(zero_copy_only=False).astype(float)

    print("  B = %s draws per cell, stratified, seed %d" % ("{:,}".format(a.B), SEED))
    print("  %-28s %5s %5s %8s   %-11s %-11s %s"
          % ("cell", "n", "pos", "AUROC", "se of mean", "endpoint se", "ratio"))
    best = ("", 0.0)
    for c in sorted(set(cons)):
        m = (cons == c) & np.isfinite(sc)
        y, s = lab[m], sc[m]
        if len(set(y.tolist())) < 2:
            continue
        d = boot(y, s, a.B, SEED)
        mse = float(d.std(ddof=1) / np.sqrt(len(d)))
        ese = max(endpoint_se(d, 2.5), endpoint_se(d, 97.5))
        print("  %-28s %5d %5d %8.4f   %.3e   %.3e   %.2fx"
              % (c[:28], len(y), int(y.sum()), auroc(y, s), mse, ese, ese / mse))
        if ese > best[1]:
            best = (c, ese)

    def chk(what, published, recomputed):
        """The recorder verify_published_literals.py harvests from."""
        print("  %-38s published %-10s recomputed %-10s %s"
              % (what, published, recomputed, "OK" if published == recomputed else "DIFFERS"))

    print()
    chk("Table D6 endpoint se (1 s.f.)", "3e-04", "%.0e" % best[1])
    print("  published (Table D6, Additional file 2) : %.0e in %s" % (PUBLISHED_MAX, PUBLISHED_CELL))
    print("  recomputed            : %.3e in %s" % (best[1], best[0]))
    if a.B != 200_000:
        print()
        print("  Not the published setting (B = 200,000), and an endpoint se scales as 1/sqrt(B),")
        print("  so no comparison is made. Re-run without -B to check the published figure.")
        return 0
    if best[0] != PUBLISHED_CELL or "%.0e" % best[1] != "%.0e" % PUBLISHED_MAX:
        print()
        print("  *** FAIL *** the recomputed maximum does not match the published value.")
        return 1
    print()
    print("  AGREES at the precision published. The se of the mean of the draws")
    print("  is %.2e in Additional file 2's heavy_intervals.json, %.1fx smaller, and is not an endpoint se."
          % (SE_OF_MEAN, best[1] / SE_OF_MEAN))
    return 0


if __name__ == "__main__":
    sys.exit(main())
```
