## Additional_file_3_Recompute_tables_and_scripts for "Unscored variants leave many comparisons of variant effect predictors undecided: evidence from ClinVar, published benchmarks and genomic language models": recompute_fig1cde.py

```
#!/usr/bin/env python3
"""Recompute the values of Additional file 1's Figure S5 (Evo 2 where GERP is silent, and a supervised baseline), the reach values of Table S1 and Figure 5e (the archive's internal Figure 1 panels c-e) and the Table S28 call-rate cells from the deposited reduced tables.

This script is independently runnable and starts only from reduced, analysis-ready tables.
It reads five required files,
plus one optional, and nothing else -- no score tree, no project code:

    fig1_atlas_pervariant.parquet   11,130 rows, the nine-species amniote panel
    fig1_species_meta.csv           9 rows, which input files exist per species
    table1_benchmark.parquet        3,912 rows, the six-assay splicing benchmark
    table1_background.parquet       500,000 rows, the simulated deployment background
    table2_cluster_aware_ci.tsv     18 rows, written by table2_cluster_aware_ci.py. A derived
                                    report, and required: the block that reads it confirms the
                                    envelope's format and presence, not its derivation.
    clinvar_consequence_panel.parquet   optional; the consequence-term cross-check is skipped
                                    when it is absent.

This file's names keep the archive's internal numbering, which is not the GigaScience
submission's. Its panels below are those of the conservation-missingness plate, published as Additional file 1:
Figure S5. README.md carries the full map.

Three things need care here, because each of them silently deletes a result:

 1. GERP missingness is NaN, not null.  `null_count()` is zero in every source track, so a
    null-based reach test (polars is_not_null, pyarrow is_valid) reports 1.000 everywhere.  Reach is
    `np.isfinite`; pandas notna() agrees with it here.  The atlas table carries 1,598 NaN in `gerp`; they are the subject of the figure and are kept.

 2. A missing input file is not a measured zero.  A species with no consequence annotation would
    be a third state, distinct from "annotated, zero missense"; fig1_species_meta.csv records
    which files exist so the two cannot be confused, and all nine carry one.  Same for the three
    species with no ESM-2 file (chicken, pig, dog) -- "never scored" is not "scored zero".

 3. The intervals and the p-value are Monte-Carlo quantities drawn from one
    np.random.default_rng(20260720) stream shared across the whole of the original statistics
    module.  Re-seeding locally reproduces the checked digits only to Monte-Carlo error (an
    independent draw gives p = 0.0134 against the replayed 0.012).  So this script replays the
    draw order exactly: 9 x 2,000 per-species penalty bootstraps, then 2,000 band draws, then
    10,000 contrast draws, then 5,000 + 5,000 permutation slopes, then 20,000 contrast
    permutations, then 2,000 GERP-matched draws, then 2,000 ESM-paired draws.  Nothing may be
    inserted into or removed from that sequence.  It depends on numpy's PCG64.

The two slopes, the contrast and its interval pass through np.polyfit, i.e. through a LAPACK
least-squares solve, and that is not bit-portable across BLAS builds.  On the authors' build (numpy 2.5.2,
Apple Accelerate) every replayed quantity is bit-identical to Additional file 2's reports/fig5_reach.json.
Another BLAS build can move the polyfit values by about one ULP (7e-17), a difference that belongs to the
linear-algebra backend, not to the reduced table.  Nothing printed here is affected: the published digits are
3 dp.

The 16 CNN cells of panel c (columns "CNN (within)" and "CNN (species held out)" of Additional file 2's
Table D4, eight species) and the eight k-mer cells of that table (column "k-mer GBM (within)")
are not recomputable from any table.  The baseline scripts computed per-variant out-of-fold and
leave-one-species-out predictions and wrote only the per-species AUROC; no per-variant CNN or k-mer
prediction file exists.  They are listed explicitly as NOT RECOMPUTABLE rather than silently omitted.

The exit code is 0 if every value this script can recompute agrees with the published value and 1 if any
recomputed value disagrees; it is 2 when a required input table is missing.  The NOT RECOMPUTABLE rows are reported in their own block and are
counted separately -- they are a stated gap in the deposit, not a failure of this replay.

Usage:  python3 recompute_fig1cde.py [path/to/tables]
"""

import os
import csv
import re
import sys
import numpy as np
import pandas as pd

SEED = 20260720
B_BOOT = 2000
# The species order matters: the bootstrap stream is consumed species by species.
SPECIES = ["goat", "chicken", "pig", "sheep", "horse", "cat", "cattle", "dog", "human"]
# The order the evaluability ledger lists species in.
TREE = ["chicken", "human", "dog", "cat", "horse", "pig", "cattle", "sheep", "goat"]
PREDICTORS = ["Pangolin", "MMSplice", "SPANR", "SpliceAI", "ConSpliceML", "SQUIRLS", "HAL", "S-CAP"]
CLASSES = ["Essential Splice", "Exon Near Junction", "Intron Near Junction",
           "Proximal Intron", "Deep Exon"]


# --------------------------------------------------------------------------- table location
def find_tables(argv):
    cands = []
    if len(argv) > 1:
        cands.append(argv[1])
    here = os.path.dirname(os.path.abspath(__file__))
    cands += ["tables", os.path.join("..", "tables"), ".",
              os.path.join(here, "..", "tables"), here]
    for c in cands:
        if os.path.exists(os.path.join(c, "fig1_atlas_pervariant.parquet")):
            return c
    sys.stderr.write("cannot find fig1_atlas_pervariant.parquet; pass the tables directory\n")
    raise SystemExit(2)


# --------------------------------------------------------------------------- AUROC
def roc_auc(y_true, y_score):
    """Binary AUROC by the trapezoidal ROC rule, numpy only.

    This is a line-for-line reimplementation of scikit-learn's roc_auc_score (descending stable
    sort, cumulative true positives at the distinct-value thresholds, drop_intermediate, then the
    trapezoid), so that a reader without scikit-learn gets bit-identical numbers.  A Mann-Whitney rank
    formula is mathematically the same quantity but not the same float, and the permutation p-value counts
    exact >= comparisons.
    """
    y = np.asarray(y_true)
    s = np.asarray(y_score, dtype=np.float64)
    y = (y == 1).astype(np.int32)
    order = np.argsort(s, kind="stable")[::-1]
    s = s[order]
    y = y[order]
    thr = np.concatenate([np.flatnonzero(np.diff(s)), np.array([y.size - 1])])
    tps = np.cumsum(y.astype(np.float64), dtype=np.float64)[thr]
    fps = 1.0 + thr.astype(np.float64) - tps
    if fps.shape[0] > 2:
        keep = np.flatnonzero(np.concatenate(
            [[True], np.logical_or(np.diff(fps, 2), np.diff(tps, 2)), [True]]))
        fps = fps[keep]
        tps = tps[keep]
    tps = np.concatenate([[0.0], tps])
    fps = np.concatenate([[0.0], fps])
    fpr = fps / fps[-1]
    tpr = tps / tps[-1]
    d = np.diff(fpr)
    return float(np.add.reduce(d * (tpr[1:] + tpr[:-1]) / 2.0))


# --------------------------------------------------------------------------- reporting
ROWS = []


def norm(s):
    return str(s).replace("−", "-").replace("–", "-").replace("—", "--").strip()


def check(what, published, recomputed):
    ok = norm(published) == norm(recomputed)
    ROWS.append((what, norm(published), norm(recomputed), "yes" if ok else "NO"))
    return ok


def cannot(what, published, reason):
    ROWS.append((what, norm(published), "NOT RECOMPUTABLE", reason))


def unpublished(what, was, reason):
    """A quantity this script computes that the article does not print.
    Reported, never counted: a value that is not published cannot be verified
    against the article, and silently dropping it would overstate the total."""
    ROWS.append((what, norm(was), "NOT IN THE ARTICLE", reason))


def derived(what, value, recomputed):
    """A quantity the article does not print, still checked against its recomputation."""
    ok = norm(value) == norm(recomputed)
    ROWS.append((what + "  [derived, not in the paper]", norm(value), norm(recomputed), "yes" if ok else "NO"))
    return ok


def f(x, n=3, sign=False):
    return ("%+." + str(n) + "f") % x if sign else ("%." + str(n) + "f") % x


def main(argv):
    T = find_tables(argv)
    print("reading reduced tables from: %s\n" % os.path.abspath(T))
    atlas = pd.read_parquet(os.path.join(T, "fig1_atlas_pervariant.parquet"))
    meta = pd.read_csv(os.path.join(T, "fig1_species_meta.csv"))
    bench = pd.read_parquet(os.path.join(T, "table1_benchmark.parquet"))
    # An absent table1_background.parquet is checked here: pandas' own FileNotFoundError names
    # the path but not the additional file that supplies it.
    _bg = os.path.join(T, "table1_background.parquet")
    if not os.path.exists(_bg):
        sys.stderr.write(
            "missing input: %s\n"
            "Download Additional file 6 and place it at that path (see README.md).\n" % _bg)
        return 2
    bg = pd.read_parquet(_bg)

    meta = meta.set_index("species")
    # bool round-trip through CSV
    for c in ("consequence_file_present", "esm_file_present"):
        meta[c] = meta[c].astype(str).str.lower().isin(["true", "1", "yes"])

    # ---------------- panel-set denominators ----------------
    check("panel denominator: variants in the nine-species atlas", "11,130", "{:,}".format(len(atlas)))
    check("panel denominator: variants carrying an 8,192-bp score", "11,109",
          "{:,}".format(int(atlas["evo2_meanll_8192"].notna().sum())))
    check("panel denominator: variants carrying a consequence annotation", "11,130",
          "{:,}".format(int(atlas["consequence"].notna().sum())))

    per = {}
    for sp in SPECIES:
        d = atlas[atlas["species"] == sp]
        per[sp] = {
            "y": d["label"].to_numpy().astype(int),
            "gerp": d["gerp"].to_numpy().astype(float),
            "evo2": d["evo2_1001"].to_numpy().astype(float),
            "has8192": d["evo2_meanll_8192"].notna().to_numpy(),
            "n": len(d),
        }

    # ---------------- Analyses head-to-head: readout held against aggregation -------------
    # Quoting a pooled figure at one readout against a species-mean figure at the other would charge the
    # aggregation change to the readout, so both aggregations are checked at 1,001 bp and the species mean at
    # 8,192 bp. Consumes no RNG draws: it sits before the replay on purpose.
    _g = atlas["gerp"].to_numpy().astype(float)
    _y = atlas["label"].to_numpy().astype(int)
    _spv = atlas["species"].to_numpy()

    def _pair(col, negate):
        e = atlas[col].to_numpy().astype(float)
        if negate:
            e = -e                     # raw mean-log-likelihood; deleteriousness is its negation
        m = np.isfinite(e) & np.isfinite(_g)
        pooled = roc_auc(_y[m], e[m]) - roc_auc(_y[m], _g[m])
        per_sp = []
        for sname in SPECIES:
            b = m & (_spv == sname)
            if len(np.unique(_y[b])) == 2:
                per_sp.append(roc_auc(_y[b], e[b]) - roc_auc(_y[b], _g[b]))
        return int(m.sum()), pooled, float(np.mean(per_sp))

    n1, pool1, mac1 = _pair("evo2_1001", False)
    n8, pool8, mac8 = _pair("evo2_meanll_8192", True)
    check("Note S22: co-scorable variants at 1,001 bp", "9,532", "{:,}".format(n1))
    check("Analyses: co-scorable variants at 8,192 bp", "9,529", "{:,}".format(n8))
    check("Note S22: Evo 2 minus GERP, pooled at 1,001 bp", "+0.0024", "%+.4f" % pool1)
    check("Note S22: Evo 2 minus GERP, species mean at 1,001 bp", "+0.0485", "%+.4f" % mac1)
    check("Analyses: Evo 2 minus GERP, species mean at 8,192 bp", "+0.108", "%+.3f" % mac8)
    print("    (pooled at 8,192 bp is %+.4f; not a published value)" % pool8)

    # ---------------- small-stratum leverage (Analyses), and the coding rule (Methods) ---------------
    _gg = atlas[atlas["evo2_meanll_8192"].notna() & atlas["gerp"].notna()]
    _mar = {}
    for _s in SPECIES:
        _x = _gg[_gg["species"] == _s]
        _y2 = _x["label"].to_numpy().astype(int)
        _mar[_s] = (roc_auc(_y2, -_x["evo2_meanll_8192"].to_numpy().astype(float))
                    - roc_auc(_y2, _x["gerp"].to_numpy().astype(float)))
    _all = float(np.mean(list(_mar.values())))
    _cut = float(np.mean([v for k, v in _mar.items() if k not in ("goat", "chicken")]))
    check("Note S21: goat margin over GERP at 8,192 bp", "+0.178", "%+.3f" % _mar["goat"])
    check("Note S21: chicken margin over GERP at 8,192 bp", "+0.231", "%+.3f" % _mar["chicken"])
    check("Analyses: macro margin, all nine", "+0.108", "%+.3f" % _all)
    unpublished("macro margin over GERP at 8,192 bp, dropping goat and chicken", "+0.081",
                "recomputed %+.3f" % _cut)

    # The coding rule tests the first term of snpEff's '&'-joined annotation, which puts
    # canonical splice sites (intronic positions) in the coding class and an exonic
    # splice_region&synonymous variant outside it. The Methods state the rule; neither edge count is printed.
    CODING_SO = {"missense_variant", "synonymous_variant", "stop_gained", "stop_lost",
                 "start_lost", "frameshift_variant", "initiator_codon_variant",
                 "splice_donor_variant", "splice_acceptor_variant"}
    _cq = atlas["consequence"].astype(str)
    _cod = _cq.str.split("&").str[0].isin(CODING_SO)
    check("Methods: variants counted as coding", "3,191", "{:,}".format(int(_cod.sum())))
    derived("intronic splice sites counted as coding", "370",
            str(int(_cq.str.startswith(("splice_donor_variant&intron",
                                        "splice_acceptor_variant&intron")).sum())))
    derived("exonic splice-region synonymous counted as non-coding", "24",
            str(int((_cq == "splice_region_variant&synonymous_variant").sum())))

    # Asserts that no deposited annotation has a non-coding first term followed by a protein-altering one,
    # the only case in which Additional file 2's two coding rules (fig2_measure.CODING_SO and
    # type_matched_atlas.alters_cds) disagree.
    _PA = {"frameshift_variant", "stop_gained", "stop_lost", "start_lost", "missense_variant"}
    _terms = set()
    for _tbl in ("fig1_atlas_pervariant.parquet", "clinvar_consequence_panel.parquet"):
        _pth = os.path.join(T, _tbl)
        if os.path.exists(_pth):
            _terms |= set(pd.read_parquet(_pth, columns=["consequence"])
                          ["consequence"].dropna().astype(str).unique())
    _net = [t for t in _terms
            if t.split("&")[0] not in CODING_SO and any(q in _PA for q in t.split("&"))]
    unpublished("terms on which the two coding rules could differ", "0",
                "recomputed %d of the %d distinct consequence terms" % (len(_net), len(_terms)))
    if _net:
        raise SystemExit("the two coding rules differ on: %s" % ", ".join(sorted(_net)))

    # ---------------- Analyses: the 21 excluded variants, by class and by score ----------------
    # cat's three are class-biased (all positives) and were already reported. Horse's 15 are
    # score-biased: all negatives, and concentrated in the upper tail of horse's own 1,001-bp
    # distribution, so dropping them removes hard negatives and flatters the 8,192-bp reading.
    _ex = atlas[atlas["evo2_meanll_8192"].isna() & atlas["evo2_1001"].notna()]
    check("Note S32: variants carrying no 8,192-bp window", "21", str(len(_ex)))
    _h = _ex[_ex["species"] == "horse"]
    check("Note S32: horse exclusions", "15", str(len(_h)))
    check("Note S32: horse exclusions that are negatives", "15", str(int((_h["label"] == 0).sum())))
    _ref = atlas[(atlas["species"] == "horse") & atlas["evo2_1001"].notna()]["evo2_1001"].to_numpy()
    _pct = [100.0 * float((_ref < v).mean()) for v in _h["evo2_1001"].to_numpy()]
    unpublished("horse exclusions at or above the 75th percentile of its 1,001-bp scores", "11",
                "recomputed %d" % sum(1 for q in _pct if q >= 75.0))
    check("Note S32: cat exclusions that are positives", "3",
          str(int((_ex[_ex["species"] == "cat"]["label"] == 1).sum())))

    # A partial test of the contig-end attribution: the rows below count exclusions without and with a scored
    # variant elsewhere on their contig (17 and 4). Note S32's 18 consistent and 3 not differ by dog's
    # exclusion at position 3,174 of chromosome 22, which has scored siblings but lies within 4,096 bases of
    # the start.
    def _contig(v):
        m = re.match(r"^(?:neg_)?(.+)_(\d+)_[ACGT]_[ACGT]$", str(v))
        return (m.group(1), int(m.group(2))) if m else (None, None)

    _near, _far = 0, 0
    for _, _r in _ex.iterrows():
        _c, _pos = _contig(_r["variant_id"])
        if _c is None:
            continue
        # Compare the parsed contig whole: a substring test would match "22" inside other contigs.
        _sc = atlas[(atlas["species"] == _r["species"]) & atlas["evo2_meanll_8192"].notna()]
        _same = [_contig(_v)[0] == _c for _v in _sc["variant_id"]]
        if any(_same):
            _far += 1
        else:
            _near += 1
    unpublished("exclusions with no scored variant elsewhere on the same contig", "17", "recomputed %d" % _near)
    unpublished("exclusions with a scored variant elsewhere on the same contig", "4", "recomputed %d" % _far)

    # ---------------- Table 1, every printed cell -----------------------------------------
    # table2_cluster_aware_ci.py gates the printed cells itself; here the AUROC is recomputed from the
    # per-variant panel, while the interval, read from the TSV's `env` column (built against the printed
    # endpoints), confirms format and presence only. Rounding is applied once, to the exact value.
    T2 = {
        "chicken": ("0.954 [0.904, 0.989]", "0.861 [0.768, 0.941]"),
        "pig":     ("0.863 [0.752, 0.957]", "0.848 [0.731, 0.942]"),
        "sheep":   ("0.962 [0.916, 0.995]", "0.903 [0.823, 0.966]"),
        "horse":   ("0.941 [0.895, 0.981]", "0.880 [0.818, 0.979]"),
        "cat":     ("0.890 [0.813, 0.964]", "0.846 [0.784, 0.910]"),
        "cattle":  ("0.974 [0.958, 0.987]", "0.900 [0.868, 0.929]"),
        "dog":     ("0.970 [0.952, 0.985]", "0.888 [0.856, 0.918]"),
        "human":   ("0.974 [0.968, 0.979]", "0.825 [0.808, 0.842]"),
    }
    _tsv = os.path.join(T, "table2_cluster_aware_ci.tsv")
    if not os.path.exists(_tsv):
        sys.stderr.write(
            "missing input: %s\n"
            "It ships in Additional file 3's tables/ and is written by "
            "scripts/table2_cluster_aware_ci.py.\n" % _tsv)
        return 2
    _env = {}
    with open(_tsv) as fh:
        rdr = csv.DictReader(fh, delimiter="\t")
        for row in rdr:
            _env[(row["readout"][:4], row["species"])] = (row["env_lo"], row["env_hi"])

    for _sp, (_p8, _p1) in sorted(T2.items()):
        for _key, _col, _neg, _pub in (("8192", "evo2_meanll_8192", True, _p8),
                                       ("1001", "evo2_1001", False, _p1)):
            _d = atlas[atlas["species"] == _sp]
            _v = _d[_col].to_numpy().astype(float)
            if _neg:
                _v = -_v
            _mm = np.isfinite(_v)
            _a = roc_auc(_d["label"].to_numpy().astype(int)[_mm], _v[_mm])
            _lo, _hi = _env[(_key, _sp)]
            _got = "%.3f [%.3f, %.3f]" % (_a, float(_lo), float(_hi))
            check("Table 1 %s at %s bp" % (_sp, "8,192" if _key == "8192" else "1,001"), _pub, _got)

    # ======================================================================= RNG replay
    # One stream, consumed in the original order.  Do not reorder, insert or remove draws.
    rng = np.random.default_rng(SEED)

    # --- the per-species must-answer penalty bootstrap (9 x 2,000 draws). Its intervals are not
    # this arm's published values, but the draws must be consumed here or every interval below lands
    # on a different Monte-Carlo replicate.
    rows = []
    penalties = {}
    for sp in SPECIES:
        P = per[sp]
        y, gerp, evo2 = P["y"], P["gerp"], P["evo2"]
        fin = np.isfinite(gerp)                       # not notna(): missingness is NaN
        auc_cov = roc_auc(y[fin], gerp[fin])
        n_pos, n_neg = int((y == 1).sum()), int((y == 0).sum())
        k_pos, k_neg = int(fin[y == 1].sum()), int(fin[y == 0].sum())
        # Parenthesised as the original is: auc_cov * (k_pos*k_neg), not (auc_cov*k_pos)*k_neg.
        # Float multiplication is not associative and the two forms differ by 1 ULP in cattle.
        n_pairs = n_pos * n_neg
        cov_pairs = k_pos * k_neg
        auc_full = (auc_cov * cov_pairs + 0.5 * (n_pairs - cov_pairs)) / n_pairs
        idx = np.arange(len(y))
        draws = []
        for _ in range(B_BOOT):
            b = rng.choice(idx, size=len(idx), replace=True)
            if len(np.unique(y[b])) < 2 or not np.isfinite(gerp[b][np.isfinite(gerp[b])]).any():
                continue
            fb = np.isfinite(gerp[b])
            if len(np.unique(y[b][fb])) < 2:
                continue
            ac = roc_auc(y[b][fb], gerp[b][fb])
            kp = int((fb & (y[b] == 1)).sum())
            kn = int((fb & (y[b] == 0)).sum())
            np_ = int((y[b] == 1).sum()) * int((y[b] == 0).sum())
            if np_ == 0:
                continue
            draws.append(ac - (ac * kp * kn + 0.5 * (np_ - kp * kn)) / np_)
        penalties[sp] = (auc_cov - auc_full,
                         float(np.percentile(draws, 2.5)), float(np.percentile(draws, 97.5)))
        rows.append({"species": sp, "n": len(y),
                     "auroc_gerp_covered": auc_cov,
                     "auroc_evo2_covered": roc_auc(y[fin], evo2[fin])})

    # --- the regime gradient, fitted on the matched GERP-scoreable set; Figure S5 does not draw it
    x = np.log10(np.array([r["n"] for r in rows], float))
    yg = np.array([r["auroc_gerp_covered"] for r in rows])
    ye = np.array([r["auroc_evo2_covered"] for r in rows])
    sg = float(np.polyfit(x, yg, 1)[0])
    se = float(np.polyfit(x, ye, 1)[0])
    contrast = sg - se

    gx = np.linspace(x.min() - 0.05, x.max() + 0.05, 60)     # band grid, drawn not printed
    d_obs = yg - ye
    for _ in range(B_BOOT):                                   # 2,000 band draws
        b = rng.choice(np.arange(len(x)), size=len(x), replace=True)
        if len(np.unique(x[b])) < 2:
            continue
        np.polyfit(x[b], d_obs[b], 1)
    cboot = []
    for _ in range(B_BOOT * 5):                               # 10,000 contrast draws
        b = rng.choice(np.arange(len(x)), size=len(x), replace=True)
        if len(np.unique(x[b])) < 2:
            continue
        cboot.append(float(np.polyfit(x[b], yg[b], 1)[0] - np.polyfit(x[b], ye[b], 1)[0]))
    contrast_ci = [float(np.percentile(cboot, 2.5)), float(np.percentile(cboot, 97.5))]

    def p_slope(xx, yy):
        obs = abs(np.polyfit(xx, yy, 1)[0])
        c = 0
        for _ in range(5000):
            c += abs(np.polyfit(xx, rng.permutation(yy), 1)[0]) >= obs
        return (c + 1) / 5001

    def p_contrast(xx, a, b):
        dd = a - b
        obs = abs(np.polyfit(xx, dd, 1)[0])
        c = 0
        for _ in range(20000):
            c += abs(np.polyfit(xx, rng.permutation(dd), 1)[0]) >= obs
        return (c + 1) / 20001

    p_g = p_slope(x, yg)          # 5,000 draws -- consumed even though not printed on the panel
    p_e = p_slope(x, ye)          # 5,000 draws
    p_c = p_contrast(x, yg, ye)   # 20,000 draws

    derived("conservation slope per decade", "+0.085", f(sg, 3, True))
    derived("Evo 2 slope per decade", "-0.033", f(se, 3, True))
    derived("contrast, AUROC gained per decade", "+0.119 per decade",
            "%s per decade" % f(contrast, 3, True))
    derived("species-resampled 95% interval on the contrast", "+0.019 to +0.171",
            "%s to %s" % (f(contrast_ci[0], 3, True), f(contrast_ci[1], 3, True)))
    derived("paired permutation p for the contrast", "p = 0.012", "p = %s" % f(p_c, 3))

    # --- Table D4's Evo 2 column, measured on
    #     the same reduced panel as the baselines.
    # It is not the full 11,130 panel: the baselines need a variant every model can score, so the
    # comparison set is the 11,109 carrying an 8,192-bp window.  Using 11,130 prints 0.88 for
    # horse and 0.85 for cat for the wrong reason.
    PANEL_D = {  # species: (CNN trained here, CNN species held out, Evo 2) as printed at 3 dp
        "chicken": ("0.745", "0.651", "0.861"), "human": ("0.545", "0.482", "0.825"),
        "dog": ("0.711", "0.748", "0.888"), "cat": ("0.721", "0.755", "0.848"),
        "horse": ("0.792", "0.663", "0.883"), "pig": ("0.763", "0.821", "0.848"),
        "cattle": ("0.787", "0.761", "0.900"), "sheep": ("0.840", "0.855", "0.903"),
    }
    TABLE_S3_KMER = {"chicken": "0.677", "pig": "0.683", "sheep": "0.868", "horse": "0.789",
                     "cat": "0.713", "cattle": "0.807", "dog": "0.716", "human": "0.635"}  # as printed at 3 dp
    PANEL_D_2DP = {"chicken": ("0.75", "0.65", "0.86"), "human": ("0.55", "0.48", "0.82"),
                   "dog": ("0.71", "0.75", "0.89"), "cat": ("0.72", "0.75", "0.85"),
                   "horse": ("0.79", "0.66", "0.88"), "pig": ("0.76", "0.82", "0.85"),
                   "cattle": ("0.79", "0.76", "0.90"), "sheep": ("0.84", "0.85", "0.90")}
    evo2_d = {}
    for sp in ["chicken", "human", "dog", "cat", "horse", "pig", "cattle", "sheep"]:
        P = per[sp]
        m = P["has8192"]
        a = roc_auc(P["y"][m], P["evo2"][m])
        evo2_d[sp] = a
        # Rounded once, from the exact value, as every other cell here is.  Horse is the row where
        # that matters: the exact value is 0.882531, which prints 0.883; rounding a 4-dp copy
        # (0.8825) first would print 0.882.
        check("Table D4: %s, Evo 2 zero-shot (3 dp)" % sp, PANEL_D[sp][2],
              "%.3f" % a)
        check("Figure 5c / Table D4: %s, Evo 2 zero-shot (2 dp)" % sp, PANEL_D_2DP[sp][2], "%.2f" % a)
        # Table D4 prints these cells. The article prints one of them, human's held-out CNN, and it is recorded
        # as printed; the others are recorded with their table, since a bare three-decimal value also matches
        # unrelated numbers in the article.
        cannot("Figure S5b / Table D4: %s, CNN trained here" % sp, PANEL_D[sp][0] + " in Table D4",
               "no per-variant CNN prediction exists in the deposit")
        cannot("Figure S5b / Table D4: %s, CNN species held out" % sp,
               PANEL_D[sp][1] if sp == "human" else PANEL_D[sp][1] + " in Table D4",
               "no per-variant CNN prediction exists in the deposit")
        cannot("Table D4: %s, k-mer classifier" % sp, TABLE_S3_KMER[sp] + " in Table D4",
               "no per-variant k-mer prediction exists in the deposit")
    check("Table S1: goat panel size, too small to train and hold out", "99",
          "%d" % per["goat"]["n"])
    # Note S33's claim that the held-out CNN loses "in all eight species", evaluated with the recomputed Evo 2 column against
    # the published CNN column (which this deposit cannot regenerate).  Conditional, and labelled.
    n_beat = sum(1 for sp in PANEL_D if evo2_d[sp] > float(PANEL_D[sp][1]))
    check("Note S33: species where zero-shot Evo 2 beats the held-out CNN "
          "(conditional on the published CNN column)", "all eight species", "%d of 8 species"
          % n_beat if n_beat != 8 else "all eight species")

    # --- the evaluability ledger, then the human ESM-2 comparison
    census = []
    for sp in SPECIES:
        d = atlas[atlas["species"] == sp]
        annotated = bool(meta.loc[sp, "consequence_file_present"])
        if annotated:
            mis = d[d["consequence"].notna() &
                    d["consequence"].str.contains("missense", na=False)]
            npos = int((mis["label"] == 1).sum())
            nneg = int((mis["label"] == 0).sum())
        else:
            npos = nneg = None
        e = d[d["esm_neg"].notna()]
        e_n = int(len(e))
        e_pos = int((e["label"] == 1).sum())
        e_neg = e_n - e_pos
        census.append({
            "species": sp, "annotated": annotated,
            "missense": (npos + nneg) if annotated else None, "pos": npos, "neg": nneg,
            "evaluable": (bool(min(npos, nneg) >= 10) if annotated else None),
            "esm_file": bool(meta.loc[sp, "esm_file_present"]),
            "esm_n": e_n, "esm_pos": e_pos, "esm_neg": e_neg,
            "esm_usable": bool(min(e_pos, e_neg) >= 10)})
    cen = {c["species"]: c for c in census}

    def status(c):
        if c["evaluable"] is True:
            if c["esm_usable"]:
                return "scored, n = {:,}".format(c["esm_n"])
            if c["esm_file"]:
                return "only {} of {:,} scored".format(c["esm_n"], c["missense"])
            return "EVALUABLE, never scored"
        if not c["annotated"]:
            return "not annotated"
        return "rarer class n = %d" % min(c["pos"], c["neg"])

    LEDGER = {  # species: (missense, pos, neg, status) as the ledger records them
        "chicken": ("20", "17", "3", "rarer class n = 3"),
        "human": ("752", "585", "167", "scored, n = 912"),
        "dog": ("152", "128", "24", "EVALUABLE, never scored"),
        "cat": ("78", "75", "3", "rarer class n = 3"),
        "horse": ("56", "48", "8", "rarer class n = 8"),
        "pig": ("26", "24", "2", "rarer class n = 2"),
        "cattle": ("155", "119", "36", "only 15 of 155 scored"),
        "sheep": ("38", "37", "1", "rarer class n = 1"),
        "goat": ("9", "7", "2", "rarer class n = 2"),
    }
    for sp in TREE:
        c = cen[sp]
        got = ["--" if c[k] is None else "{:,}".format(c[k]) for k in ("missense", "pos", "neg")]
        # The evaluability ledger is not printed in the article. The census
        # is computed and agrees with LEDGER, but it is reported here and not counted
        # as published.
        unpublished("evaluability ledger: %s missense / pos / neg" % sp,
                    " / ".join(LEDGER[sp][:3]), "recomputed %s" % " / ".join(got))
        unpublished("evaluability ledger: %s status" % sp, LEDGER[sp][3],
                    "recomputed %s" % status(c))
    n_ev = sum(1 for c in census if c["evaluable"] is True)
    n_ann = sum(1 for c in census if c["annotated"])
    n_file = sum(1 for c in census if c["esm_file"])
    n_use = sum(1 for c in census if c["esm_usable"])
    unpublished("evaluability ledger: summary line",
                "3 of 9 annotated panels can host a protein LM; ESM-2 has a file for 6 but is "
                "scored at usable size on only 1",
                "recomputed %d of %d annotated panels can host a protein LM; "
                "ESM-2 has a file for %d but is scored at usable size on only %d"
                % (n_ev, n_ann, n_file, n_use))

    # The human ESM-2 panel.  Row order is the ESM file's own order (esm_rank), because the two
    # paired bootstraps below index into array positions.
    h = atlas[(atlas["species"] == "human") & atlas["esm_rank"].notna()].sort_values("esm_rank")
    yE = h["label"].to_numpy().astype(int)
    esm_v = h["esm_neg"].to_numpy().astype(float)
    ev_v = h["evo2_1001"].to_numpy().astype(float)
    ge = h["gerp"].to_numpy().astype(float)
    fg = np.isfinite(ge)
    a_esm = roc_auc(yE, esm_v)
    a_evo = roc_auc(yE, ev_v)
    a_gerp = roc_auc(yE[fg], ge[fg])
    a_evo_sub = roc_auc(yE[fg], ev_v[fg])
    kp = int((fg & (yE == 1)).sum())
    kn = int((fg & (yE == 0)).sum())
    npo, nne = int((yE == 1).sum()), int((yE == 0).sum())
    a_gerp_abstain = (a_gerp * kp * kn + 0.5 * (npo * nne - kp * kn)) / (npo * nne)

    gd = []
    for _ in range(B_BOOT):                                   # 2,000 GERP-matched draws
        s_ = rng.choice(np.arange(int(fg.sum())), size=int(fg.sum()), replace=True)
        yy = yE[fg][s_]
        if len(np.unique(yy)) < 2:
            continue
        gd.append(roc_auc(yy, ge[fg][s_]) - roc_auc(yy, ev_v[fg][s_]))
    gci = [float(np.percentile(gd, 2.5)), float(np.percentile(gd, 97.5))]
    dd = []
    idx = np.arange(len(yE))
    for _ in range(B_BOOT):                                   # 2,000 ESM-paired draws
        s_ = rng.choice(idx, size=len(idx), replace=True)
        if len(np.unique(yE[s_])) < 2:
            continue
        dd.append(roc_auc(yE[s_], esm_v[s_]) - roc_auc(yE[s_], ev_v[s_]))
    eci = [float(np.percentile(dd, 2.5)), float(np.percentile(dd, 97.5))]

    check("Note S33: ESM-2 minus Evo 2 on all 912 ESM-scored human variants",
          "+0.049 [+0.019, +0.079]",
          "%s [%s, %s]" % (f(a_esm - a_evo, 3, True), f(eci[0], 3, True), f(eci[1], 3, True)))
    check("Note S33: conservation minus Evo 2 on the 881 GERP-scoreable human variants",
          "+0.023 [-0.011, +0.058]",
          "%s [%s, %s]" % (f(a_gerp - a_evo_sub, 3, True), f(gci[0], 3, True), f(gci[1], 3, True)))
    check("Note S33: human ESM-2 panel size", "912", str(len(yE)))
    check("Note S33: human ESM-2 panel positives", "652", str(int(yE.sum())))
    check("Note S33: ESM-2 AUROC on the 912", "0.887", f(a_esm, 3))
    check("Note S33: Evo 2 AUROC on the 912", "0.838", f(a_evo, 3))
    check("Note S33: GERP-scoreable subset of the ESM panel", "881", str(int(fg.sum())))
    check("Note S33: GERP AUROC on the 881", "0.860", f(a_gerp, 3))
    check("Note S33: Evo 2 AUROC on the same 881", "0.837", f(a_evo_sub, 3))
    check("Note S33: GERP must-answer AUROC on the ESM panel", "0.835", f(a_gerp_abstain, 3))

    # ======================================================================= Table S28
    yb = bench["label"].to_numpy().astype(int)
    check("Note S2: benchmark variants", "3,912", "{:,}".format(len(bench)))
    check("Note S2: curated MLH1 variants", "296",
          "{:,}".format(int((bench["assay"] == "MLH1").sum())))
    check("Note S2: simulated background SNVs", "500,000", "{:,}".format(len(bg)))
    check("Note S2: genes in the background", "14,577", "{:,}".format(bg["Gene"].nunique()))

    mix = bench["variant_class"].value_counts().to_dict()
    tot = float(sum(mix.get(c, 0) for c in CLASSES))
    w = {c: mix.get(c, 0) / tot for c in CLASSES}

    T1 = {"Pangolin": ("1.000", "1.000", "1.000", "+0.000"),
          "MMSplice": ("0.959", "1.000", "1.000", "-0.041"),
          "SPANR": ("0.999", "0.984", "0.985", "+0.014"),
          "SpliceAI": ("1.000", "0.959", "0.959", "+0.041"),
          "ConSpliceML": ("1.000", "0.951", "0.951", "+0.049"),
          "SQUIRLS": ("0.973", "0.906", "0.906", "+0.066"),
          "HAL": ("0.427", "0.435", "0.474", "-0.047"),
          "S-CAP": ("0.641", "0.389", "0.466", "+0.175")}
    for p in PREDICTORS:
        cov_b = np.isfinite(bench[p].to_numpy(dtype=float))       # benchmark reach: isfinite
        r_bench = float(cov_b.mean())
        cov_g = bg[p].notna().to_numpy()                          # background reach: notna
        r_bg = float(cov_g.mean())
        byc = {c: float(cov_g[(bg["variant_class"] == c).to_numpy()].mean()) for c in CLASSES}
        std = sum(w[c] * byc[c] for c in CLASSES)
        check("Table S28: %s benchmark reach" % p, T1[p][0], f(r_bench, 3))
        check("Table S28: %s background reach" % p, T1[p][1], f(r_bg, 3))
        check("Table S28: %s standardised background reach" % p, T1[p][2], f(std, 3))
        check("Table S28: %s gap (benchmark - standardised)" % p, T1[p][3], f(r_bench - std, 3, True))

    sq = np.isfinite(bench["SQUIRLS"].to_numpy(dtype=float))
    check("Note S2: SQUIRLS benchmark reach on negatives", "1.000", f(sq[yb == 0].mean(), 3))
    check("Note S2: SQUIRLS benchmark reach on positives", "89.9%",
          "%.1f%%" % (100 * sq[yb == 1].mean()))
    check("Note S2: SQUIRLS class gap inside the benchmark", "-0.101",
          f(sq[yb == 1].mean() - sq[yb == 0].mean(), 3, True))

    sizes = bg.groupby("Gene").size()
    big_genes = set(sizes[sizes >= 50].index)
    big = bg[bg["Gene"].isin(big_genes)]
    check("Note S2: genes carrying at least 50 background variants", "3,029",
          "{:,}".format(len(big_genes)))
    gene_reach = {p: big.groupby("Gene")[p].apply(lambda s: s.notna().mean()) for p in PREDICTORS}
    check("Note S2: SpliceAI per-gene reach at the 10th percentile", "1.000",
          f(gene_reach["SpliceAI"].quantile(0.10), 3))
    check("Note S2: SpliceAI per-gene reach at the 90th percentile", "1.000",
          f(gene_reach["SpliceAI"].quantile(0.90), 3))
    check("Note S2: genes SpliceAI leaves wholly unscored", "100",
          str(int((gene_reach["SpliceAI"] == 0).sum())))
    check("Note S2: genes SQUIRLS leaves wholly unscored", "296",
          str(int((gene_reach["SQUIRLS"] == 0).sum())))
    check("Note S2: genes ConSpliceML leaves wholly unscored", "78",
          str(int((gene_reach["ConSpliceML"] == 0).sum())))
    derived("HAL per-gene reach, 10th to 90th percentile", "0.32 to 0.57",
            "%.2f to %.2f" % (gene_reach["HAL"].quantile(0.10), gene_reach["HAL"].quantile(0.90)))
    derived("genes HAL leaves wholly unscored", "0",
            str(int((gene_reach["HAL"] == 0).sum())))
    check("Figure S14 alt text: genes S-CAP leaves wholly unscored", "7",
          str(int((gene_reach["S-CAP"] == 0).sum())))

    # ======================================================================= report
    w0 = max(len(r[0]) for r in ROWS)
    w1 = max(max(len(r[1]) for r in ROWS), len("published"))
    w2 = max(max(len(r[2]) for r in ROWS), len("recomputed"))
    line = "-" * (w0 + w1 + w2 + 30)
    print(line)
    print("%-*s  %-*s  %-*s  %s" % (w0, "value", w1, "published", w2, "recomputed", "agrees"))
    print(line)
    agree = differ = missing = 0
    for what, pub, got, ok in ROWS:
        if got == "NOT IN THE ARTICLE":
            continue
        if got == "NOT RECOMPUTABLE":
            missing += 1
            continue
        agree += ok == "yes"
        differ += ok != "yes"
        print("%-*s  %-*s  %-*s  %s" % (w0, what, w1, pub, w2, got, ok))
    print(line)
    print("%d of %d recomputable values agree; %d disagree" % (agree, agree + differ, differ))

    gone = [r for r in ROWS if r[2] == "NOT IN THE ARTICLE"]
    if gone:
        print("\n" + line)
        print("NOT IN THE ARTICLE (%d values) -- computed here and reported, not counted" % len(gone))
        print(line)
        for what, was, _, reason in gone:
            print("%-*s  %-*s  %s" % (w0, what, w1, was, reason))
        print(line)
        print("The rows above are the evaluability ledger and five checks of the atlas panel, each with")
        print("its recomputed value beside it. They are excluded from the count because the")
        print("article does not print them, and a value that is not published cannot be checked")
        print("against the article.")

    if missing:
        print("\n" + line)
        print("NOT RECOMPUTABLE from any deposited table (%d values)" % missing)
        print(line)
        for what, pub, got, reason in ROWS:
            if got == "NOT RECOMPUTABLE":
                print("%-*s  %-*s  %s" % (w0, what, w1, pub, reason))
        print(line)
        print("The baseline scripts trained a 1D-CNN on 500-bp windows and a k-mer classifier,")
        print("computed per-variant out-of-fold and leave-one-species-out predictions, and wrote only")
        print("the per-species AUROC.  No per-variant CNN or k-mer prediction file exists anywhere in")
        print("the deposit, so no reduced table can carry these %d cells.  Re-running does not close" % missing)
        print("the gap either: the CNN's training seed is fixed but cuDNN determinism is not, so a")
        print("reader lands near, not on, the published values.  Closing it needs the 500-bp sequence")
        print("slices plus the training scripts (reproducible only to training noise), or one re-run")
        print("that retains per-variant predictions.  Both are re-runs, not table extractions.")

    print("\nAdditional quantities recomputed on the way (not published values of this arm):")
    print("  no-call variants in the nine-species GERP panel: %d"
          % int(np.isnan(atlas["gerp"].to_numpy().astype(float)).sum()))
    for sp in SPECIES:
        pen, lo, hi = penalties[sp]
        print("  %-8s must-answer penalty %+0.3f [%+0.3f, %+0.3f]" % (sp, -pen, -hi, -lo))
    print("  Note S23 panel-size slope, permutation p, conservation alone: %.3f" % p_g)
    print("  Note S23 panel-size slope, permutation p, Evo 2 alone:        %.3f" % p_e)

    return 1 if differ else 0


if __name__ == "__main__":
    sys.exit(main(sys.argv))
```
