## Additional_file_3_Recompute_tables_and_scripts for "Unscored variants leave many comparisons of variant effect predictors undecided: evidence from ClinVar, published benchmarks and genomic language models": recompute_fig6pop.py

```
"""Independently recompute every published Figure S3 population-genetic value from the four
deposited reduced tables. Nothing else is read; no project code is imported.

    python recompute_fig6pop.py            # ~45 s

Inputs, relative to this file (read-only):
    ../tables/fig6_cattle_selection.parquet         28,006 rows   panels a, b + Table S3
    ../tables/fig6_bat_selection.parquet            23,888 rows   panel d
    ../tables/fig6_decomposition_variants.parquet   11,130 rows   panel c
    ../tables/fig6_cattle_flanks.csv                28,006 rows   CpG and trinucleotide controls

Panel c's nine AUROCs are 5-fold cross-validated logistic fits; the three scikit-learn pieces they need
(StratifiedKFold(shuffle=True, random_state=0), LogisticRegression (lbfgs, L2, C=1, max_iter=1000) and
roc_auc_score) are reimplemented here in numpy/scipy and agree with scikit-learn 1.9.0 to one ULP, fold
assignments identical.

Three things silently give the wrong answer:
  1. Row order matters. StratifiedKFold(shuffle=True) assigns folds by row position, and
     every bootstrap resamples row indices. The tables are stored in the row order of the original polars
     joins; re-sorting them moves the n-weighted dFM, printed +0.054, from +0.0543 to +0.0540 sorted by
     variant id within species and to +0.0557 sorted by GERP. This script never sorts.
  2. Missingness is NaN, not null. Everything here masks with np.isfinite.
  3. The frequency column is `maf` (folded), not `af`. Both are in the table on purpose. `af` gives
     rho = -0.1145, which still looks right and still passes a sign-and-significance check. The trap
     is exercised explicitly below so a reader sees the wrong number and why it is wrong.

The published intervals come from a single np.random.default_rng(20260721) threaded through the
whole original run, so each interval depends on how much of that stream the previous ones consumed.
This script replays the identical consumption order:
    2,000 draws (selection rho) -> 5 x 500 (phyloP strata) -> 6 x 500 (panel-b lattice cells)
    -> 400 draws of size 9,532 (pooled dFM) -> 4,000 draws of size 9 (species cluster)
    -> 2,000 draws (bat rho)
Change the order and the point estimates stand but every interval moves in its last digits.

The exit code is 0 when no value differs, 1 otherwise. Rows marked DERIVED are reproduced by an equivalent
derivation because the column the original control used is not in the deposit; the derivation is
printed in full so it can be judged. See the GAPS section at the end of the output.
"""
import csv
import sys
from pathlib import Path

import numpy as np
import pyarrow.parquet as pq
from scipy.optimize import minimize
from scipy.special import expit
from scipy.stats import rankdata, spearmanr

TABLES = Path(__file__).resolve().parent / ".." / "tables"
SEED = 20260721
SPECIES_ORDER = ["goat", "chicken", "pig", "sheep", "horse", "cat", "cattle", "dog", "human"]

# ---------------------------------------------------------------------------------------------
# result ledger
# ---------------------------------------------------------------------------------------------
ROWS = []


def derived(what, value, recomputed, status="OK", note=""):
    agrees = (str(recomputed) == str(value))
    ROWS.append((what + "  [derived, not printed in the paper]", str(value), str(recomputed),
                 agrees, status if agrees else "MISMATCH", note))
    return agrees

def chk(what, published, recomputed, status="OK", note=""):
    """status OK -> must match; DERIVED -> matches via a stated substitute; GAP -> not recomputable."""
    if status == "GAP":
        agrees = None
    else:
        agrees = (str(recomputed) == str(published))
        if not agrees:
            status = "MISMATCH"
    ROWS.append((what, str(published), str(recomputed), agrees, status, note))
    return agrees


# ---------------------------------------------------------------------------------------------
# statistics, reimplemented so the script depends on nothing but numpy/scipy
# ---------------------------------------------------------------------------------------------
def boot_spearman(x, y, rng, b=2000):
    """Percentile CI on Spearman's rho. Draw-for-draw identical to the original _boot_spearman,
    including the `< 3 distinct x` skip, which is what keeps the rng stream aligned."""
    n = len(x)
    out = []
    for _ in range(b):
        s = rng.choice(n, size=n, replace=True)
        if len(np.unique(x[s])) < 3:
            continue
        out.append(float(spearmanr(x[s], y[s])[0]))
    return [float(np.percentile(out, 2.5)), float(np.percentile(out, 97.5))]


def stratified_kfold_folds(y, n_splits=5, random_state=0):
    """Fold index per row, byte-for-byte the assignment of
    sklearn.model_selection.StratifiedKFold(n_splits, shuffle=True, random_state)."""
    y = np.asarray(y)
    _, y_idx, y_inv = np.unique(y, return_index=True, return_inverse=True)
    _, class_perm = np.unique(y_idx, return_inverse=True)
    y_enc = class_perm[np.ravel(y_inv)]
    n_classes = len(y_idx)
    y_order = np.sort(y_enc)
    allocation = np.asarray([np.bincount(y_order[i::n_splits], minlength=n_classes)
                             for i in range(n_splits)])
    folds = np.empty(len(y), dtype=int)
    rng = np.random.RandomState(random_state)          # legacy MT19937, as check_random_state gives
    for k in range(n_classes):
        ffc = np.arange(n_splits).repeat(allocation[:, k])
        rng.shuffle(ffc)
        folds[y_enc == k] = ffc
    return folds


def logistic_fit(X, y, C=1.0, tol=1e-4, max_iter=1000):
    """sklearn.linear_model.LogisticRegression(max_iter=1000) with its defaults: binary
    half-binomial loss averaged over samples, L2 on the weights only (not the intercept) with
    strength 1/(C*n), solved by L-BFGS-B from a zero start with gtol=tol, ftol=64*eps, maxls=50."""
    X = np.asarray(X, float)
    y = np.asarray(y, float)
    n, p = X.shape
    l2 = 1.0 / (C * n)

    def loss_grad(c):
        w, b = c[:p], c[p]
        raw = X @ w + b
        loss = float(np.logaddexp(0.0, raw).sum() - (y * raw).sum()) / n + 0.5 * l2 * float(w @ w)
        gp = (expit(raw) - y) / n
        g = np.empty(p + 1)
        g[:p] = X.T @ gp + l2 * w
        g[p] = gp.sum()
        return loss, g

    r = minimize(loss_grad, np.zeros(p + 1), method="L-BFGS-B", jac=True,
                 options={"maxiter": max_iter, "maxls": 50, "gtol": tol,
                          "ftol": 64 * np.finfo(float).eps})
    return r.x[:p], r.x[p]


def auroc(y, score):
    """sklearn.metrics.roc_auc_score for binary y, by the tie-corrected rank identity."""
    y = np.asarray(y)
    r = rankdata(np.asarray(score, float))
    pos = y == 1
    npos = int(pos.sum())
    nneg = len(y) - npos
    return float((r[pos].sum() - npos * (npos + 1) / 2.0) / (npos * nneg))


def cv_auc(X, y, seed=0):
    """Out-of-fold AUROC of a 5-fold CV logistic model. Folds come from row position, so the row
    order of the deposited table is part of the definition of this number."""
    X = np.atleast_2d(np.asarray(X, float))
    if X.shape[0] != len(y):
        X = X.T
    folds = stratified_kfold_folds(y, 5, seed)
    p = np.zeros(len(y))
    for i in range(5):
        te = folds == i
        tr = ~te
        if len(np.unique(y[tr])) < 2:
            raise ValueError("single-class training fold")
        w, b = logistic_fit(X[tr], y[tr])
        p[te] = expit(X[te] @ w + b)
    return auroc(y, p)


def mut_class(ref, alt):
    """The six strand-collapsed (pyrimidine-referenced) mutation classes."""
    comp = {"A": "T", "C": "G", "G": "C", "T": "A"}
    if ref in ("A", "G"):
        ref, alt = comp.get(ref, ref), comp.get(alt, alt)
    return "%s>%s" % (ref, alt)


def resid_grid(lx, dv, nx, ny):
    """Pearson standardised residuals (O-E)/sqrt(E) of a contingency table on equal-count bins,
    E the exact independence product. No smoothing; this is what panel a draws."""
    xe = np.quantile(lx, np.linspace(0, 1, nx + 1))
    ye = np.quantile(dv, np.linspace(0, 1, ny + 1))
    H, _, _ = np.histogram2d(lx, dv, bins=[xe, ye])
    E = H.sum(1)[:, None] * H.sum(0)[None, :] / H.sum()
    with np.errstate(invalid="ignore", divide="ignore"):
        return (H - E) / np.sqrt(E)


def col(t, name):
    return t.column(name).to_numpy(zero_copy_only=False)


def sci(v, digits=1):
    """Format like the paper: 2.9 x 10^-62."""
    s = f"{v:.{digits}e}"
    m, e = s.split("e")
    return f"{m} x 10^{int(e)}"


# =============================================================================================
def main():
    rng = np.random.default_rng(SEED)

    # -----------------------------------------------------------------------------------------
    # load. Row order is taken as stored and never touched.
    # -----------------------------------------------------------------------------------------
    ct = pq.read_table(TABLES / "fig6_cattle_selection.parquet")
    bt = pq.read_table(TABLES / "fig6_bat_selection.parquet")
    dt = pq.read_table(TABLES / "fig6_decomposition_variants.parquet")

    print("INPUT TABLES (row order as stored, nothing sorted)")
    for nm, t in [("fig6_cattle_selection", ct), ("fig6_bat_selection", bt),
                  ("fig6_decomposition_variants", dt)]:
        nan = {c: int(np.isnan(col(t, c)).sum())
               for c in t.column_names if t.schema.field(c).type == "double"}
        nulls = sum(t.column(c).null_count for c in t.column_names)
        print(f"  {nm:<30s} {t.num_rows:>7,} rows  null_count={nulls}  "
              f"NaN={{{', '.join(f'{k}:{v}' for k, v in nan.items() if v)}}}")
    print()

    maf = col(ct, "maf")
    af = col(ct, "af")
    dele = col(ct, "evo2_40b_neg")
    phylop = col(ct, "phylop")
    freq_bin = np.array(ct.column("freq_bin").to_pylist())
    ref = ct.column("ref").to_pylist()
    alt = ct.column("alt").to_pylist()

    # =========================================================================================
    # PANEL A -- cattle site-frequency spectrum
    # =========================================================================================
    ok = np.isfinite(maf) & np.isfinite(dele)
    m_a, d_a = maf[ok], dele[ok]
    rho, pval = spearmanr(m_a, d_a)
    chk("panel a: cattle panel size", "28,006", f"{int(ok.sum()):,}")
    chk("Note S32 (pooled): Spearman rho", "-0.099", f"{rho:.3f}")
    derived("panel a: Spearman p", "3 x 10^-62", sci(pval, 0))
    derived("panel a: Spearman p, two significant figures", "2.9 x 10^-62", sci(pval, 1))

    ci_sel = boot_spearman(m_a, d_a, rng, 2000)                       # rng draw block 1: 2,000
    derived("panel a: rho 95% CI", "[-0.111, -0.088]", f"[{ci_sel[0]:.3f}, {ci_sel[1]:.3f}]")

    rho_af = spearmanr(af[ok], d_a)[0]
    derived("panel a: `af` (unfolded) is the wrong estimand -- negative control", "-0.1145", f"{rho_af:.4f}")

    # Table S3 bins, ordered by mean MAF exactly as the builder orders them
    bins = []
    for b in np.unique(freq_bin):
        m = (freq_bin == b) & np.isfinite(maf)
        bins.append((b, int(m.sum()), float(maf[m].mean()), float(dele[m].mean())))
    bins.sort(key=lambda r: r[2])
    chk("Table S3: per-bin n, rarest to commonest", "5607, 5624, 5581, 5596, 5598",
        ", ".join(str(b[1]) for b in bins))
    chk("Table S3: per-bin mean MAF", "0.00062, 0.00505, 0.02436, 0.12139, 0.38986",
        ", ".join(f"{b[2]:.5f}" for b in bins))
    derived("mean deleteriousness by bin", "0.772, 0.511, 0.319, 0.201, 0.178",
            ", ".join(f"{b[3]:.3f}" for b in bins))
    fold = bins[0][3] / bins[-1][3]
    derived("panel a: extreme-bin fold change", "4.33", f"{fold:.2f}")

    # the residual raster the panel actually draws: 10 x 7 equal-count cells on log10(MAF)
    pos = ok & (maf > 0)
    R = resid_grid(np.log10(maf[pos]), dele[pos], 10, 7)
    chk("panel a: max |Pearson standardised residual|", "8.8", f"{np.nanmax(np.abs(R)):.1f}")

    # =========================================================================================
    # PANEL B -- conditioning on phyloP quintiles
    # =========================================================================================
    fin = np.isfinite(phylop) & np.isfinite(maf) & np.isfinite(dele)
    chk("panel b: variants phyloP reaches", "27,234 of 28,006",
        f"{int(fin.sum()):,} of {len(fin):,}")
    chk("panel b: phyloP reach", "97.2%", f"{100 * fin.sum() / len(fin):.1f}%")

    edges = np.quantile(phylop[fin], [0, 0.2, 0.4, 0.6, 0.8, 1.0])
    strata = []
    for i in range(5):                                                # rng draw block 2: 5 x 500
        lo, hi = edges[i], edges[i + 1]
        m = fin & (phylop >= lo) & (phylop <= hi if i == 4 else phylop < hi)
        if m.sum() < 200:
            continue
        r_, p_ = spearmanr(maf[m], dele[m])
        strata.append({"i": i, "n": int(m.sum()), "rho": float(r_), "p": float(p_),
                       "ci": boot_spearman(maf[m], dele[m], rng, 500)})
    chk("panel b: least-conserved quintile rho", "-0.018", f"{strata[0]['rho']:.3f}")
    chk("panel b: least-conserved quintile CI", "[-0.044, +0.011]",
        f"[{strata[0]['ci'][0]:+.3f}, {strata[0]['ci'][1]:+.3f}]")
    chk("panel b: most-conserved quintile rho", "-0.118", f"{strata[4]['rho']:.3f}")
    chk("panel b: most-conserved quintile CI", "[-0.143, -0.093]",
        f"[{strata[4]['ci'][0]:.3f}, {strata[4]['ci'][1]:.3f}]")
    survive = sum(1 for s in strata if s["ci"][1] < 0)
    chk("panel b: quintiles in which the gradient survives", "four of five",
        {4: "four", 3: "three", 5: "five"}.get(survive, str(survive)) + " of five")
    derived("panel b: rho orders with conservation (all five negative)", "5 of 5",
            f"{sum(1 for s in strata if s['rho'] < 0)} of 5")

    # the drawn lattice: cell "all" then q0..q4. Its CIs consume the rng stream even though only
    # the "all" cell is quoted, so they must be replayed.
    cells = []
    masks = [fin] + [fin & (phylop >= edges[i]) &
                     (phylop <= edges[i + 1] if i == 4 else phylop < edges[i + 1]) for i in range(5)]
    for m in masks:                                                   # rng draw block 3: 6 x 500
        if m.sum() < 200:
            continue
        r_ = float(spearmanr(maf[m], dele[m])[0])
        cells.append({"n": int(m.sum()), "rho": r_,
                      "ci": boot_spearman(maf[m], dele[m], rng, 500)})
    chk("panel b: all-variants cell rho", "-0.099", f"{cells[0]['rho']:.3f}")
    chk("panel b: all-variants cell CI", "[-0.110, -0.086]",
        f"[{cells[0]['ci'][0]:.3f}, {cells[0]['ci'][1]:.3f}]")

    # =========================================================================================
    # PANEL C -- conservation lift (dFM) across nine species
    # =========================================================================================
    sp_all = np.array(dt.column("species").to_pylist())
    vid = np.array(dt.column("variant_id").to_pylist())
    gerp = col(dt, "gerp")
    evo2 = col(dt, "evo2")

    per, Ys, Cs, Fs = [], [], [], []
    for sp in SPECIES_ORDER:
        idx = np.flatnonzero(sp_all == sp)                # stored order, never sorted
        # the label is derived from the variant id, not stored, so it stays auditable
        y = np.array([0 if v.startswith("neg_") else 1 for v in vid[idx]], int)
        c, f = gerp[idx], evo2[idx]
        m = np.isfinite(c) & np.isfinite(f)               # NaN, not null
        if m.sum() < 30 or len(np.unique(y[m])) < 2:
            continue

        def z(a):
            return (a - a.mean()) / (a.std() if a.std() > 0 else 1.0)

        yz, cz, fz = y[m], z(c[m]), z(f[m])               # z-scored within species
        Ys.append(yz); Cs.append(cz); Fs.append(fz)
        a_c = cv_auc(cz.reshape(-1, 1), yz)
        a_cf = cv_auc(np.c_[cz, fz], yz)
        per.append({"sp": sp, "n": int(m.sum()), "pos": int(yz.sum()), "d_fm": a_cf - a_c})

    Y = np.concatenate(Ys); C = np.concatenate(Cs); F = np.concatenate(Fs)
    w = np.array([r["n"] for r in per], float)
    dfm_i = np.array([r["d_fm"] for r in per], float)

    chk("panel c: species with positive conservation lift", "9 of 9",
        f"{int((dfm_i > 0).sum())} of {len(per)}")
    chk("Note S10: n-weighted mean dFM", "+0.054", f"{(w * dfm_i).sum() / w.sum():+.3f}")
    chk("panel c: unweighted species mean dFM (primary)", "+0.071", f"{dfm_i.mean():+.3f}")
    keep = np.array([r["sp"] not in ("goat", "chicken") for r in per])
    derived("panel c: unweighted mean without goat and chicken", "+0.046",
            f"{dfm_i[keep].mean():+.3f}")

    a_c = cv_auc(C.reshape(-1, 1), Y)
    a_cf = cv_auc(np.c_[C, F], Y)
    chk("Note S10: pooled analysis n", "9,532", f"{len(Y):,}")
    derived("panel c: pooled dFM at 3 dp", "+0.020", f"{a_cf - a_c:+.3f}")

    boot = []                                                         # rng draw block 4: 400
    for _ in range(400):
        b = rng.choice(len(Y), size=len(Y), replace=True)
        if len(np.unique(Y[b])) < 2:
            continue
        try:
            boot.append(cv_auc(np.c_[C[b], F[b]], Y[b]) - cv_auc(C[b].reshape(-1, 1), Y[b]))
        except ValueError:
            continue
    derived("panel c: pooled dFM 95% CI at 3 dp", "[+0.013, +0.028]",
            f"[{np.percentile(boot, 2.5):+.3f}, {np.percentile(boot, 97.5):+.3f}]")
    chk("Note S10: pooled dFM and its variant-level interval", "+0.0202 (95% CI [+0.0132, +0.0279]",
        f"{a_cf - a_c:+.4f} (95% CI [{np.percentile(boot, 2.5):+.4f}, {np.percentile(boot, 97.5):+.4f}]")

    cl = []                                                           # rng draw block 5: 4,000
    for _ in range(4000):
        b = rng.choice(len(per), size=len(per), replace=True)
        cl.append(float((w[b] * dfm_i[b]).sum() / w[b].sum()))
    chk("Note S10: n-weighted dFM species-clustered CI", "[+0.039, +0.078]",
        f"[{np.percentile(cl, 2.5):+.3f}, {np.percentile(cl, 97.5):+.3f}]")

    # =========================================================================================
    # PANEL D -- wild-bat cross-clade check
    # =========================================================================================
    bmaf = col(bt, "maf")
    bdel = col(bt, "evo2_40b_neg")
    ac, an, mac = col(bt, "ac"), col(bt, "an"), col(bt, "mac")
    bok = np.isfinite(bmaf) & np.isfinite(bdel)
    brho, bp = spearmanr(bmaf[bok], bdel[bok])
    chk("panel d: bat panel size", "23,888", f"{int(bok.sum()):,}")
    chk("Note S30: bat Spearman rho", "-0.125", f"{brho:.3f}")
    derived("panel d: bat Spearman p", "2.0 x 10^-84", sci(bp, 1))
    chk("Note S30: distinct bat MAF levels", "32", str(len(np.unique(bmaf[bok]))))

    floor = float(np.min(bmaf[bok]))
    chk("panel d: bat frequency floor", "0.05", f"{floor:.2f}")
    chk("panel d: floor is 1/AN (max allele number)", "20", str(int(an.max())))
    chk("panel d: floor at the minimum allele number", "0.167",
        f"{1.0 / int(an.min()):.3f}")
    chk("panel d: minimum allele number", "6", str(int(an.min())))
    derived("panel d: MAF is exactly mac/an at every site", "yes",
            "yes" if np.allclose(bmaf, mac / an, atol=1e-6) else "no")

    cok = np.isfinite(maf) & np.isfinite(dele) & (maf > 0)
    cm, cd = maf[cok], dele[cok]
    below = cm < floor
    derived("panel d: cattle fraction below the bat floor", "60.0%", f"{100 * below.mean():.1f}%")
    derived("panel d: cattle count below the bat floor", "16,812 of 28,006",
            f"{int(below.sum()):,} of {len(cm):,}")
    r_in, p_in = spearmanr(cm[~below], cd[~below])
    derived("panel d: cattle inside the bat window, rho", "-0.008", f"{r_in:.3f}")
    derived("panel d: cattle inside the bat window, p", "0.38", f"{p_in:.2f}")

    ci_bat = boot_spearman(bmaf[bok], bdel[bok], rng, 2000)           # rng draw block 6: 2,000
    chk("Note S30: bat rho 95% CI", "[-0.138, -0.113]",
        f"[{ci_bat[0]:.3f}, {ci_bat[1]:.3f}]")

    # =========================================================================================
    # METHODS CONTROLS -- mutational spectrum (six classes; Note S32 prints only the trinucleotide control)
    # =========================================================================================
    cls = np.array([mut_class(r, a) for r, a in zip(ref, alt)])
    q = np.quantile(maf, [0.2, 0.4, 0.6, 0.8])
    qb = np.digitize(maf, q)
    comp = {c: [100.0 * np.mean(cls[qb == b] == c) for b in range(5)] for c in sorted(set(cls))}
    derived("C>T, rarest quintile -> commonest", "41.4% -> 34.7%",
            f"{comp['C>T'][0]:.1f}% -> {comp['C>T'][4]:.1f}%")
    derived("T>C, rarest quintile -> commonest", "25.3% -> 32.5%",
            f"{comp['T>C'][0]:.1f}% -> {comp['T>C'][4]:.1f}%")
    swing = max(max(v) - min(v) for v in comp.values())
    derived("largest composition swing", "8.6 pp", f"{swing:.1f} pp")

    within = {}
    for c in sorted(set(cls)):
        m = cls == c
        if m.sum() < 200:
            continue
        r_, p_ = spearmanr(maf[m], dele[m])
        within[c] = (float(r_), float(p_), int(m.sum()))
    rr = {c: v[0] for c, v in within.items()}
    hi_c = max(rr, key=lambda c: rr[c])
    lo_c = min(rr, key=lambda c: rr[c])
    derived("weakest within-class rho and its class/n", "-0.077 (C>T, n = 10,795)",
            f"{rr[hi_c]:.3f} ({hi_c}, n = {within[hi_c][2]:,})")
    derived("strongest within-class rho and its class/n", "-0.159 (C>G, n = 2,297)",
            f"{rr[lo_c]:.3f} ({lo_c}, n = {within[lo_c][2]:,})")
    derived("all six classes same sign as pooled", "6 of 6",
            f"{sum(1 for v in within.values() if v[0] < 0)} of {len(within)}")
    derived("all six classes p < 1e-6", "yes",
            "yes" if all(v[1] < 1e-6 for v in within.values()) else "no")

    # =========================================================================================
    # METHODS CONTROLS -- trinucleotide context (Note S32) and CpG context (not printed; the literal verifier
    # retires these values). Each interval here draws from its own generator seeded 0, so the published
    # stream above is untouched and no interval depends on the order of these checks.
    # =========================================================================================
    with open(TABLES / "fig6_cattle_flanks.csv", encoding="utf-8") as fh:
        fl = list(csv.DictReader(fh))
    if [r["variant_id"] for r in fl] != ct.column("variant_id").to_pylist():
        raise SystemExit("fig6_cattle_flanks.csv does not follow the selection table's row order")
    prv = np.array([r["prev"] for r in fl])
    nxt = np.array([r["next"] for r in fl])
    rf = np.array(ref)
    cpg = ((rf == "C") & (nxt == "G")) | ((rf == "G") & (prv == "C"))
    cpg_ts = cpg & (cls == "C>T")
    ct_out = (cls == "C>T") & ~cpg
    derived("variants at CpG sites, and CpG transitions", "4,351 and 3,762",
            f"{int(cpg.sum()):,} and {int(cpg_ts.sum()):,}")

    def rho_ci(m):
        r_ = float(spearmanr(maf[m], dele[m])[0])
        lo_, hi_ = boot_spearman(maf[m], dele[m], np.random.default_rng(0), 2000)
        return f"{r_:.3f} [{lo_:.3f}, {hi_:.3f}]"
    derived("rho within CpG transitions", "-0.055 [-0.087, -0.023]", rho_ci(cpg_ts))
    derived("rho within CpG transitions, p", "7 x 10^-4",
            sci(float(spearmanr(maf[cpg_ts], dele[cpg_ts])[1]), 0))
    derived("rho for C>T outside CpG", "-0.088 [-0.113, -0.065]", rho_ci(ct_out))
    derived("rho without the CpG transitions", "-0.113 [-0.126, -0.100]", rho_ci(~cpg_ts))
    derived("mean deleteriousness, CpG transitions against other C>T",
            "-0.605 against +0.484", f"{dele[cpg_ts].mean():.3f} against {dele[ct_out].mean():+.3f}")
    share = [100.0 * np.mean(cpg_ts[qb == b]) for b in range(5)]
    derived("CpG transition share, rarest quintile -> commonest", "13.9% -> 11.5%",
            f"{share[0]:.1f}% -> {share[4]:.1f}%")

    # full trinucleotide context, pyrimidine-referenced as the six classes are (96 contexts)
    rc = {"A": "T", "C": "G", "G": "C", "T": "A"}
    tri = []
    for r_, a_, p_, n_ in zip(ref, alt, prv, nxt):
        if r_ in ("A", "G"):
            p_, n_, r_, a_ = rc[n_], rc[p_], rc[r_], rc[a_]
        tri.append(f"{p_}[{r_}>{a_}]{n_}")
    tri = np.array(tri)
    ctx, cnt = np.unique(tri, return_counts=True)
    rhos = np.array([spearmanr(maf[tri == c], dele[tri == c])[0] for c in ctx])
    chk("Note S32: trinucleotide contexts with a negative rho", "91 of the 96",
        f"{int((rhos < 0).sum())} of the {len(ctx)}")
    chk("Note S32: n-weighted mean rho over trinucleotide contexts", "-0.102",
        f"{np.average(rhos, weights=cnt):.3f}")
    chk("Note S32: variants in the smallest trinucleotide context", "43", f"{int(cnt.min())}")

    # ---- allele number implied by the frequency column -----------------------------------
    # The original call-rate control read PLINK2's OBS_CT column (Additional file 2's
    # reports/selection_spectrum_control.json); the paper applies no genotype-quality filter. No
    # .afreq/.pgen/.pvar/.psam file is part of the deposit, so that control cannot be re-run.
    # What the reduced table does carry is `af`, whose stored values are AC/AN. Recovering AN pins
    # the same quantity: if AN varied between sites, af would not be a common multiple of 1/AN.
    an_implied = int(round(1.0 / af.min()))

    def round_sig(x, sig=6):
        x = np.asarray(x, float)
        e = np.floor(np.log10(np.abs(x)))
        return np.round(x / 10.0 ** (e - sig + 1)) * 10.0 ** (e - sig + 1)

    def frac_consistent(denom):
        """Fraction of sites whose stored af is exactly round(af*denom)/denom re-rounded to the
        6 significant digits af is stored with. A site whose allele number differed would not
        reconstruct."""
        recon = round_sig(np.round(af * denom) / denom, 6)
        return float(np.mean(np.abs(recon - af) <= np.abs(af) * 1e-12))

    f_an = frac_consistent(an_implied)
    f_half = frac_consistent(an_implied // 2)
    f_near = max(frac_consistent(d) for d in (10000, 14000, 15000))
    derived("observed allele count per site (implied by af)", "14,788",
            f"{an_implied:,}", status="DERIVED",
            note=f"an_implied = 1/min(af) = 1/{af.min():.6g}. Every stored af reconstructs exactly as "
                 f"AC/{an_implied:,} rounded to the 6 significant digits af carries "
                 f"({100 * f_an:.1f}% of {len(af):,} sites); the half denominator {an_implied // 2:,} "
                 f"reconstructs only {100 * f_half:.1f}%, and the best of the nearby denominators "
                 f"10,000 / 14,000 / 15,000 only {100 * f_near:.1f}%, so {an_implied:,} is the unique "
                 f"minimal constant allele number. "
                 f"The OBS_CT column itself is absent -- see GAPS.")
    derived("sites consistent with a constant allele count of 14,788",
            "100.0%", f"{100 * f_an:.1f}%", status="DERIVED",
            note="The stored af implies a constant allele number of 14,788 (the premise of Note S32's statement that "
                 "no genotype-quality filter is applied), so that column carries no information about call rate and "
                 "a filter built on it is a no-op. A constant denominator makes any call-rate threshold a no-op by "
                 "construction; the original threshold sweep is not re-run here.")
    chk("MS Data Availability: cattle cohort size", "7,394", f"{an_implied // 2:,}", status="DERIVED",
        note="implied allele number / 2, two alleles for each of the 7,394 samples the Data Availability "
             "statement counts. Independently backed by Additional file 2's "
             "reports/cattle_sample_table.tsv, which lists the 7,394 sample identifiers.")
    derived("lowest bin mean MAF vs a true singleton",
            "0.00062 against 6.8 x 10^-5",
            f"{bins[0][2]:.5f} against {sci(float(af.min()), 1)}")

    # =========================================================================================
    # report
    # =========================================================================================
    print("=" * 118)
    print(f"{'PUBLISHED VALUE':<52s} {'PUBLISHED':<28s} {'RECOMPUTED':<28s} STATUS")
    print("=" * 118)
    n_ok = n_der = n_bad = n_gap = 0
    for what, pub, got, agrees, status, note in ROWS:
        mark = {"OK": "agrees", "DERIVED": "agrees*", "MISMATCH": "DIFFERS", "GAP": "n/a"}[status]
        print(f"{what:<52.52s} {pub:<28.28s} {got:<28.28s} {mark}")
        n_ok += status == "OK"
        n_der += status == "DERIVED"
        n_bad += status == "MISMATCH"
        n_gap += status == "GAP"
    print("=" * 118)
    print(f"{len(ROWS)} checks:  {n_ok} recomputed and agree   {n_der} agree by stated "
          f"derivation (*)   {n_bad} differ   {n_gap} not recomputable")

    notes = [(w, n) for w, _, _, _, s, n in ROWS if n]
    if notes:
        print("\n(*) DERIVATIONS")
        for w, n in notes:
            print(f"  - {w}\n      {n}")

    print("\nGAPS -- claims this deposit cannot support")
    print("  1. The call-rate threshold sweep behind Note S32's statement that no "
          "genotype-quality\n     filter is applied. The original control filtered on PLINK2 OBS_CT read from "
          "data/interim/geno_pgen/*.afreq.\n     No .afreq, .pgen, .pvar or .psam file exists in "
          "the deposit, and no\n     reduced table can carry a column that "
          "is gone. The DERIVED rows above establish the\n     premise the control rests on "
          "(the denominator is constant, so the filter is a no-op) but do\n     not re-run the "
          "threshold sweep itself. The deposited reports/selection_spectrum_control.json\n     "
          "carries the original by_call_rate block.")

    if n_bad:
        print(f"\nFAILED: {n_bad} value(s) do not reproduce.")
        return 1
    print("\nPASSED: every value reproduces from the four reduced tables.")
    return 0


if __name__ == "__main__":
    sys.exit(main())
```
