## Additional_file_3_Recompute_tables_and_scripts for "Unscored variants leave many comparisons of variant effect predictors undecided: evidence from ClinVar, published benchmarks and genomic language models": recompute_glm_census.py

```
#!/usr/bin/env python3
"""
recompute_glm_census.py -- the census of two public genomic language model benchmarks (Additional file 1, Note S41 and Table S36;
the manuscript's paragraph on genomic language model benchmarks), from deposited tables alone: which model pairs of
the GPN-Star benchmark suite are resolved and identified, and what the choice of readout does on TraitGym.

    cd <deposit>/scripts
    python3 recompute_glm_census.py      # seconds
    echo $?                              # 0 = every value agrees, 1 = at least one does not

Inputs, by path relative to this script (each table's README says what it holds):
    ../tables/glm_census_suite_datasets.csv             the suite's 14 datasets, with their pinned revisions
    ../tables/glm_census_suite_files.csv                its 132 released score files: reach by class, covered AUROC,
                                                        stored orientation
    ../tables/glm_census_suite_pairs.csv                its 970 file pairs: differences with bootstrap standard errors,
                                                        bound verdicts
    ../tables/glm_census_suite_stated.csv               the orderings the GPN-Star article states
    ../tables/glm_census_traitgym_ap_by_chromosome.csv  TraitGym: average precision of the 57 readouts of its 17
                                                        models on each chromosome, both trait classes

They are reductions of the output of ../provenance/build_glm_census_*.py, which read the benchmarks' released files
at the revisions ../tables/glm_census_download_manifest.csv pins (fetch_glm_census.py fetches them). No per-variant
score is deposited.

Rules. A pair is resolved when its difference clears zero by 1.96 bootstrap standard errors; Holm's procedure runs over
the pairs of one dataset, on two-sided normal p-values. A file's sharp bound on the AUROC it would reach had it scored
every variant is [rho A_cov, rho A_cov + 1 - rho], rho the product of its two class reaches. TraitGym's metric is the
average precision within each chromosome averaged with the chromosome's share of the variants as weight; its
resamples draw whole chromosomes, B = 2,000 multinomial draws from numpy default_rng(20250211), one stream per trait
class, as recompute_strand.py section [4] draws them, element 0 being the observed sample. A self-supervised model's
readout chosen on the other chromosomes picks, for each chromosome, the readout with the largest weighted average
precision over the rest. The 95% verdicts on the bounds (Imbens-Manski confidence sets) are counted from the deposited
p-values; every other verdict is recomputed here.
"""
import itertools
import os
import sys

import numpy as np
import pandas as pd
from scipy.stats import fisher_exact, norm

HERE = os.path.dirname(os.path.abspath(__file__))
TABLES = os.path.join(HERE, os.pardir, "tables")
Z95, ALPHA = 1.96, 0.05
SEED, B = 20250211, 2000
FIVE = ["LLR", "absLLR", "inner product", "cosine distance", "Euclidean distance"]   # TraitGym's third table readouts
WORD = {14: "14", 6: "six", 55: "Fifty-five"}
# Table S36 of Additional file 1, cell by cell: the metric printed, score files (with unscored variants), model pairs,
# resolved at 95% in the printed metric (under Holm's procedure), pairs touching a file with unscored variants, of these
# resolved in AUROC on the complete case, of these identified at 95% once charged
S908_COLS = ("metric", "score files", "model pairs", "resolved (Holm)", "pairs touching an unscored file",
             "of these resolved in AUROC", "of these identified at 95%")
TABLE_S908 = {
    "clinvar_vs_benign": ("average precision", "19 (6)", "171", "167 (165)", "93", "93", "77"),
    "cosmic": ("average precision", "17 (8)", "136", "124 (113)", "100", "88", "78"),
    "omim_traitgym": ("average precision", "21 (7)", "210", "181 (164)", "119", "103", "101"),
    "ukb_finemapped_coding": ("average precision", "18 (2)", "153", "100 (68)", "33", "27", "24"),
    "ukb_finemapped_nc_traitgym": ("average precision", "21 (7)", "210", "166 (144)", "119", "97", "93"),
    "gnomad_balanced": ("odds ratio", "12 (8)", "66", "59 (58)", "60", "60", "47"),
    "mmrdb": ("average precision", "3 (2)", "3", "3 (3)", "3", "3", "2"),
    "wmgp_balanced": ("odds ratio", "3 (3)", "3", "3 (3)", "3", "3", "0"),
    "flybase_lethal": ("average precision", "3 (2)", "3", "3 (3)", "3", "3", "3"),
    "dest": ("odds ratio", "3 (2)", "3", "3 (3)", "3", "3", "3"),
    "celegans_lethal": ("average precision", "3 (2)", "3", "3 (3)", "3", "3", "2"),
    "caendr": ("odds ratio", "3 (2)", "3", "3 (3)", "3", "3", "2"),
    "galbase": ("odds ratio", "3 (2)", "3", "3 (3)", "3", "3", "3"),
    "1001gp": ("odds ratio", "3 (2)", "3", "2 (2)", "3", "3", "0"),
    "All 14": ("132 (55)", "970", "820 (735)", "548", "492", "435"),
}

R = []


def rec(what, published, got, ok=None):
    ok = (published == got) if ok is None else ok
    R.append((what, published, got, bool(ok)))
    print("    %-60s published %-30s recomputed %-30s %s" % (what, published, got, "OK" if ok else "MISMATCH"))


def derived(what, value, got):
    ok = value == got
    R.append((what + "  [derived, not in the paper]", value, got, ok))
    print("    %-60s derived   %-30s recomputed %-30s %s" % (what, value, got, "OK" if ok else "MISMATCH"))


def read(name):
    return pd.read_csv(os.path.join(TABLES, name), float_precision="round_trip")


def holm(p, alpha=ALPHA):
    p = np.asarray(p, float)
    keep = np.zeros(len(p), bool)
    for r, k in enumerate(np.argsort(p, kind="mergesort")):
        if p[k] > alpha / (len(p) - r):
            break
        keep[k] = True
    return keep


def resolved(diff, se):
    diff, se = np.asarray(diff, float), np.asarray(se, float)
    return (diff - Z95 * se > 0) | (diff + Z95 * se < 0)


def holm_by_dataset(t, dcol, scol):
    z = t[dcol].to_numpy(float) / t[scol].to_numpy(float)
    p = 2 * norm.sf(np.abs(z))
    out = np.zeros(len(t), bool)
    for _, ix in t.groupby("dataset", sort=False).indices.items():
        out[ix] = holm(p[ix])
    return out


def suite():
    print("\n[1] the GPN-Star benchmark suite")
    ds, f, p, st = read("glm_census_suite_datasets.csv"), read("glm_census_suite_files.csv"), \
        read("glm_census_suite_pairs.csv"), read("glm_census_suite_stated.csv")
    n_pairs = int(sum(k * (k - 1) // 2 for k in f.groupby("dataset").size()))
    assert n_pairs == len(p)
    rec("AF1 Note S41: files, datasets, species and pairs",
        "holds 132 score files on 14 datasets in six species, 970 model pairs",
        "holds %d score files on %s datasets in %s species, %d model pairs"
        % (len(f), WORD.get(ds.dataset.nunique(), ds.dataset.nunique()), WORD.get(ds.species.nunique(),
                                                                                    ds.species.nunique()), n_pairs))
    r_m = resolved(p.metric_diff, p.metric_se)
    h_m = holm_by_dataset(p, "metric_diff", "metric_se")
    r_c = resolved(p.metric_chrom_diff, p.metric_chrom_se)
    h_c = holm_by_dataset(p, "metric_chrom_diff", "metric_chrom_se")
    rec("AF1 Note S41: resolved in the suite's metric; Holm; whole chromosomes",
        "820 pairs are resolved at 95% confidence and 735 under Holm's procedure; with whole chromosomes resampled, "
        "772 and 609",
        "%d pairs are resolved at 95%% confidence and %d under Holm's procedure; with whole chromosomes resampled, "
        "%d and %d" % (r_m.sum(), h_m.sum(), r_c.sum(), h_c.sum()))
    # the orderings the article states: one row per statement, the difference oriented ahead minus behind
    s = st[st.kind.isin(["winner", "named"])]
    as_st = (s.metric_lo > 0).to_numpy()
    against = (s.metric_hi < 0).to_numpy()
    rec("AF1 Note S41: orderings the article states",
        "Of the 111 orderings the article's text states, 106 are resolved as stated and none is reversed",
        "Of the %d orderings the article's text states, %d are resolved as stated and %s reversed"
        % (len(s), as_st.sum(), "none is" if against.sum() == 0 else "%d are" % against.sum()))
    # the article's two statements about classes of model, expanded to every released member of each class
    cl = st[st.kind == "class"]
    cl_as, cl_ag = (cl.metric_lo > 0).to_numpy(), (cl.metric_hi < 0).to_numpy()
    assert cl_as.sum() == cl.resolved_as_stated.sum() and cl_ag.sum() == cl.resolved_against.sum()
    shown = {"omim_traitgym": "OMIM", "ukb_finemapped_nc_traitgym": "fine-mapped non-coding variants"}
    pm = dict(zip(ds.dataset, ds.printed_metric))
    other = "; ".join("%s above %s on %s, by %s in %s" % (r.behind, r.ahead, shown.get(r.dataset, r.dataset),
                                                        ("%+.3f" % -r.metric_diff).replace("-", "\u2212"), pm[r.dataset])
                      for r in cl[cl_ag].itertuples())
    rec("AF1 Note S41: the article's statements about classes of model, expanded to every member",
        "its two statements about classes of model give 30 pairs, 26 resolved as stated and 1 the other way "
        "(AlphaGenome above PhyloP-P243 on OMIM, by +0.077 in AUPRC)",
        "its %s statements about classes of model give %d pairs, %d resolved as stated and %d the other way (%s)"
        % ({2: "two"}.get(cl.dataset.nunique(), cl.dataset.nunique()), len(cl), cl_as.sum(), cl_ag.sum(), other))
    rec("MS: pairs resolved, and the orderings the article states",
        "820 of 970 model pairs are resolved at 95% confidence in the suite's own metric on jointly scored variants, "
        "as are 106 of the 111 orderings its article states",
        "%d of %d model pairs are resolved at 95%% confidence in the suite's own metric on jointly scored variants, "
        "as are %d of the %d orderings its article states" % (r_m.sum(), len(p), as_st.sum(), len(s)))
    # files leaving variants unscored, and whether their reach differs by class (Fisher's exact test)
    un = f[f.unscored > 0]
    fp = np.array([fisher_exact([[r.scored_pos, r.n_pos - r.scored_pos], [r.scored_neg, r.n_neg - r.scored_neg]])[1]
                   for r in un.itertuples()])
    rec("AF1 Note S41: files with unscored variants; reach differing by class",
        "Fifty-five files leave variants unscored, 26 with reach that differs between the label classes",
        "%s files leave variants unscored, %d with reach that differs between the label classes"
        % (WORD.get(len(un), len(un)), int((fp < ALPHA).sum())))
    touch = set(zip(un.dataset, un.model))
    either = np.array([(d, a) in touch or (d, b) in touch for d, a, b in zip(p.dataset, p.a, p.b)])
    assert (either == p.either_unscored.to_numpy(bool)).all()
    r_a = resolved(p.auroc_diff, p.auroc_se) & either
    id95 = (p.bound_p_im.to_numpy(float) < ALPHA) & either
    ahead_a = np.where(p.auroc_diff > 0, p.a, p.b)
    rev = int((r_a & id95 & (ahead_a != p.bound_ahead.to_numpy())).sum())
    # the pairs touched, resolved and identified are checked as printed by the manuscript's row below and Table S36
    rec("AF1 Note S41: pairs touching an unscored file: no verdict reverses once each file is charged",
        "charged for them, no verdict on the pairs they touch reverses",
        "charged for them, %s" % ("no verdict on the pairs they touch reverses" if rev == 0 else
                                  "%d verdicts on the pairs they touch reverse" % rev))
    # the sharp bounds, from each file's reach by class and covered AUROC
    rho = (f.scored_pos / f.n_pos) * (f.scored_neg / f.n_neg)
    f = f.assign(lo=rho * f.a_cov, hi=rho * f.a_cov + 1 - rho)
    L = f.set_index(["dataset", "model"])
    disj = np.array([(L.loc[(d, a), "lo"] > L.loc[(d, b), "hi"]) or (L.loc[(d, b), "lo"] > L.loc[(d, a), "hi"])
                     for d, a, b in zip(p.dataset, p.a, p.b)])
    derived("pairs identified at the point estimates, from the files' bounds, against the table's verdicts",
            "907", "%d" % int(disj.sum()))
    am, gs = L.loc[("clinvar_vs_benign", "AlphaMissense")], L.loc[("clinvar_vs_benign", "GPN-Star-V100")]
    rec("AF1 Note S41: AlphaMissense's unscored ClinVar variants and its bound against GPN-Star",
        "AlphaMissense leaves 2,381 of 50,164 ClinVar missense variants unscored (4.7%), so its whole-panel AUROC lies "
        "between 0.866 and 0.959, a range that contains GPN-Star's 0.925",
        "AlphaMissense leaves %s of %s ClinVar missense variants unscored (%.1f%%), so its whole-panel AUROC lies "
        "between %.3f and %.3f, a range that %s GPN-Star's %.3f"
        % (format(int(am.unscored), ","), format(int(am.n), ","), 100 * am.unscored / am.n, am.lo, am.hi,
           "contains" if am.lo <= gs.hi and gs.lo <= am.hi else "excludes", gs.lo))
    q = p[(p.dataset == "clinvar_vs_benign") & (p.a == "AlphaMissense") & (p.b == "GPN-Star-V100")].iloc[0]
    lead = resolved(q.metric_diff, q.metric_se) and q.metric_diff > 0
    ident = q.bound_p_im < ALPHA or not (am.lo <= gs.hi and gs.lo <= am.hi)
    rec("MS: pairs touching an unscored file, and AlphaMissense against GPN-Star on ClinVar",
        "Of the 548 pairs touching a file with unscored variants, 492 are resolved at 95% in AUROC on jointly scored "
        "variants and 435 identified at 95% once unscored variants are charged (485 at the point estimates); "
        "AlphaMissense's ClinVar lead over GPN-Star is not",
        "Of the %d pairs touching a file with unscored variants, %d are resolved at 95%% in AUROC on jointly scored "
        "variants and %d identified at 95%% once unscored variants are charged (%d at the point estimates); "
        "AlphaMissense's ClinVar lead over GPN-Star %s"
        % (either.sum(), r_a.sum(), id95.sum(), int((disj & either).sum()),
           ("is not" if not ident else "is") if lead else "is not resolved"))
    r_au = resolved(p.auroc_diff, p.auroc_se)
    opp = int((r_m & r_au & (np.sign(p.metric_diff) != np.sign(p.auroc_diff))).sum())
    rec("AF1 Table S36 note: pairs the printed metric and AUROC order oppositely, both resolved",
        "in 18 pairs the printed metric and AUROC give opposite orders that are both resolved",
        "in %d pairs the printed metric and AUROC give opposite orders that are both resolved" % opp)
    # orientation: no dataset card states one, so each file's is the label-free reading of build_glm_census_audit.py
    # (glm_census_lib.suite_sign, by folder convention with three named exceptions), stored in the `sign` column; a GPN-Star file
    # stores lower = more constrained, and a file stored the other way is opposite to it. The count rests on that
    # reading, not on a measurement: a plain rank-correlation rule flags 36 files.
    gpn = f.model.str.startswith("GPN-Star") & (f.model != "GPN-Star-V100_AF_adjusted")
    assert (f.loc[gpn, "sign"] == -1).all()
    n_opp = int((f.sign != -1).sum())
    derived("files flagged opposite to the GPN-Star file in the table's own column", "29", "%d" % int(f.opposite_to_gpnstar_file.sum()))
    derived("files stored with the sign opposite to the GPN-Star file beside them, orientation read without labels",
            "29 of 132", "%d of %d" % (n_opp, len(f)))
    r_au_all = resolved(p.auroc_diff, p.auroc_se)
    h_au = holm_by_dataset(p, "auroc_diff", "auroc_se")
    id95_all = p.bound_p_im.to_numpy(float) < ALPHA
    h_id = np.zeros(len(p), bool)
    for _, ix in p.groupby("dataset", sort=False).indices.items():
        h_id[ix] = holm(p.bound_p_im.to_numpy(float)[ix])
    rec("AF1 Table S36 note: every pair, AUROC on the complete case and identified at 95%, with Holm",
        "Over all 970 pairs, 831 are resolved in AUROC on the complete case and 780 are identified at 95% once charged (723 "
        "and 675 under Holm's procedure)",
        "Over all %d pairs, %d are resolved in AUROC on the complete case and %d are identified at 95%% once charged (%d "
        "and %d under Holm's procedure)" % (len(p), r_au_all.sum(), id95_all.sum(), h_au.sum(), h_id.sum()))
    sh = {(r.dataset, r.model): r.unscored / r.n for r in f.itertuples()}
    rec("AF1 Table S36 note: what PhyloP and PhastCons leave unscored in the mouse and Arabidopsis population sets",
        "the PhyloP and PhastCons files leave 19.5% and 14.0% of variants unscored",
        "the PhyloP and PhastCons files leave %s and %s of variants unscored" % tuple(
            "%.1f%%" % (100 * sh[(d_, "PhyloP")]) if sh[(d_, "PhyloP")] == sh[(d_, "PhastCons")] else "unequal shares"
            for d_ in ("wmgp_balanced", "1001gp")))
    METRIC = {"AUPRC": "average precision", "OR30": "odds ratio"}
    pd_ = p.assign(r_m=r_m, h_m=h_m, either=either, r_a=r_a, id95=id95)
    for row in ds.itertuples():
        g = pd_[pd_.dataset == row.dataset]
        got = (METRIC[row.printed_metric], "%d (%d)" % (row.models, row.models_with_unscored), "%d" % len(g),
               "%d (%d)" % (g.r_m.sum(), g.h_m.sum()), "%d" % g.either.sum(), "%d" % g.r_a.sum(), "%d" % g.id95.sum())
        for c_, pub_, got_ in zip(S908_COLS, TABLE_S908[row.dataset], got):
            rec("AF1 Table S36, %s: %s" % (row.dataset, c_), pub_, got_)
    got = ("%d (%d)" % (len(f), (f.unscored > 0).sum()), "%d" % len(p), "%d (%d)" % (r_m.sum(), h_m.sum()),
           "%d" % either.sum(), "%d" % r_a.sum(), "%d" % id95.sum())
    for c_, pub_, got_ in zip(S908_COLS[1:], TABLE_S908["All 14"], got):
        rec("AF1 Table S36, all 14 datasets: %s" % c_, pub_, got_)
    derived("resolved pairs in the table's own verdict columns: metric, whole chromosomes", "820, 772",
            "%d, %d" % (p.metric_resolved.sum(), p.metric_chrom_resolved.sum()))


def traitgym():
    print("\n[2] TraitGym, Mendelian and complex traits")
    t = read("glm_census_traitgym_ap_by_chromosome.csv")
    out = {}
    for tag in ("mendelian", "complex"):
        g = t[t.set == tag]
        chroms = sorted(g.chrom.astype(str).unique(), key=lambda s: (len(s), s))
        nvar = g.drop_duplicates("chrom").set_index(g.drop_duplicates("chrom").chrom.astype(str)).n_variants \
            .reindex(chroms).to_numpy(float)
        K = len(chroms)
        rng = np.random.default_rng(SEED)
        draws = np.vstack([np.ones((1, K)), rng.multinomial(K, np.full(K, 1.0 / K), size=B)])
        kn = draws * nvar[None, :]
        tot_n = kn.sum(axis=1)
        W = kn / tot_n[:, None]
        ap = {f_: h.set_index(h.chrom.astype(str)).ap.reindex(chroms).to_numpy(float) for f_, h in g.groupby("file")}
        apw = {f_: W @ v for f_, v in ap.items()}
        models = sorted(g.model.unique())
        lb = {m: h[h.leaderboard_readout].iloc[0] for m, h in g.groupby("model")}
        n_eq = sum(round(float(apw[lb[m].file][0]), 6) == round(float(lb[m].leaderboard_value), 6) for m in models)
        stems = {m: list(h.drop_duplicates("file").sort_values("readout", key=lambda r: r.map(
            {k: i for i, k in enumerate(FIVE)}).fillna(0)).file) for m, h in g.groupby("model")}
        ssl = [m for m in models if len(stems[m]) == 5]
        stat = {m: apw[lb[m].file] for m in models}
        names = sorted(models, key=lambda m: -stat[m][0])
        res, pz = 0, []
        for i, a in enumerate(names):
            for b in names[i + 1:]:
                d = stat[a] - stat[b]
                se_ = np.std(d[1:], ddof=1)
                res += bool(resolved(d[0], se_))
                pz.append(2 * norm.sf(abs(d[0] / se_)))
        n_holm = int(holm(np.array(pz)).sum())
        # readout chosen on the other chromosomes
        vpub, vcv, opt = {}, {}, []
        for m in models:
            if m not in ssl:
                vpub[m] = vcv[m] = stat[m]
                continue
            A = np.vstack([ap[s] for s in stems[m]])                   # readouts x chromosomes, in FIVE's order
            tot = kn @ A.T
            best = int(np.argmax(tot[0]))
            vpub[m] = tot[:, best] / tot_n
            loo = tot[:, :, None] - kn[:, None, :] * A[None, :, :]
            pick = np.argmax(loo, axis=1)
            vcv[m] = (kn * A[pick, np.arange(K)[None, :]]).sum(axis=1) / tot_n
            opt.append(float(vpub[m][0] - vcv[m][0]))
        reord = sum(1 for a, b in itertools.combinations(names, 2)
                    if (vpub[a][0] - vpub[b][0]) * (vcv[a][0] - vcv[b][0]) < 0)
        # whether some pairing of one readout of each model reverses a pair's order
        n_dep = both = both_b = 0
        for m1, m2 in itertools.combinations(models, 2):
            prs = [apw[c1] - apw[c2] for c1 in stems[m1] for c2 in stems[m2]]
            ests = [float(d[0]) for d in prs]
            if not (max(ests) > 0 and min(ests) < 0):
                continue
            n_dep += 1
            zb = float(norm.isf(0.025 / len(prs)))
            se = [float(np.std(d[1:], ddof=1)) for d in prs]
            both += any(e - Z95 * s_ > 0 for e, s_ in zip(ests, se)) and any(e + Z95 * s_ < 0 for e, s_ in zip(ests, se))
            both_b += any(e - zb * s_ > 0 for e, s_ in zip(ests, se)) and any(e + zb * s_ < 0 for e, s_ in zip(ests, se))
        out[tag] = dict(n_eq=n_eq, models=len(models), pairs=len(names) * (len(names) - 1) // 2, res=res, holm=n_holm,
                        opt=float(np.mean(opt)), n_ssl=len(ssl), reord=reord, dep=n_dep, both=both, both_b=both_b, K=K)
        print("    %-9s %d chromosomes, %d models (%d self-supervised): %d of %d pairs resolved; mean optimism %.4f; "
              "reordered %d; readout-dependent %d (both orders resolved %d, Bonferroni %d)"
              % (tag, K, len(models), len(ssl), res, out[tag]["pairs"], out[tag]["opt"], reord, n_dep, both, both_b))
    M, C = out["mendelian"], out["complex"]
    derived("leaderboard values reproduced to six decimals, both trait classes", "34 of 34",
            "%d of %d" % (M["n_eq"] + C["n_eq"], M["models"] + C["models"]))
    rec("AF1 Note S41: TraitGym pairs resolved, and those unresolved",
        "107 and 101 of 136 pairs are resolved for Mendelian and complex traits, whole chromosomes resampled, so 29 and "
        "35 printed orderings are unresolved",
        "%d and %d of %d pairs are resolved for Mendelian and complex traits, whole chromosomes resampled, so %d and %d "
        "printed orderings are unresolved" % (M["res"], C["res"], M["pairs"], M["pairs"] - M["res"],
                                              C["pairs"] - C["res"]))
    rec("AF1 Note S41: TraitGym pairs resolved under Holm's procedure",
        "Under Holm's procedure 84 and 88 are resolved",
        "Under Holm's procedure %d and %d are resolved" % (M["holm"], C["holm"]))
    rec("MS: TraitGym orderings unresolved",
        "29 and 35 of the 136 printed orderings (Mendelian and complex traits) are unresolved",
        "%d and %d of the %d printed orderings (Mendelian and complex traits) are unresolved"
        % (M["pairs"] - M["res"], C["pairs"] - C["res"], M["pairs"]))
    derived("mean optimism over the ten self-supervised models, Mendelian and complex", "0.0079 and 0.0016",
            "%.4f and %.4f" % (M["opt"], C["opt"]))
    rec("AF1 Note S41: readout chosen on the other chromosomes",
        "lowers average precision by a mean of 0.008 and 0.002 and reorders 2 pairs in each class",
        "lowers average precision by a mean of %.3f and %.3f and reorders %s" % (
            M["opt"], C["opt"], ("%d pairs in each class" % M["reord"]) if M["reord"] == C["reord"]
            else "%d and %d pairs" % (M["reord"], C["reord"])))
    rec("MS: optimism, and the pairs the readout decides",
        "inflates average precision by only 0.008 and 0.002 on average, yet the point order of 51 and 37 pairs depends "
        "on which readout each model is given", "inflates average precision by only %.3f and %.3f on average, yet the "
        "point order of %d and %d pairs depends on which readout each model is given" % (M["opt"], C["opt"], M["dep"],
                                                                                         C["dep"]))
    rec("AF1 Note S41: readout-dependent pairs, both orders resolved, with Bonferroni",
        "the order of 51 and 37 pairs depends on which of the five readouts each model is given, both orders being "
        "resolved in 30 and 31 (18 and 20 with a Bonferroni correction)",
        "the order of %d and %d pairs depends on which of the five readouts each model is given, both orders being "
        "resolved in %d and %d (%d and %d with a Bonferroni correction)"
        % (M["dep"], C["dep"], M["both"], C["both"], M["both_b"], C["both_b"]))


def main():
    print("recompute_glm_census.py")
    suite()
    traitgym()
    bad = [r for r in R if not r[3]]
    der = [r for r in R if r[0].endswith("[derived, not in the paper]")]
    pub = [r for r in R if r not in der]
    print("\n%d of %d published values, and %d of %d derived values, agree"
          % (sum(1 for r in pub if r[3]), len(pub), sum(1 for r in der if r[3]), len(der)))
    for r in bad:
        print("   DISAGREES: %s: published %s, recomputed %s" % r[:3])
    return 1 if bad else 0


if __name__ == "__main__":
    sys.exit(main())
```
