## Additional_file_3_Recompute_tables_and_scripts for "Unscored variants leave many comparisons of variant effect predictors undecided: evidence from ClinVar, published benchmarks and genomic language models": recompute_identification.py

```
"""Recompute the identification values of the human ClinVar and dbNSFP arms (Additional file 1: Note S5).

    python3 recompute_identification.py
    python3 recompute_identification.py --tables /path/to/full_panels     # a licensed rebuild, see LICENSING.md

Inputs, by path relative to this script:

    ../tables/clinvar_reach_panel.parquet          the human ClinVar reach panel (the stars >= 1 cut to 1,434,335 is
                                                   executed here); needs the CADD, REVEL and AlphaMissense score
                                                   values, which the deposit withholds (its reach indicators and its
                                                   phyloP and phastCons values ship)
    ../tables/clinvar_panel_geneinfo.parquet       ClinVar's GENEINFO for those variants (public domain)
    ../tables/dbnsfp_reach_panel.parquet           the 328,328-variant dbNSFP panel; needs the 49 score columns, which
                                                   the deposit withholds (its reach indicators ship)
    ../tables/dbnsfp_panel_prefilter_keys.parquet  the dbNSFP canonical gene of every key
    ../tables/dbnsfp_predictors.csv                the 49 predictor names and the label-free flag
    ../tables/clinvar_missense_af.parquet          ClinVar's AF_EXAC, AF_ESP and AF_TGP for the dbNSFP panel's missense
                                                   subset (public domain)
    ../tables/clinvar_label_history.parquet        each panel variant's class in two archived ClinVar releases ([F])
    ../tables/literature_audit_predictors.csv      predictor AUROCs and scored variants as 16 published benchmarks
                                                   print them ([H]; the articles: literature_audit_papers.csv)
    ../tables/dbnsfp_breakdown_points.parquet      the breakdown points of the 1,176 dbNSFP comparisons ([G])
    ../figures/dbnsfp_49_provenance.csv            each predictor's training labels and declared scope ([G])

[A] Scope-matched differences with genes resampled. AUROC(first) - AUROC(second) for REVEL - CADD, AlphaMissense - CADD
    and REVEL - AlphaMissense on the variants both score, on the ClinVar panel and on the variants ClinVar calls
    missense (consequence = its first molecular-consequence term). Genes are the symbols of ClinVar's GENEINFO plus
    the dbNSFP gene; variants sharing any symbol form one cluster (connected components), a variant with no symbol
    is its own cluster. Percentile interval from B = 2,000 cluster resamples, numpy default_rng(61) re-seeded for
    every comparison, both AUROCs on the same draw. A draw is applied as cluster multiplicities (a weighted
    Mann-Whitney), which is asserted equal to materialising the resample; the variant-level DeLong interval is
    reproduced beside it.
[B] The transcript join. Per score on the 204,191 variants ClinVar calls missense: reach by class, covered AUROC,
    must-answer AUROC 0.5 + (A_cov - 0.5) rho with rho = r+ r-, and the bound [rho A_cov, rho A_cov + 1 - rho]; the
    variants REVEL scores that ClinVar does not call missense, and the ClinVar missense variants AlphaMissense leaves
    unscored, by class.
[C] Completions under a stated rule. Every declined variant receives one common score c, from below the lowest to
    above the highest scored value, ties counted one half. The AUROC is a step function of c; all gap and tie
    positions are enumerated, so each range is exact, and the closed form is checked against a brute-force AUROC of
    the completed panel. Pairs are ordered when their ranges are disjoint: the five ClinVar scores, and the 1,176
    pairs of the 49 dbNSFP predictors on the whole panel and on its missense subset.
[D] Within gene. Pathogenic-benign pairs formed only inside a gene (dbNSFP gene; an empty symbol is pooled as "?"),
    all pooled so that each gene weighs by its pair count: rho_w, the within-gene covered AUROC, must-answer and
    bound, identified pairs and median penalties, against the pooled accounting; and the gene-balanced drop of Note
    S6 (pooled covered AUROC minus the unweighted mean over genes carrying five of each class) on the missense subset.
    On both panels the genes carrying five of each class, and how many of them enter each predictor's mean (those in
    which it scores ten variants, one of each class at least), are counted from the reach indicators alone.
[E] Rare variants. The missense subset joined to ClinVar's allele frequencies on chrom-pos-ref-alt; rare below 0.001
    (and 0.01) means joined, with no frequency in any of the three cohorts or a largest frequency below the threshold.
    The accounting of [D] is repeated on the rare rows. The joined variants with no frequency, and the one-star share of
    the missense labels, are counted by class.
[F] Label age. Labels newer than ClinVar's releases of fileDate 2021-01-02 and 2023-01-07 (a label is newer when the
    release does not carry the variant with the same class), with the older labels as a disjoint comparison; the
    newer labels reweighted, class by class, to the older labels' mix of consequence group, review status and
    gene-prior decile, so that a shift surviving the reweighting is not a change in composition. The predictors whose
    stated training data list HGMD are read from ../figures/dbnsfp_49_provenance.csv, a row the table records "as"
    another predictor taking that predictor's entry, and checked against a list named by hand (HGMD_LISTED).
[G] The breakdown frontier (Note S7). Each comparison's breakdown point lambda* is computed by
    ../provenance/build_dbnsfp_breakdown_points.py and read from ../tables/dbnsfp_breakdown_points.parquet,
    whose covered AUROCs and pair coverages are checked against the licensed panel when it is present. The
    dominance map: among the 22 predictors trained without clinical labels or allele-frequency inputs
    (../figures/dbnsfp_49_provenance.csv), those whose bound lies wholly below another's. The identified
    whole-panel comparisons that involve bStatistic. The rank sets of Additional file 1's Figure S11: the
    ranks among the 49 that the sharp bounds allow each predictor, from one plus the number of bounds wholly
    above its own to 49 less the number wholly below. With both licensed panels, REVEL and AlphaMissense on
    the dbNSFP panel's variants from dbNSFP's columns and from each tool's own release (the ClinVar panel's
    columns, joined on variant_id): covered AUROCs, pair coverages and the breakdown point (Note S5).
[H] The rule applied to published benchmarks (Note S24): each printed AUROC bounded by the pair coverage the article's
    own counts or metrics allow, and each ordering the article states classed as identified, not identified, or
    dependent on how its unscored variants split between the classes.

Conventions. Scores are the stored integers, round(x, 4) x 10^4, and a parquet NULL means the predictor declined;
reach comes from the deposited reach__<name> indicator where the table carries one and from a present, finite value
otherwise, so the licence-free values agree on the deposited and on a rebuilt panel. Every AUROC is the Mann-Whitney
statistic with ties counted one half; each section keeps the estimator of the analysis it reproduces, and where two
implementations meet they are asserted to agree. A pair of predictors is identified when their bounds are disjoint.

Exit 0 if every value agrees with the manuscript and Additional file 1 as printed, 1 if any disagrees, 2 if
an input is missing. Without the licensed score values (the deposit as shipped) the values that need no
scores are checked first, and the script exits 77 if they all agree (licensed input absent, not a numerical
disagreement) or 1 if any of them disagrees. About a minute with the score values (almost all of it the [A]
resamples), 5 s without.
"""
from __future__ import annotations

import collections
import csv
import itertools
import json
import math
import os
import sys
import time

import numpy as np
import pyarrow.parquet as pq

HERE = os.path.dirname(os.path.abspath(__file__))
TABLES = os.path.join(HERE, os.pardir, "tables")
CLINVAR = "clinvar_reach_panel.parquet"
GENEINFO = "clinvar_panel_geneinfo.parquet"
DBNSFP = "dbnsfp_reach_panel.parquet"
KEYS = "dbnsfp_panel_prefilter_keys.parquet"
PREDS = "dbnsfp_predictors.csv"
AF = "clinvar_missense_af.parquet"
HIST = "clinvar_label_history.parquet"
BREAK = "dbnsfp_breakdown_points.parquet"
LITAUDIT = "literature_audit_predictors.csv"
LAMBDAS = (0.01, 0.02, 0.05, 0.1, 0.2, 0.3, 0.5, 0.75, 1.0)
LABEL_FREE = {"unsupervised / no labels", "conservation track (no labels)", "evolutionary proxy labels",
              "population-frequency weak labels", "population-genetic fit (allele counts), no clinical labels"}
PROV = os.path.join(HERE, os.pardir, "figures", "dbnsfp_49_provenance.csv")
CUT, CUT2 = "class_20210102", "class_20230107"   # [F] ClinVar releases, named by fileDate
PUB_F_OLD = ("on the 95,765 labels that release already carried with the same class, 94 comparisons are identified, "
             "71 of them also on the newer labels and 1 in the opposite direction")   # [F] disjoint label sets
PUB_F_OLD_M = "535 on the missense subset, 384 of them also on the newer labels and 2 in the opposite direction"

SCALE = 10 ** 4          # score = stored int / SCALE; parquet NULL = the predictor declined
MIN_STARS = 1            # the paper's only panel filter
B = 2000                 # [A] cluster resamples
SEED = 61                # [A] numpy default_rng seed, re-seeded for every comparison
MIN_PER_CLASS = 5        # [D] gene-balanced drop: genes carrying >= 5 of each class
RARE = (0.001, 0.01)     # [E] allele-frequency thresholds

SCORERS = ["phastcons", "phylop", "cadd", "revel", "alphamissense"]
LICENSED = ["cadd", "revel", "alphamissense"]
PRETTY = {"phastcons": "phastCons", "phylop": "phyloP", "cadd": "CADD", "revel": "REVEL",
          "alphamissense": "AlphaMissense"}
COMPARISONS = [("revel", "cadd"), ("alphamissense", "cadd"), ("revel", "alphamissense")]
WORDS = {0: "none", 1: "one", 2: "two", 3: "three", 4: "four", 5: "five", 6: "six", 7: "seven", 8: "eight",
         9: "nine", 10: "ten", 11: "eleven", 12: "twelve", 13: "thirteen"}
# [F] the predictors whose stated training data list HGMD, named by hand from ../figures/dbnsfp_49_provenance.csv, so
# that the count read from the table's free text has a list to disagree with
HGMD_LISTED = {"MutationTaster", "VEST4", "M-CAP", "REVEL", "MutPred2", "MVP", "gMVP", "VARITY_R", "VARITY_ER",
               "VARITY_R_LOO", "VARITY_ER_LOO", "MutFormer", "fathmm-XF_coding"}

# [A] (manuscript form, Additional file 1 form). The manuscript prints only the two whole-panel comparisons
# with CADD, the first with "95% CI"; Note S5 prints the bracketed forms of the other four.
PUB_A = {
    ("whole", "revel", "cadd"): ("0.0091 (95% CI 0.0028 to 0.0146)", "+0.0091 [0.0028, 0.0146] on 253,041"),
    ("whole", "alphamissense", "cadd"): ("0.0316 (0.0279 to 0.0353)", "+0.0316 [0.0279, 0.0353] on 193,533"),
    ("whole", "revel", "alphamissense"): (None, "+0.0096 [0.0065, 0.0128] on 192,168"),
    ("missense", "revel", "cadd"): ("0.0392 (0.0349 to 0.0434)", "+0.0392 [0.0349, 0.0434]"),
    ("missense", "alphamissense", "cadd"): ("0.0318 (0.0280 to 0.0356)", "+0.0318 [0.0280, 0.0356]"),
    ("missense", "revel", "alphamissense"): (None, "+0.0096 [0.0066, 0.0128]"),
}
PUB_A_N = {("whole", "revel", "cadd"): ("MS, AF1 Note S5", "253,041"),
           ("whole", "alphamissense", "cadd"): ("MS", "193,533"),
           ("whole", "revel", "alphamissense"): ("AF1 Note S5", "192,168")}
# not printed; checked as derived values: the matched sets on the missense subset, and the gene clusters, which
# depend only on the reach indicators and the two gene tables
DER_A_N = {("missense", "revel", "cadd"): "200,424", ("missense", "alphamissense", "cadd"): "192,995",
           ("missense", "revel", "alphamissense"): "191,682"}
DER_A_G = {("whole", "revel", "cadd"): "14,153", ("whole", "alphamissense", "cadd"): "13,853",
           ("whole", "revel", "alphamissense"): "13,657", ("missense", "revel", "cadd"): "13,983",
           ("missense", "alphamissense", "cadd"): "13,790", ("missense", "revel", "alphamissense"): "13,619"}
# the variant-level DeLong intervals of the two whole-panel comparisons with CADD (Note S5 prints neither)
PUB_A_DELONG = {("whole", "revel", "cadd"): "0.0091 [0.0080, 0.0102]",
                ("whole", "alphamissense", "cadd"): "0.0316 [0.0306, 0.0327]"}

T0 = time.time()
R = []           # (quantity, published, recomputed, agrees)


def rec(what, published, got, ok):
    R.append((what, published, got, bool(ok)))


def derived(what, value, got, ok):
    R.append((what + "  [derived, not in the paper]", value, got, bool(ok)))


def fmt(n):
    return "{:,}".format(int(n))


def reach_of(table, name):
    """True where the scorer returned a value: the deposited reach__ indicator, else a present, finite value."""
    if "reach__" + name in table.column_names:
        return table.column("reach__" + name).to_numpy(zero_copy_only=False).astype(bool)
    return np.isfinite(table.column(name).to_numpy(zero_copy_only=False).astype(np.float64))


# =============================================================================================
# [A] estimators: midrank AUROC, paired DeLong, weighted Mann-Whitney for cluster multiplicities
# =============================================================================================
def midrank(x):
    o = np.argsort(x, kind="mergesort")
    xs = x[o]
    n = xs.size
    new = np.empty(n, bool)
    new[0] = True
    np.not_equal(xs[1:], xs[:-1], out=new[1:])
    first = np.flatnonzero(new)
    last = np.append(first[1:], n) - 1
    mid = 0.5 * (first + last) + 1.0
    r = np.empty(n)
    r[o] = mid[np.cumsum(new) - 1]
    return r


def auroc(y, s):
    """Mann-Whitney AUROC with midranks: P(positive outranks negative) + P(tie) / 2."""
    r = midrank(s)
    n1 = float((y == 1).sum())
    n0 = float(y.size) - n1
    return float((r[y == 1].sum() - n1 * (n1 + 1.0) / 2.0) / (n1 * n0))


def auroc_levels(y, k):
    """Second implementation: concordant and tied pairs counted level by level (no ranks)."""
    lv, inv = np.unique(k, return_inverse=True)
    pos = np.bincount(inv, weights=(y == 1).astype(np.float64), minlength=lv.size)
    neg = np.bincount(inv, weights=(y == 0).astype(np.float64), minlength=lv.size)
    below = np.concatenate(([0.0], np.cumsum(neg)[:-1]))
    return float(((pos * below).sum() + 0.5 * (pos * neg).sum()) / (pos.sum() * neg.sum()))


def delong_paired(y, s1, s2):
    """DeLong (1988) variance of AUROC(s1) - AUROC(s2) on one panel, in the midrank form of Sun & Xu (2014)."""
    pos, neg = y == 1, y == 0
    m, n = int(pos.sum()), int(neg.sum())
    v10, v01, aucs = [], [], []
    for s in (s1, s2):
        tx = midrank(s[pos])
        ty = midrank(s[neg])
        tz = midrank(np.concatenate([s[pos], s[neg]]))
        aucs.append((tz[:m].sum() - m * (m + 1) / 2.0) / (m * n))
        v10.append((tz[:m] - tx) / n)
        v01.append(1.0 - (tz[m:] - ty) / m)
    sx = np.cov(np.vstack(v10))
    sy = np.cov(np.vstack(v01))
    S = sx / m + sy / n
    var = S[0, 0] + S[1, 1] - 2 * S[0, 1]
    return float(aucs[0] - aucs[1]), math.sqrt(var)


def wauroc(code, pos_w, neg_w, m):
    """Weighted Mann-Whitney AUROC, ties one half; code = dense integer score level."""
    wp = np.bincount(code, weights=pos_w, minlength=m)
    wn = np.bincount(code, weights=neg_w, minlength=m)
    return float(np.sum(wp * (np.cumsum(wn) - 0.5 * wn)) / (wp.sum() * wn.sum()))


def dense(v):
    u, inv = np.unique(v, return_inverse=True)
    return inv.astype(np.int64), u.size


class UF:
    def __init__(self):
        self.p = {}

    def find(self, a):
        p = self.p
        p.setdefault(a, a)
        root = a
        while p[root] != root:
            root = p[root]
        while p[a] != root:
            p[a], a = root, p[a]
        return root

    def union(self, a, b):
        ra, rb = self.find(a), self.find(b)
        if ra != rb:
            self.p[rb] = ra


def symbols(gi):
    if gi is None or gi == "":
        return []
    return [x.split(":")[0] for x in gi.split("|") if x]


def gene_components(vid, gi, dbg):
    """Cluster codes over the rows given: connected components of gene symbols (every GENEINFO symbol plus the
    dbNSFP gene); a row with no symbol is its own cluster. Codes follow the sorted cluster names."""
    syms = [symbols(g) for g in gi]
    uf = UF()
    for s, d in zip(syms, dbg):
        allg = list(s) + ([d] if d else [])
        for g in allg[1:]:
            uf.union(allg[0], g)
        if allg:
            uf.find(allg[0])
    k1 = []
    for i, (s, d) in enumerate(zip(syms, dbg)):
        allg = list(s) + ([d] if d else [])
        k1.append(("C:" + uf.find(allg[0])) if allg else ("V:" + vid[i]))
    _, codes = np.unique(np.asarray(k1, dtype=object).astype(str), return_inverse=True)
    return codes.astype(np.int64)


def cluster_boot(y, c1, c2, m1, m2, g, rng_seed):
    """Paired cluster bootstrap of AUROC(c1) - AUROC(c2); returns the B draws."""
    G = int(g.max()) + 1
    rng = np.random.default_rng(rng_seed)
    ispos = (y == 1).astype(np.float64)
    isneg = 1.0 - ispos
    d = np.empty(B)
    for b in range(B):
        w = np.bincount(rng.integers(0, G, G), minlength=G).astype(np.float64)[g]
        pw, nw = w * ispos, w * isneg
        d[b] = wauroc(c1, pw, nw, m1) - wauroc(c2, pw, nw, m2)
    return d


def audit_identity(y, s1, c1, m1, g):
    """The multiplicity shortcut equals the AUROC of the materialised cluster resample (three draws)."""
    G = int(g.max()) + 1
    order = np.argsort(g, kind="stable")
    st = np.searchsorted(g[order], np.arange(G), side="left")
    en = np.searchsorted(g[order], np.arange(G), side="right")
    rng = np.random.default_rng(SEED)
    worst = 0.0
    for _ in range(3):
        pick = rng.integers(0, G, G)
        w = np.bincount(pick, minlength=G).astype(np.float64)[g]
        ii = np.concatenate([order[st[k]:en[k]] for k in pick])
        lit = auroc(y[ii], s1[ii])
        sh = wauroc(c1, w * (y == 1), w * (y == 0), m1)
        worst = max(worst, abs(lit - sh))
    assert worst < 1e-10, "cluster-weight shortcut disagrees with a literal resample (%g)" % worst
    return worst


# =============================================================================================
# [C] completions under a stated rule
# =============================================================================================
def completion_profile(y, v):
    """Covered AUROC, must-answer, bound, and the exact range of A(c) over every constant completion c.

    A(c) = [A_cov k+ k-  +  d+ d- / 2  +  d+ N_below(c)  +  d- P_above(c)] / (n+ n-), k scored, d declined per
    class; N_below(c) counts scored negatives below c and P_above(c) scored positives above it, one half per tie."""
    fin = np.isfinite(v)
    npos = int((y == 1).sum())
    nneg = int((y == 0).sum())
    kp = int((fin & (y == 1)).sum())
    kn = int((fin & (y == 0)).sum())
    dp, dn = npos - kp, nneg - kn
    N = float(npos) * float(nneg)
    out = dict(npos=npos, nneg=nneg, kp=kp, kn=kn, dp=dp, dn=dn)
    if kp == 0 or kn == 0:     # no covered AUROC: never ordered, never identified
        out.update(a_cov=np.nan, ma=np.nan, lo=np.nan, hi=np.nan, cmin=np.nan, cmax=np.nan)
        return out
    lv, inv = np.unique(v[fin], return_inverse=True)
    yy = y[fin]
    p = np.bincount(inv, weights=(yy == 1).astype(np.float64), minlength=lv.size)
    n = np.bincount(inv, weights=(yy == 0).astype(np.float64), minlength=lv.size)
    nb = np.concatenate(([0.0], np.cumsum(n)))              # negatives strictly below gap j, j = 0..L
    pa = float(kp) - np.concatenate(([0.0], np.cumsum(p)))  # positives strictly above gap j
    conc = float((p * nb[:-1]).sum() + 0.5 * (p * n).sum())
    a_cov = conc / (float(kp) * float(kn))
    base = conc + 0.5 * dp * dn
    gap_vals = (base + dp * nb + dn * pa) / N                                     # c strictly inside gap j
    tie_vals = (base + dp * (nb[:-1] + 0.5 * n) + dn * (pa[1:] + 0.5 * p)) / N    # c equal to level l
    ma = (conc + 0.5 * (N - float(kp) * float(kn))) / N
    rho = (kp / npos) * (kn / nneg)
    jmax, jmin = int(np.argmax(gap_vals)), int(np.argmin(gap_vals))

    def where(j):   # positions on the native score scale
        if j == 0:
            return "below min"
        if j == lv.size:
            return "above max"
        return "between %g and %g" % (lv[j - 1] / SCALE, lv[j] / SCALE)
    out.update(a_cov=a_cov, ma=ma, rho=rho, lo=rho * a_cov, hi=rho * a_cov + 1 - rho,
               c_below=float(gap_vals[0]), c_above=float(gap_vals[-1]),
               cmin=float(min(gap_vals.min(), tie_vals.min())), cmax=float(max(gap_vals.max(), tie_vals.max())),
               argmax=where(jmax), argmin=where(jmin), jmax=jmax, jmin=jmin,
               levels=lv, gap_vals=gap_vals, tie_vals=tie_vals)
    # a tie value is the mean of its two neighbouring gap values, so the extremes are in the gaps
    assert tie_vals.max() <= gap_vals.max() + 1e-15 and tie_vals.min() >= gap_vals.min() - 1e-15
    # the must-answer AUROC is the midpoint of the two end completions
    assert abs(ma - 0.5 * (out["c_below"] + out["c_above"])) < 1e-12
    return out


def validate(y, v, prof, tag):
    """Closed form against the AUROC of the completed panel: below min, above max, both extremes, one tie."""
    lv = prof["levels"]
    checks = []
    for j in sorted({0, lv.size, prof["jmax"], prof["jmin"]}):
        if j == 0:
            c = lv[0] - 1.0
        elif j == lv.size:
            c = lv[-1] + 1.0
        else:
            c = 0.5 * (lv[j - 1] + lv[j])
        checks.append((prof["gap_vals"][j], auroc(y, np.where(np.isfinite(v), v, c))))
    lt = lv.size // 2
    checks.append((prof["tie_vals"][lt], auroc(y, np.where(np.isfinite(v), v, lv[lt]))))
    worst = max(abs(a - b) for a, b in checks)
    assert worst < 1e-10, "%s: closed form disagrees with brute force by %g" % (tag, worst)
    return worst


def ordered_pairs(names, prof):
    """For every pair: disjoint constant-completion ranges (ordered), disjoint bounds (identified), directions."""
    rows = []
    for i, j in itertools.combinations(range(len(names)), 2):
        a, b = prof[names[i]], prof[names[j]]
        c_ord = a["cmin"] > b["cmax"] or b["cmin"] > a["cmax"]
        m_ord = a["lo"] > b["hi"] or b["lo"] > a["hi"]
        hi_name = None
        if c_ord:
            hi_name = names[i] if a["cmin"] > b["cmax"] else names[j]
        rows.append(dict(i=i, j=j, a=names[i], b=names[j], constant_ordered=c_ord, manski_identified=m_ord,
                         higher=hi_name, ma_order=names[i] if a["ma"] > b["ma"] else names[j]))
    return rows


# =============================================================================================
# [D] estimators: AUROC inside each gene (midranks within groups)
# =============================================================================================
def _group_midranks(g, k, ngroup):
    o = np.lexsort((k, g))
    gs = g[o]
    ks = k[o]
    cnt = np.bincount(gs, minlength=ngroup)
    starts = np.concatenate(([0], np.cumsum(cnt)[:-1]))
    r = np.arange(len(o), dtype=np.float64) - starts[gs] + 1.0
    new = np.empty(len(o), bool)
    new[0] = True
    np.not_equal(ks[1:], ks[:-1], out=new[1:])
    new[1:] |= gs[1:] != gs[:-1]
    first = np.flatnonzero(new)
    last = np.append(first[1:], len(o)) - 1
    mid = 0.5 * (r[first] + r[last])
    return o, gs, mid[np.cumsum(new) - 1], cnt


def group_auroc(y, g, k, ngroup):
    o, gs, r, cnt = _group_midranks(g, k, ngroup)
    ys = y[o].astype(np.float64)
    sp = np.bincount(gs, weights=r * ys, minlength=ngroup)
    npos = np.bincount(gs, weights=ys, minlength=ngroup)
    nneg = cnt - npos
    with np.errstate(invalid="ignore", divide="ignore"):
        auc = (sp - npos * (npos + 1.0) / 2.0) / (npos * nneg)
    return auc, npos, nneg


def auroc_pooled(y, k):
    return float(group_auroc(y, np.zeros(len(y), np.int64), k, 1)[0][0])


def dense_codes(v):
    fin = np.isfinite(v)
    k = np.full(len(v), -1, np.int32)
    if fin.any():
        k[fin] = np.unique(v[fin], return_inverse=True)[1].astype(np.int32)
    return fin, k


def identified(lo, hi):
    out = []
    for i, j in itertools.combinations(range(len(lo)), 2):
        if lo[i] > hi[j]:
            out.append((i, j, i))
        elif lo[j] > hi[i]:
            out.append((i, j, j))
    return out


def within_gene(y, gene, V, names):
    """Pooled and within-gene accounting for the 49 predictors, and the gene-balanced drop."""
    npos, nneg = int((y == 1).sum()), int((y == 0).sum())
    gu, g = np.unique(gene, return_inverse=True)
    G = len(gu)
    np_g = np.bincount(g, weights=(y == 1).astype(float), minlength=G)
    nn_g = np.bincount(g, weights=(y == 0).astype(float), minlength=G)
    N_w = float((np_g * nn_g).sum())
    P = {k: np.empty(len(names)) for k in ("rho", "acov", "lo", "hi", "pen", "rho_w", "a_w", "lo_w", "hi_w",
                                             "pen_w", "gdrop", "ngenes")}
    usable = (np_g >= MIN_PER_CLASS) & (nn_g >= MIN_PER_CLASS)
    sel = usable[g]
    _, rg = np.unique(g[sel], return_inverse=True)
    nsub = int(rg.max()) + 1
    ysub = y[sel]
    for i, nm in enumerate(names):
        fin, code = dense_codes(V[nm])
        rp, rn = int(fin[y == 1].sum()) / npos, int(fin[y == 0].sum()) / nneg
        acov = auroc_pooled(y[fin], code[fin])
        rho = rp * rn
        P["rho"][i], P["acov"][i] = rho, acov
        P["lo"][i], P["hi"][i] = rho * acov, rho * acov + 1 - rho
        P["pen"][i] = acov - (0.5 + (acov - 0.5) * rho)
        A_g, kp_g, kn_g = group_auroc(y[fin], g[fin], code[fin], G)
        w = kp_g * kn_g
        ok = w > 0
        K_w = float(w[ok].sum())
        a_w = float((A_g[ok] * w[ok]).sum() / K_w)
        rho_w = K_w / N_w
        ma_w = 0.5 + (a_w - 0.5) * rho_w
        P["rho_w"][i], P["a_w"][i] = rho_w, a_w
        P["lo_w"][i], P["hi_w"][i] = rho_w * a_w, rho_w * a_w + 1 - rho_w
        P["pen_w"][i] = a_w - ma_w
        # the closed form, as a consequence of counting the within-gene pairs rather than as a definition
        assert abs((float((A_g[ok] * w[ok]).sum()) + 0.5 * (N_w - K_w)) / N_w - ma_w) < 1e-12
        fs = fin[sel]
        A, npo, nne = group_auroc(ysub[fs], rg[fs], code[sel][fs], nsub)
        okb = ((npo + nne) >= 2 * MIN_PER_CLASS) & (npo >= 1) & (nne >= 1)
        P["gdrop"][i] = acov - float(np.mean(A[okb]))
        P["ngenes"][i] = int(okb.sum())
    return P


# =============================================================================================
# [E] estimator: the accounting on a subset, level-counting AUROC
# =============================================================================================
def accounting(y, V, names):
    out = {}
    for nm in names:
        v = V[nm]
        fin = np.isfinite(v)
        rp, rn = fin[y == 1].mean(), fin[y == 0].mean()
        ac = auroc_levels(y[fin], v[fin]) if (fin & (y == 1)).any() and (fin & (y == 0)).any() else np.nan
        rho = rp * rn
        ma = 0.5 + (ac - 0.5) * rho
        out[nm] = dict(rp=rp, rn=rn, rho=rho, acov=ac, ma=ma, pen=ac - ma, lo=rho * ac, hi=rho * ac + 1 - rho)
    ident = []
    for i, j in itertools.combinations(range(len(names)), 2):
        a, b = out[names[i]], out[names[j]]
        if a["lo"] > b["hi"]:
            ident.append((names[i], names[j], names[i]))
        elif b["lo"] > a["hi"]:
            ident.append((names[i], names[j], names[j]))
    return out, ident, float(np.median([out[n]["pen"] for n in names]))


# =============================================================================================
def report(n_scored):
    w1 = max(len(r[0]) for r in R)
    w2 = max(max(len(r[1]) for r in R), 9)
    w3 = max(max(len(r[2]) for r in R), 10)
    print("\n" + "=" * (w1 + w2 + w3 + 14))
    print("%-*s  %-*s  %-*s  %s" % (w1, "quantity", w2, "published", w3, "recomputed", "agrees"))
    print("-" * (w1 + w2 + w3 + 14))
    for what, pub, got, ok in R:
        print("%-*s  %-*s  %-*s  %s" % (w1, what, w2, pub, w3, got, "YES" if ok else "*** NO ***"))
    print("-" * (w1 + w2 + w3 + 14))
    bad = [r for r in R if not r[3]]
    pub = [r for r in R if not r[0].endswith("[derived, not in the paper]")]
    der = [r for r in R if r[0].endswith("[derived, not in the paper]")]
    print("%d of %d published values %sagree with the manuscript and Additional file 1 as printed, "
          "and %d of %d derived values   (%.0f s total)"
          % (sum(1 for r in pub if r[3]), len(pub), "that need no licensed input " if not n_scored else "",
             sum(1 for r in der if r[3]), len(der), time.time() - T0))
    for r in bad:
        print("   DISAGREES: %s: published %s, recomputed %s" % (r[0], r[1], r[2]))
    return bad


def table_paths(argv=None):
    """--tables DIR: a licensed rebuild kept outside the deposit (./full_panels/, as LICENSING.md directs). Each table
    found in DIR is read from there, every other table from the deposit's tables/; each path read is printed."""
    import argparse
    ap = argparse.ArgumentParser(description=__doc__.strip().splitlines()[0])
    ap.add_argument("--tables", default=None, help="directory holding a licensed rebuild of the full panels")
    a = ap.parse_args(argv)
    if a.tables and not os.path.isdir(a.tables):
        sys.stderr.write("missing input: %s is not a directory\n" % a.tables)
        raise SystemExit(2)

    def where(name):
        if a.tables and os.path.exists(os.path.join(a.tables, name)):
            return os.path.join(a.tables, name)
        return os.path.join(TABLES, name)
    return where


def main():
    where = table_paths()
    upload = {CLINVAR: "Additional file 5", DBNSFP: "Additional file 4"}
    lost = [f for f in (CLINVAR, GENEINFO, DBNSFP, KEYS, PREDS, AF, HIST, BREAK, LITAUDIT) if not os.path.exists(where(f))]
    for f in lost:
        sys.stderr.write("missing input: %s%s\n" % (os.path.normpath(where(f)), "  -- download %s and place it at that "
                         "path (see README.md)" % upload[f] if f in upload else ""))
    if lost:
        return 2
    print("tables : %s" % "\n         ".join(os.path.normpath(where(f)) for f in (CLINVAR, GENEINFO, DBNSFP, KEYS,
                                                                                   PREDS, AF, HIST, BREAK, LITAUDIT)))

    # ------------------------------------------------------------------------------ inputs
    cvt = pq.read_table(where(CLINVAR))
    keep = cvt.column("stars").to_numpy() >= MIN_STARS
    y = cvt.column("label").to_numpy()[keep].astype(np.int8)
    vid = np.asarray(cvt.column("variant_id").to_pylist(), dtype=object)[keep]
    cons = np.asarray(cvt.column("consequence").to_pylist(), dtype=object)[keep]
    mis = cons == "missense_variant"
    reach = {s: reach_of(cvt, s)[keep] for s in SCORERS}
    S = {s: cvt.column(s).to_numpy(zero_copy_only=False).astype(np.float64)[keep]
         for s in SCORERS if s in cvt.column_names}
    cv_licensed = all(s in S for s in LICENSED)
    git = pq.read_table(where(GENEINFO))
    gi_map = dict(zip(git.column("variant_id").to_pylist(), git.column("geneinfo").to_pylist()))
    gi_all = np.asarray([gi_map.get(v) for v in vid], dtype=object)
    kt = pq.read_table(where(KEYS), columns=["variant_id", "gene"])
    db_map = dict(zip(kt.column("variant_id").to_pylist(), kt.column("gene").to_pylist()))
    db_all = np.asarray([db_map.get(v) for v in vid], dtype=object)

    with open(where(PREDS), encoding="utf-8") as fh:
        meta = list(csv.DictReader(fh))
    names = [r["predictor"] for r in meta]
    dbt = pq.read_table(where(DBNSFP))
    ydb = dbt.column("label").to_numpy().astype(np.int64)
    vdb = np.asarray(dbt.column("variant_id").to_pylist(), dtype=object)
    mdb = np.array(dbt.column("consequence").to_pylist()) == "missense_variant"
    gdb = np.array([g if g else "?" for g in dbt.column("gene").to_pylist()])
    rdb = {nm: reach_of(dbt, nm) for nm in names}
    db_licensed = all(nm in dbt.column_names for nm in names)
    aft = pq.read_table(where(AF))
    hist = pq.read_table(where(HIST))
    breaktab = pq.read_table(where(BREAK))
    with open(where(LITAUDIT), encoding="utf-8") as fh:
        lit = list(csv.DictReader(fh))

    print("\n[1] panels, keys and joins")
    print("    ClinVar: %d rows -> %d at stars >= %d, %d ClinVar missense; score values %s"
          % (cvt.num_rows, keep.sum(), MIN_STARS, mis.sum(),
             "present" if cv_licensed else "withheld (%s)" % ", ".join(s for s in LICENSED if s not in S)))
    n_sym = int(sum(g is not None and g != "" for g in gi_all))
    n_dbg = int(sum(d is not None for d in db_all))
    print("    GENEINFO rows %d; panel variants carrying a GENEINFO %d, a dbNSFP gene %d"
          % (git.num_rows, n_sym, n_dbg))
    derived("ClinVar panel variants carrying a ClinVar GENEINFO", "1,433,959", fmt(n_sym), n_sym == 1433959)
    derived("ClinVar panel variants carrying a dbNSFP gene", "328,328", fmt(n_dbg), n_dbg == 328328)
    print("    dbNSFP: %d variants, %d missense, %d predictors; score values %s"
          % (len(ydb), mdb.sum(), len(names), "present" if db_licensed else "withheld"))

    # ------------------------------------------------------------------------------ licence-free values
    print("\n[A] scope-matched sets and their gene clusters (reach indicators and gene tables only)")
    SUB = {"whole": np.ones(len(y), bool), "missense": mis}
    MATCH = {}
    for sub in ("whole", "missense"):
        for a, b in COMPARISONS:
            key = (sub, a, b)
            m = SUB[sub] & reach[a] & reach[b]
            g = gene_components(list(vid[m]), list(gi_all[m]), list(db_all[m]))
            MATCH[key] = (m, g)
            print("    %-8s %-22s n = %-8s %s gene clusters" % (sub, "%s - %s" % (PRETTY[a], PRETTY[b]),
                                                                fmt(m.sum()), fmt(int(g.max()) + 1)))
            what = "%s %s and %s both score" % (sub, PRETTY[a], PRETTY[b])
            if key in PUB_A_N:
                where, pub = PUB_A_N[key]
                rec("%s: variants %s" % (where, what), pub, fmt(m.sum()), fmt(m.sum()) == pub)
            else:
                derived("variants " + what, DER_A_N[key], fmt(m.sum()), fmt(m.sum()) == DER_A_N[key])
            ng = fmt(int(g.max()) + 1)
            derived("gene clusters, " + what, DER_A_G[key], ng, ng == DER_A_G[key])

    print("\n[B] the transcript join on the %d variants ClinVar calls missense" % mis.sum())
    ym = y[mis]
    npm, nnm = int((ym == 1).sum()), int((ym == 0).sum())
    TJ = {}
    for s in SCORERS:
        rs = reach[s][mis]
        kp, kn = int((rs & (ym == 1)).sum()), int((rs & (ym == 0)).sum())
        TJ[s] = dict(kp=kp, kn=kn, rp=kp / npm, rn=kn / nnm)
        print("    %-14s reaches %.4f of %d pathogenic, %.4f of %d benign" % (PRETTY[s], kp / npm, npm, kn / nnm, nnm))
    got = "%.4f of pathogenic and %.4f of benign" % (TJ["revel"]["rp"], TJ["revel"]["rn"])
    derived("REVEL reach on ClinVar missense, by class", "0.9957 of pathogenic and 0.9759 of benign", got,
            got == "0.9957 of pathogenic and 0.9759 of benign")
    got = "%.4f and %.4f" % (TJ["alphamissense"]["rp"], TJ["alphamissense"]["rn"])
    derived("AlphaMissense reach on ClinVar missense, by class", "0.9825 and 0.9302", got,
            got == "0.9825 and 0.9302")
    n_rev = int(reach["revel"].sum())
    n_rev_nm = int((reach["revel"] & ~mis).sum())
    got = "%s of the %s" % (fmt(n_rev_nm), fmt(n_rev))
    rec("AF1 Note S5: REVEL-scored variants not missense on ClinVar's transcript", "52,617 of the 253,041", got,
        got == "52,617 of the 253,041")
    un = mis & ~reach["alphamissense"]
    rec("AF1 Note S5: ClinVar missense variants AlphaMissense leaves unscored", "11,196", fmt(un.sum()),
        fmt(un.sum()) == "11,196")
    got = "%s pathogenic, %s benign" % (fmt((un & (y == 1)).sum()), fmt((un & (y == 0)).sum()))
    derived("  of them, by class", "1,019 pathogenic, 10,177 benign", got, got == "1,019 pathogenic, 10,177 benign")
    got = "%.1f%% of benign against %.1f%% of pathogenic" % (100.0 * (1.0 - TJ["alphamissense"]["rn"]),
                                                            100.0 * (1.0 - TJ["alphamissense"]["rp"]))
    derived("share of each class AlphaMissense leaves unscored", "7.0% of benign against 1.7% of pathogenic", got,
            got == "7.0% of benign against 1.7% of pathogenic")

    def covered(s):
        fin = np.isfinite(S[s][mis])
        a1, a2 = auroc(ym[fin], S[s][mis][fin]), auroc_levels(ym[fin], S[s][mis][fin])
        assert abs(a1 - a2) < 1e-12, "%s: the two AUROC implementations disagree" % s
        assert fin.sum() == TJ[s]["kp"] + TJ[s]["kn"], "%s: reach indicator and values disagree" % s
        rho = TJ[s]["rp"] * TJ[s]["rn"]
        TJ[s].update(acov=a1, ma=0.5 + (a1 - 0.5) * rho, lo=a1 * rho, hi=a1 * rho + 1 - rho)
        print("    %-14s covered %.6f  must-answer %.6f  bound [%.6f, %.6f]"
              % (PRETTY[s], a1, TJ[s]["ma"], TJ[s]["lo"], TJ[s]["hi"]))
        return "%.4f" % a1
    for s, pub in (("phylop", "0.8872"), ("phastcons", "0.8159")):
        got = covered(s)
        rec("AF1 Note S5: %s covered AUROC on ClinVar missense" % PRETTY[s], pub, got, got == pub)

    print("\n[C] constant completions of phyloP and phastCons (values deposited)")
    PROF = {}
    for s in ("phastcons", "phylop"):
        PROF[s] = completion_profile(y, S[s])
        validate(y, S[s], PROF[s], s)
        print("    %-14s [%.6f, %.6f]" % (PRETTY[s], PROF[s]["cmin"], PROF[s]["cmax"]))
    single = all("%.3f" % PROF[s]["cmin"] == "%.3f" % PROF[s]["cmax"] for s in ("phylop", "phastcons"))
    got = "keep a single value" if single else "phyloP %.3f to %.3f, phastCons %.3f to %.3f" % (
        PROF["phylop"]["cmin"], PROF["phylop"]["cmax"], PROF["phastcons"]["cmin"], PROF["phastcons"]["cmax"])
    rec("AF1 Note S5: phyloP and phastCons over constant completions, at 3 dp", "keep a single value", got, single)

    print("\n[D] within-gene pairs (labels and genes only)")
    GENE = {}
    for sub, sel in (("missense", mdb), ("whole", np.ones(len(ydb), bool))):
        yy, gg = ydb[sel], gdb[sel]
        _, g = np.unique(gg, return_inverse=True)
        np_g = np.bincount(g, weights=(yy == 1).astype(float))
        nn_g = np.bincount(g, weights=(yy == 0).astype(float))
        share = float((np_g * nn_g).sum()) / (float((yy == 1).sum()) * float((yy == 0).sum()))
        usable = int(((np_g >= MIN_PER_CLASS) & (nn_g >= MIN_PER_CLASS)).sum())
        GENE[sub] = dict(share=share, usable=usable)
        # the genes entering a predictor's gene-balanced mean: those carrying five of each class in which it scores
        # ten variants, one of each class at least, as within_gene() selects them from the score values
        ok_g = (np_g >= MIN_PER_CLASS) & (nn_g >= MIN_PER_CLASS)
        n_in = {}
        for nm in names:
            f_ = rdb[nm][sel]
            kp = np.bincount(g[f_], weights=(yy[f_] == 1).astype(float), minlength=len(np_g))
            kn = np.bincount(g[f_], weights=(yy[f_] == 0).astype(float), minlength=len(np_g))
            n_in[nm] = int((ok_g & ((kp + kn) >= 2 * MIN_PER_CLASS) & (kp >= 1) & (kn >= 1)).sum())
        GENE[sub].update(ngene=len(np_g), n_in=n_in)
        print("    %-8s %d genes; each predictor's gene-balanced mean takes %d to %d of the %d"
              % (sub, len(np_g), min(n_in.values()), max(n_in.values()), usable))
        print("    %-8s within-gene pairs %.4f%% of pathogenic-benign pairs; %d genes carry >= %d of each class"
              % (sub, 100.0 * share, usable, MIN_PER_CLASS))
    got = "%.2f%%" % (100.0 * GENE["missense"]["share"])
    rec("AF1 Note S5: within-gene pairs among pathogenic-benign pairs, missense subset", "0.03%", got, got == "0.03%")
    got = "across %s genes" % fmt(GENE["missense"]["usable"])
    rec("AF1 Note S6: genes carrying five of each class, missense subset", "across 1,203 genes", got,
        got == "across 1,203 genes")
    got = "%s of %s" % (fmt(GENE["missense"]["usable"]), fmt(GENE["missense"]["ngene"]))
    rec("AF1 Note S6: genes carrying five of each class on the missense subset, of its genes", "1,203 of 15,389", got,
        got == "1,203 of 15,389")
    for sub, pub in (("whole", "1,611 to 2,418"), ("missense", "1,052 to 1,203")):
        got = "%s to %s" % (fmt(min(GENE[sub]["n_in"].values())), fmt(max(GENE[sub]["n_in"].values())))
        derived("genes entering a predictor's gene-balanced mean, %s"
                % ("whole panel" if sub == "whole" else "missense subset"), pub, got, got == pub)

    print("\n[E] the missense subset joined to ClinVar's allele frequencies")
    idx = {v: i for i, v in enumerate(aft.column("variant_id").to_pylist())}
    Afr = np.vstack([aft.column(c).to_numpy(zero_copy_only=False).astype(np.float64)
                     for c in ("af_exac", "af_esp", "af_tgp")]).T
    pos_in_af = np.array([idx.get(v, -1) for v in vdb])
    joined = pos_in_af >= 0
    assert not (joined & ~mdb).any(), "the frequency table carries a variant outside the missense subset"
    Arow = np.full((len(vdb), 3), np.nan)
    Arow[joined] = Afr[pos_in_af[joined]]
    anyaf = np.isfinite(Arow).any(axis=1)
    with np.errstate(invalid="ignore"):
        maxaf = np.where(anyaf, np.nanmax(np.where(np.isfinite(Arow), Arow, -1.0), axis=1), np.nan)
    mj = mdb & joined
    print("    %d of %d missense variants join; %d of them carry no frequency"
          % (mj.sum(), mdb.sum(), (mj & ~anyaf).sum()))
    got = "%.2f%%" % (100.0 * mj.sum() / mdb.sum())
    derived("missense variants joining ClinVar's frequencies", "99.98%", got, got == "99.98%")
    got = "%.0f%% of pathogenic and %.0f%% of benign" % (
        100.0 * (mj & ~anyaf & (ydb == 1)).sum() / (mj & (ydb == 1)).sum(),
        100.0 * (mj & ~anyaf & (ydb == 0)).sum() / (mj & (ydb == 0)).sum())
    rec("AF1 Note S5: joined missense variants without a frequency, by class", "88% of pathogenic and 46% of benign",
        got, got == "88% of pathogenic and 46% of benign")
    got = "%.1f%% of pathogenic and %.1f%% of benign" % (
        100.0 * (mj & ~anyaf & (ydb == 1)).sum() / (mj & (ydb == 1)).sum(),
        100.0 * (mj & ~anyaf & (ydb == 0)).sum() / (mj & (ydb == 0)).sum())
    derived("joined missense variants without a frequency, by class", "87.9% of pathogenic and 45.7% of benign",
            got, got == "87.9% of pathogenic and 45.7% of benign")
    sdb = dbt.column("stars").to_numpy()
    got = "%.1f%% of the benign missense labels but %.1f%% of the pathogenic ones" % (
        100.0 * ((sdb == 1) & mdb & (ydb == 0)).sum() / (mdb & (ydb == 0)).sum(),
        100.0 * ((sdb == 1) & mdb & (ydb == 1)).sum() / (mdb & (ydb == 1)).sum())
    pub = "72.3% of the benign missense labels but 58.8% of the pathogenic ones"
    rec("AF1 Note S5: one-star share of the missense labels, by class", pub, got, got == pub)
    RAREM = {}
    with np.errstate(invalid="ignore"):
        for thr in RARE:
            RAREM[thr] = mdb & joined & (~anyaf | (maxaf < thr))
    rec("AF1 Note S5: missense variants rarer than 0.001", "165,933", fmt(RAREM[0.001].sum()),
        fmt(RAREM[0.001].sum()) == "165,933")
    derived("missense variants rarer than 0.01", "188,926", fmt(RAREM[0.01].sum()), fmt(RAREM[0.01].sum()) == "188,926")
    rm = rdb["M-CAP"]
    got_all = "%.3f" % rm[mdb & (ydb == 0)].mean()
    got_rare = "%.3f of benign" % rm[RAREM[0.001] & (ydb == 0)].mean()
    derived("M-CAP reach on benign rare (< 0.001) missense variants", "0.970 of benign", got_rare,
            got_rare == "0.970 of benign")
    derived("M-CAP reach on all benign missense variants", "0.796", got_all, got_all == "0.796")

    print("\n[F] label age: labels that are newer than ClinVar's release of fileDate 2021-01-02 (and 2023-01-07)")
    hix = {v: i for i, v in enumerate(hist.column("variant_id").to_pylist())}
    H = {c: hist.column(c).to_numpy() for c in (CUT, CUT2)}
    idx_db = np.array([hix[v] for v in vdb])
    idx_cv = np.array([hix[v] for v in vid])
    # a label is new when that release does not already carry the variant with the same class (absent, uncertain or
    # conflicting, or the opposite class)
    NEWDB = {c: H[c][idx_db] != ydb for c in (CUT, CUT2)}
    NEWCV = {c: H[c][idx_cv] != y for c in (CUT, CUT2)}
    for c in (CUT, CUT2):
        nd, nc = NEWDB[c], NEWCV[c]
        print("    %s: dbNSFP panel %s new labels (%s pathogenic, %s benign; absent %s, other class %s, opposite %s); "
              "ClinVar panel %s (%s pathogenic)" % (c, fmt(nd.sum()), fmt((nd & (ydb == 1)).sum()),
                                                   fmt((nd & (ydb == 0)).sum()), fmt((nd & (H[c][idx_db] == -1)).sum()),
                                                   fmt((nd & (H[c][idx_db] == 2)).sum()),
                                                   fmt((nd & (H[c][idx_db] == 1 - ydb)).sum()), fmt(nc.sum()),
                                                   fmt((nc & (y == 1)).sum())))
    nd = NEWDB[CUT]
    rec("MS: dbNSFP panel labels newer than the 2021 release", "232,563", fmt(nd.sum()), fmt(nd.sum()) == "232,563")
    got = "%s pathogenic and %s benign" % (fmt((nd & (ydb == 1)).sum()), fmt((nd & (ydb == 0)).sum()))
    derived("  of them, by class", "108,556 pathogenic and 124,007 benign", got, got == "108,556 pathogenic and 124,007 benign")
    got = fmt((nd & mdb).sum())
    rec("AF1 Note S5: newer labels on the missense subset", "144,157", got, got == "144,157")
    got = fmt(NEWCV[CUT].sum())
    rec("AF1 Note S5: ClinVar panel labels newer than the 2021 release", "1,136,238", got, got == "1,136,238")
    got = fmt(NEWDB[CUT2].sum())
    rec("AF1 Note S5: dbNSFP panel labels newer than the 2023 release", "182,622", got, got == "182,622")
    # A score no label date can reach: the sequence-blind gene prior of recompute_labelfree_baseline.py (out of fold,
    # the same eight fold seeds) read on the older and on the newer labels, and the same prior fitted on the older
    # labels alone (pseudo-count ALPHA = 1 towards their pathogenic rate) and read on the newer ones.
    sys.path.insert(0, HERE)
    import recompute_labelfree_baseline as LF
    old = ~nd
    gp = [LF.oof_rate(gdb, ydb, seed=s_) for s_ in LF.SEEDS]
    a_new = float(np.mean([LF._auroc_fast(ydb[nd], g_[nd]) for g_ in gp]))
    a_old = float(np.mean([LF._auroc_fast(ydb[old], g_[old]) for g_ in gp]))
    pos_o = collections.Counter(gdb[old][ydb[old] == 1]); tot_o = collections.Counter(gdb[old])
    pri = float(ydb[old].mean())
    fit_old = np.array([(pos_o.get(g, 0) + LF.ALPHA * pri) / (tot_o.get(g, 0) + LF.ALPHA) for g in gdb[nd]])
    a_tmp = LF._auroc_fast(ydb[nd], fit_old)
    print("    sequence-blind gene prior: older labels %.4f, newer %.4f (shift %+.4f); fitted on the older labels "
          "and read on the newer %.4f" % (a_old, a_new, a_new - a_old, a_tmp))
    got = "gains %.3f on the same split" % (a_new - a_old)
    rec("AF1 Note S5: the sequence-blind gene prior, newer labels minus older", "gains 0.041 on the same split", got,
        got == "gains 0.041 on the same split")
    got = "%.3f on the newer ones, against %.3f" % (a_tmp, a_new)
    derived("the gene prior fitted on the older labels and read on the newer", "0.758 on the newer ones, against 0.889",
            got, got == "0.758 on the newer ones, against 0.889")
    with open(PROV, encoding="utf-8") as fh:
        prov = list(csv.DictReader(fh))
    # a row the table records "as <predictor>" shares that predictor's training data and takes its entry, as AS below
    # takes its ClinVar snapshot
    tl_ = {r["predictor"]: r["training_labels"] or "" for r in prov}

    def stated(nm):
        src = [o for o in tl_ if o != nm and tl_[nm].startswith("as " + o)]
        return stated(max(src, key=len)) if src else tl_[nm]
    hgmd = sorted(nm for nm in tl_ if "HGMD" in stated(nm))
    print("    stated training data listing HGMD: %s" % ", ".join(hgmd))
    got = "%s of the %d list HGMD" % (WORDS.get(len(hgmd), str(len(hgmd))), len(prov))
    rec("AF1 Note S5: predictors whose stated training data include HGMD", "thirteen of the 49 list HGMD", got,
        got == "thirteen of the 49 list HGMD" and set(hgmd) == HGMD_LISTED)
    # the ClinVar snapshot each ClinVar-trained (or -tuned) predictor states: the date string as the provenance
    # table records it, or the predictor whose description it repeats ("as VARITY_R"); the rest state none
    STATED = {"MutationTaster": "2020-12-08", "MetaRNN": "20190102", "BayesDel_addAF": "2015-08-04",
              "ClinPred": "Jan 2016", "VARITY_R": "2019-04-08", "PHACTboost": "before 2020", "MutScore": "2020-11-21"}
    AS = {"BayesDel_noAF": "BayesDel_addAF", "VARITY_ER": "VARITY_R", "VARITY_R_LOO": "VARITY_R",
          "VARITY_ER_LOO": "VARITY_R"}
    cvt = {r["predictor"]: r["training_labels"] or "" for r in prov if r["clinvar_in_training"].startswith("yes")}
    assert all(STATED[k] in cvt[k] for k in STATED), "a stated snapshot date is not in the provenance table"
    assert all(cvt[k].startswith("as " + v) or cvt[k].startswith("as VARITY_") for k, v in AS.items())
    undated = sorted(set(cvt) - set(STATED) - set(AS))
    assert len(cvt) == 15
    got = "%s state no snapshot date (%s)" % (WORDS[len(undated)], ", ".join(undated[:-1]) + " and " + undated[-1])
    rec("AF1 Note S5: ClinVar-trained or -tuned predictors that state no ClinVar snapshot date",
        "four state no snapshot date (LIST-S2, MPC, MVP and gMVP)", got,
        got == "four state no snapshot date (LIST-S2, MPC, MVP and gMVP)")

    print("\n[G] the breakdown frontier and the dominance map (tables/dbnsfp_breakdown_points.parquet)")
    bt = {c: np.asarray(breaktab.column(c).to_pylist(),
                        dtype=object if breaktab.schema.field(c).type == "string" else None)
          for c in breaktab.column_names}
    assert breaktab.num_rows == 2 * len(names) * (len(names) - 1) // 2
    with open(PROV, encoding="utf-8") as fh:
        prov = list(csv.DictReader(fh))
    free = [r["predictor"] for r in prov if r["training_label_class"] in LABEL_FREE and r["af_input_flag"] == "no"]
    BK = {}
    for panel in ("whole", "missense"):
        sel_p = bt["panel"] == panel
        g = {c: v[sel_p] for c, v in bt.items()}
        lam = g["lambda_star"].astype(np.float64)
        assert ((lam > 1.0) == g["identified"].astype(bool)).all(), "identified must be exactly lambda* > 1"
        A, RHO = {}, {}
        for side in ("i", "j"):
            for nm, a_, r_ in zip(g["predictor_" + side], g["a_cov_" + side], g["rho_" + side]):
                A[nm], RHO[nm] = a_, r_
        grid = [int((lam > l_).sum()) for l_ in LAMBDAS]
        und = lam[lam <= 1.0]
        key = {(i_, j_): l_ for i_, j_, l_ in zip(g["predictor_i"], g["predictor_j"], lam)}
        lo = {nm: RHO[nm] * A[nm] for nm in A}
        hi = {nm: RHO[nm] * A[nm] + 1.0 - RHO[nm] for nm in A}
        undom = [nm for nm in free if not any(lo[m] > hi[nm] for m in free if m != nm)]
        BK[panel] = dict(grid=grid, und=und, key=key, undom=undom, A=A, RHO=RHO)
        print("    %-8s ordered at lambda %s: %s; undecided %d, median lambda* %.4f; label-free undominated %d of %d"
              % (panel, ", ".join("%g" % l_ for l_ in LAMBDAS), ", ".join(fmt(v) for v in grid), len(und),
                 float(np.median(und)), len(undom), len(free)))

    def lstar(panel, a_, b_):
        k_ = BK[panel]["key"]
        return k_[(a_, b_)] if (a_, b_) in k_ else k_[(b_, a_)]
    W, M = BK["whole"], BK["missense"]
    got = "%s at λ = 0.05 and %s at λ = 0.1" % (fmt(W["grid"][2]), fmt(W["grid"][3]))
    rec("MS: whole-panel orderings at lambda 0.05 and 0.1", "866 at λ = 0.05 and 664 at λ = 0.1", got,
        got == "866 at λ = 0.05 and 664 at λ = 0.1")
    got = "break at a median λ of %.3f (%.3f on the missense subset)" % (float(np.median(W["und"])),
                                                                        float(np.median(M["und"])))
    rec("MS: median breakdown point of the undecided comparisons",
        "break at a median λ of 0.112 (0.303 on the missense subset)", got,
        got == "break at a median λ of 0.112 (0.303 on the missense subset)")
    got = "REVEL's lead over AlphaMissense breaks at λ = %.3f on the whole panel and %.3f on missense variants" % (
        lstar("whole", "REVEL", "AlphaMissense"), lstar("missense", "REVEL", "AlphaMissense"))
    rec("MS: REVEL against AlphaMissense", "REVEL's lead over AlphaMissense breaks at λ = 0.014 on the whole panel "
        "and 0.106 on missense variants", got, got == "REVEL's lead over AlphaMissense breaks at λ = 0.014 on the whole "
        "panel and 0.106 on missense variants")
    got = ("Of the %d predictors trained without clinical labels or allele-frequency inputs, %d are worse on the "
           "missense subset than another of the %d" % (len(free), len(free) - len(M["undom"]), len(free)))
    pub = ("Of the 22 predictors trained without clinical labels or allele-frequency inputs, 15 are worse on the "
           "missense subset than another of the 22")
    rec("MS: label-free predictors dominated on the missense subset", pub, got, got == pub)
    seven = {"AlphaMissense", "ESM1b", "popEVE", "MisFit_D", "Eigen-raw_coding", "Eigen-PC-raw_coding",
             "MutationAssessor"}
    got = ("seven are undominated: AlphaMissense, ESM1b, popEVE, MisFit_D, the two Eigen scores and MutationAssessor"
           if set(M["undom"]) == seven else "undominated: " + ", ".join(sorted(M["undom"])))
    rec("AF1 Note S7: label-free predictors undominated on the missense subset", "seven are undominated: AlphaMissense, "
        "ESM1b, popEVE, MisFit_D, the two Eigen scores and MutationAssessor", got, got.startswith("seven are"))
    RS = {}
    for panel, B_ in (("whole", W), ("missense", M)):
        lo_ = {nm: B_["RHO"][nm] * B_["A"][nm] for nm in B_["A"]}
        hi_ = {nm: lo_[nm] + 1.0 - B_["RHO"][nm] for nm in B_["A"]}
        n_ = len(lo_)
        best = {nm: 1 + sum(lo_[m] > hi_[nm] for m in lo_ if m != nm) for nm in lo_}
        worst = {nm: n_ - sum(hi_[m] < lo_[nm] for m in lo_ if m != nm) for nm in lo_}
        assert sum(best[nm] - 1 for nm in lo_) == sum(1 for v in B_["key"].values() if v > 1.0), panel
        RS[panel] = dict(n=n_, first=sum(v == 1 for v in best.values()),
                         width=float(np.median([worst[nm] - best[nm] + 1 for nm in lo_])))
    got = "%d of the %d could be ranked first on the whole panel and %d on the missense subset" % (
        RS["whole"]["first"], RS["whole"]["n"], RS["missense"]["first"])
    pub = "31 of the 49 could be ranked first on the whole panel and 13 on the missense subset"
    rec("AF1 Figure S11 legend: predictors that could be ranked first", pub, got, got == pub)
    got = "the median rank set spans %.0f ranks on the whole panel and %.0f on the missense subset" % (
        RS["whole"]["width"], RS["missense"]["width"])
    pub = "the median rank set spans 49 ranks on the whole panel and 34 on the missense subset"
    rec("AF1 Figure S11 legend: the median rank set", pub, got, got == pub)
    got = ", ".join(fmt(v) for v in W["grid"][:-1]) + " and " + fmt(W["grid"][-1])
    pub = "1,107, 1,058, 866, 664, 450, 289, 179, 101 and 83"
    derived("whole-panel frontier at the nine lambdas", pub, got, got == pub)
    got = ", ".join(fmt(v) for v in M["grid"][:-1]) + " and " + fmt(M["grid"][-1])
    pub = "1,163, 1,146, 1,106, 1,051, 894, 808, 631, 515 and 429"
    derived("missense frontier at the nine lambdas", pub, got, got == pub)
    got = "REVEL against CADD_raw at %.3f and ESM1b against AlphaMissense at %.3f" % (
        lstar("whole", "REVEL", "CADD_raw"), lstar("whole", "ESM1b", "AlphaMissense"))
    pub = "REVEL against CADD_raw at 0.004 and ESM1b against AlphaMissense at 0.005"
    derived("two whole-panel breakdown points", pub, got, got == pub)
    wo = sorted(W["undom"], key=lambda n_: -W["A"][n_])
    got = ", ".join(wo[:-1]) + " and " + wo[-1]
    pub = "CADD_raw, AlphaMissense, ESM1b, MisFit_D, popEVE, MutationAssessor, PROVEAN, SIFT and SIFT4G"
    derived("label-free predictors undominated on the whole panel", pub, got, got == pub)
    got = "%s of the %d" % (WORDS.get(len(W["undom"]), str(len(W["undom"]))), len(free))
    derived("how many are undominated on the whole panel", "nine of the 22", got, got == "nine of the 22")
    # the whole-panel identified comparisons that involve bStatistic, a regional background-selection statistic
    idw = [k_ for k_, l_ in W["key"].items() if l_ > 1.0]
    n_b = sum(1 for k_ in idw if "bStatistic" in k_)
    got = "Of the %d, %d involve bStatistic" % (len(idw), n_b)
    rec("AF1 Note S3: whole-panel identified comparisons involving bStatistic", "Of the 83, 16 involve bStatistic", got,
        got == "Of the 83, 16 involve bStatistic")
    got = "without it, %d remain" % (len(idw) - n_b)
    rec("AF1 Note S3: whole-panel identified comparisons without bStatistic", "without it, 67 remain", got,
        got == "without it, 67 remain")

    # -----------------------------------------------------------------------------------------
    print("\n[H] the rule applied to published benchmarks (tables/literature_audit_predictors.csv; Note S24)")
    # One row per predictor as a published benchmark prints it: its AUROC and what the article says about the
    # variants it scored. Pair coverage rho = r+ r- comes from printed per-class counts; from counts found by
    # exhaustive integer search over the printed confusion metrics (every per-class split whose sensitivity,
    # specificity, accuracy and, where printed, PPV, NPV and MCC round to the printed values); or, where only
    # the number of unscored variants is known or no split reproduces the printed metrics, from the range
    # over every split of that number between the classes; where only the scored share s is printed, rho is
    # approximated as s squared.

    def lit_feasible(n_s, P_, N_, sens, spec, acc, ppv, npv, mcc, hw):
        found = set()
        for ps in range(max(1, n_s - N_), min(P_, n_s - 1) + 1):
            ns = n_s - ps
            tps = range(max(0, math.ceil((sens - hw) * ps - 1e-9)), min(ps, math.floor((sens + hw) * ps + 1e-9)) + 1)
            tns = range(max(0, math.ceil((spec - hw) * ns - 1e-9)), min(ns, math.floor((spec + hw) * ns + 1e-9)) + 1)
            for tp in tps:
                for tn in tns:
                    if abs((tp + tn) / n_s - acc) > hw + 1e-12:
                        continue
                    fp, fn = ns - tn, ps - tp
                    if ppv is not None and tp + fp and abs(tp / (tp + fp) - ppv) > hw + 1e-12:
                        continue
                    if npv is not None and tn + fn and abs(tn / (tn + fn) - npv) > hw + 1e-12:
                        continue
                    if mcc is not None:
                        den = math.sqrt((tp + fp) * (tp + fn) * (tn + fp) * (tn + fn))
                        if den == 0 or abs((tp * tn - fp * fn) / den - mcc) > hw + 1e-12:
                            continue
                    found.add((ps, n_s))
                    break
                else:
                    continue
                break
        return found

    def lit_split(m_, P_, N_, known=(0, 0)):
        """[min, max] of r+ r- over every allocation of m_ unscored variants, `known` of them already placed."""
        kp, kn = known
        free_ = m_ - kp - kn
        vals = [(1 - (kp + x) / P_) * (1 - (kn + free_ - x) / N_) for x in range(max(0, free_ - (N_ - kn)),
                                                                                min(free_, P_ - kp) + 1)]
        return min(vals), max(vals)

    def lit_rho(r):
        c_ = r["coverage"]
        P_ = int(r["n_pos_panel"]) if r["n_pos_panel"] else None
        N_ = int(r["n_neg_panel"]) if r["n_neg_panel"] else None
        if c_ in ("complete", "common_set"):
            return 1.0, 1.0
        if c_ == "class_counts":
            v_ = int(r["n_pos_scored"]) / P_ * int(r["n_neg_scored"]) / N_
            return v_, v_
        if c_ == "missing_count":
            return lit_split(int(r["n_missing"]), P_, N_)
        if c_ == "missing_partly_known":
            return lit_split(int(r["n_missing"]), P_, N_, (int(r["miss_pos_known"]), int(r["miss_neg_known"])))
        if c_ == "share":
            v_ = float(r["share_scored"]) ** 2
            return v_, v_
        if c_ == "derived":
            sc_, hw_ = float(r["metric_scale"]), float(r["metric_halfwidth"]) / float(r["metric_scale"])
            g_ = lambda k: float(r[k]) / sc_ if r[k] else None
            n_ = P_ + N_
            if r["n_scored"]:
                cands = [int(r["n_scored"])]
            else:
                mr = float(r["missing_rate"]) / sc_
                cands = [n_ - m_ for m_ in range(math.ceil((mr - hw_) * n_ - 1e-9), math.floor((mr + hw_) * n_ + 1e-9) + 1)]
            sols = set()
            for n_s in cands:
                sols |= lit_feasible(n_s, P_, N_, g_("sens"), g_("spec"), g_("acc"), g_("ppv"), g_("npv"), g_("mcc"), hw_)
            if not sols:                                     # e.g. an MCC printed as 0.000 where it is undefined:
                assert len(cands) == 1                       # bracket the split of the unscored count instead
                r["n_s"] = cands
                return lit_split(n_ - cands[0], P_, N_)
            r["n_s"] = sorted({n_s for _, n_s in sols})
            vals = [ps / P_ * (n_s - ps) / N_ for ps, n_s in sols]
            return min(vals), max(vals)
        return None, None                                    # not_reported: not assessable

    def lit_bounds(A_, rho_, whole):
        return (max(0.0, A_ - (1 - rho_)), min(1.0, A_ + (1 - rho_))) if whole else (rho_ * A_, rho_ * A_ + 1 - rho_)

    def lit_tier(x):
        x = (x or "").strip()
        return None if x == "" else ("x" if x == "x" else float(x))

    def lit_ranks(a_, b_):
        """The order the article states between two predictors, from its rank tiers ('' when it states none)."""
        ta, tb = lit_tier(a_["rank_auroc_tier"]), lit_tier(b_["rank_auroc_tier"])
        ra, rb = a_["rank_rest_below"].strip(), b_["rank_rest_below"].strip()
        if "x" in (ta, tb):
            return ""
        if ta is not None and tb is not None:
            return "a" if ta < tb else ("b" if tb < ta else "")
        if ta is not None and tb is None and ra == "1":
            return "a"
        if tb is not None and ta is None and rb == "1":
            return "b"
        return ""
    # Rastogi et al. rank all of their predictors in the rank column of their Supplementary Table S1 (the rank tiers
    # of their rows); their text states 20 of those orderings. Those 20 are counted as the orderings they state, and
    # the rest of the rank column is counted apart.
    RASTOGI_TEXT = {("AlphaMissense", x_) for x_ in (
        "3Cnet/3billion", "DEOGEN2/(IB)2", "ESM-1b", "EVE", "FATHMM-XF", "MutPred2", "MutationAssessor", "PROVEAN",
        "PolyPhen2_HVAR", "PrimateAI-3D", "SIFT4G", "SNPs&GO/Casadio", "VESPAl", "VEST4", "phyloP100way_vertebrate")} | {
        ("BayesDel_addAF", "BayesDel_noAF"), ("ClinPred", "VARITY_R"), ("PrimateAI-3D", "ESM-1b"), ("PrimateAI-3D", "EVE"),
        ("MetaRNN/Liu", "VARITY_R")}
    for r in lit:
        r["rho"] = lit_rho(r)
        r["A"] = float(r["auroc"])
        r["whole"] = r["whole_panel_auroc"] == "true"
    groups = collections.defaultdict(list)
    for r in lit:
        groups[(r["paper_id"], r["group"])].append(r)
    LP = []
    for key in sorted(groups):
        for a_, b_ in itertools.combinations(sorted(groups[key], key=lambda t_: t_["predictor"]), 2):
            if b_["A"] > a_["A"]:
                a_, b_ = b_, a_
            stated, column = lit_ranks(a_, b_), ""
            if key[0] == "RASTOGI2025_HG":
                column, stated = stated, ""
                for lead_, other_ in RASTOGI_TEXT:
                    if {lead_, other_} == {a_["predictor"], b_["predictor"]}:
                        stated = "a" if a_["predictor"] == lead_ else "b"
            if a_["rho"][0] is None or b_["rho"][0] is None:
                status = "not assessable"
            elif a_["A"] == b_["A"]:
                status = "tie"
            else:
                robust = lit_bounds(a_["A"], a_["rho"][0], a_["whole"])[0] > lit_bounds(b_["A"], b_["rho"][0], b_["whole"])[1]
                possible = lit_bounds(a_["A"], a_["rho"][1], a_["whole"])[0] > lit_bounds(b_["A"], b_["rho"][1], b_["whole"])[1]
                status = "identified" if robust else ("not identified" if not possible else "depends on the split")
            known = not ({a_["coverage"], b_["coverage"]} & {"not_reported"}) and \
                not (a_["coverage"] == "common_set" and b_["coverage"] == "common_set")
            LP.append(dict(paper=key[0], a=a_, b=b_, stated=stated, column=column, status=status, known=known))
    ranked = [p_ for p_ in LP if p_["stated"]]
    bench = sorted({p_["paper"] for p_ in ranked if p_["known"]})
    bad_ = sorted({p_["paper"] for p_ in ranked if p_["known"] and p_["status"] == "not identified"})
    for pid_ in sorted({p_["paper"] for p_ in ranked}):
        c_ = collections.Counter(p_["status"] for p_ in ranked if p_["paper"] == pid_)
        print("    %-18s %4d stated orderings: %s" % (pid_, sum(c_.values()), dict(sorted(c_.items()))))
    print("    %d predictor rows, %d pairs in %d benchmarks; stated orderings %d; benchmarks stating an AUROC order with "
          "coverage reported %d, with one of those orders not identified %d"
          % (len(lit), len(LP), len({r["paper_id"] for r in lit}), len(ranked), len(bench), len(bad_)))
    got = "%d of the %d benchmarks that rank predictors by AUROC while reporting how many variants each predictor " \
          "scored" % (len(bad_), len(bench))
    pub = "7 of the 8 benchmarks that rank predictors by AUROC while reporting how many variants each predictor scored"
    derived("MS: benchmarks with a stated AUROC order that is not identified", pub, got, got == pub)
    W_ = {r["predictor"]: r for r in lit if r["paper_id"] == "WANG2022_GPB"}
    xf = W_["FATHMM-XF"]
    lo_, hi_ = lit_bounds(xf["A"], xf["rho"][0], xf["whole"])
    st_ = {p_["b"]["predictor"]: p_["status"] for p_ in LP if p_["paper"] == "WANG2022_GPB" and
           p_["a"]["predictor"] == "FATHMM-XF" and p_["b"]["predictor"] in ("FATHMM-MKL", "ReMM")}
    n_w = int(xf["n_pos_panel"]) + int(xf["n_neg_panel"])
    got = "FATHMM-XF first at %s with %s of %s variants unscored" % (xf["auroc"], "{:,}".format(n_w - xf["n_s"][0]),
                                                                    "{:,}".format(n_w)) if len(xf["n_s"]) == 1 else "?"
    derived("FATHMM-XF's printed lead and its unscored variants (Wang et al.)",
            "FATHMM-XF first at 0.8033 with 231 of 2,365 variants unscored", got,
            got == "FATHMM-XF first at 0.8033 with 231 of 2,365 variants unscored")
    sol_ = [(ps_, n_s) for ps_, n_s in lit_feasible(xf["n_s"][0], int(xf["n_pos_panel"]), int(xf["n_neg_panel"]),
                                                     *[float(xf[k_]) / 100 for k_ in ("sens", "spec", "acc", "ppv", "npv")],
                                                     None, float(xf["metric_halfwidth"]) / 100)]
    got = ("%d of %d pathogenic and %s of %s benign" % (sol_[0][0], int(xf["n_pos_panel"]),
                                                       "{:,}".format(sol_[0][1] - sol_[0][0]),
                                                       "{:,}".format(int(xf["n_neg_panel"])))
           if len(sol_) == 1 else "%d class splits" % len(sol_))
    rec("AF1 Note S24: FATHMM-XF's scored variants by class (Wang et al.)", "446 of 515 pathogenic and 1,688 of 1,850 benign",
        got, got == "446 of 515 pathogenic and 1,688 of 1,850 benign")
    got = "anywhere from %.2f to %.2f" % (lo_, hi_) if set(st_.values()) == {"not identified"} else \
        "FATHMM-XF's order is identified"
    rec("AF1 Note S24: FATHMM-XF charged for the variants it declines (Wang et al.)", "anywhere from 0.63 to 0.84", got,
        got == "anywhere from 0.63 to 0.84")
    B_ = {r["predictor"]: r for r in lit if r["paper_id"] == "BARBOSA2023_GS"}
    pd_ = B_["PDIVAS"]
    un_ = int(pd_["n_pos_panel"]) + int(pd_["n_neg_panel"]) - int(pd_["n_pos_scored"]) - int(pd_["n_neg_scored"])
    st_ = [p_["status"] for p_ in LP if p_["paper"] == "BARBOSA2023_GS" and p_["a"]["predictor"] == "PDIVAS" and
           p_["b"]["predictor"] == "Pangolin"]
    got = "PDIVAS at %s with %d of %d variants unscored, %s above Pangolin at %s" % (
        pd_["auroc"], un_, int(pd_["n_pos_panel"]) + int(pd_["n_neg_panel"]),
        "not identified" if st_ == ["not identified"] else "identified", B_["Pangolin"]["auroc"])
    pub = "PDIVAS at 0.974 with 27 of 484 variants unscored, not identified above Pangolin at 0.973"
    derived("Barbosa et al., PDIVAS against Pangolin", pub, got, got == pub)
    per = []
    for pid_, nm_ in (("LI2018_NAR", "Li et al."), ("WANG2022_GPB", "Wang et al."), ("RASTOGI2025_HG", "Rastogi et al."),
                      ("RADJA2025_GEN", "Radjasandirane et al."), ("BARBOSA2023_GS", "Barbosa et al."),
                      ("RIEPE2021_HM", "Riepe et al."), ("STRAUCH2022_PONE", "Strauch et al.")):
        s_ = [p_ for p_ in ranked if p_["paper"] == pid_]
        per.append("%d of %d in %s" % (sum(p_["status"] == "not identified" for p_ in s_), len(s_), nm_))
    got = ", ".join(per[:-1]) + " and " + per[-1]
    pub = ("23 of 330 in Li et al., 18 of 66 in Wang et al., 3 of 20 in Rastogi et al., 7 of 192 in Radjasandirane "
           "et al., 14 of 44 in Barbosa et al., 3 of 29 in Riepe et al. and 4 of 12 in Strauch et al.")
    derived("AF1 Note S24: stated orderings not identified, benchmark by benchmark", pub, got, got == pub)
    dep_ = [(nm_, sum(p_["status"] == "depends on the split" for p_ in ranked if p_["paper"] == pid_))
            for pid_, nm_ in (("RASTOGI2025_HG", "Rastogi et al."), ("RADJA2025_GEN", "Radjasandirane et al."))]
    got = "%d stated orderings, %d in %s and %d in %s" % (sum(n_ for _, n_ in dep_), dep_[0][1], dep_[0][0], dep_[1][1],
                                                          dep_[1][0])
    tot_dep = sum(p_["status"] == "depends on the split" for p_ in ranked)
    pub = "14 stated orderings, 1 in Rastogi et al. and 13 in Radjasandirane et al."
    rec("AF1 Note S24: stated orderings that depend on the class split", pub, got, got == pub and tot_dep == 14)
    s8_ = [p_ for p_ in ranked if p_["paper"] in bench]
    n8_ = sum(p_["status"] == "not identified" for p_ in s8_)
    got = "%d of the %s stated orderings (%.1f%%)" % (n8_, "{:,}".format(len(s8_)), 100.0 * n8_ / len(s8_))
    pub = "72 of the 697 stated orderings (10.3%)"
    rec("AF1 Note S24: stated orderings not identified, over the eight benchmarks", pub, got,
        got == pub and len(bench) == 8)
    # With CCS_AUDIT_TALLY set, the per-benchmark tally the checks above assert is also written there as JSON, for
    # ../figures/prep_fig_audit.py (Additional file 1's Figure S12) and ../figures/prep_fig_map.py (Figure S10).
    # Nothing is written otherwise.
    if os.environ.get("CCS_AUDIT_TALLY"):
        tally = {"stated": len(s8_), "not_identified": n8_, "benchmarks": bench, "per_paper": {}}
        for pid_ in sorted({p_["paper"] for p_ in ranked}):
            c_ = collections.Counter(p_["status"] for p_ in ranked if p_["paper"] == pid_)
            tally["per_paper"][pid_] = dict(sorted(c_.items()), stated=sum(c_.values()), in_eight=pid_ in bench)
        with open(os.environ["CCS_AUDIT_TALLY"], "w", encoding="utf-8") as fh_:
            json.dump(tally, fh_, indent=1, sort_keys=True)
            fh_.write("\n")
    col_ = [p_ for p_ in LP if p_["paper"] == "RASTOGI2025_HG" and p_["column"] and not p_["stated"]]
    got = "of the %d further orderings its rank column implies, %d are not identified" % (
        len(col_), sum(p_["status"] == "not identified" for p_ in col_))
    pub = "of the 305 further orderings its rank column implies, 122 are not identified"
    derived("Rastogi et al.'s rank column beyond the orderings their text states", pub, got, got == pub)

    if not (cv_licensed or db_licensed):
        bad = report(False)
        if bad:
            return 1
        sys.stderr.write("the deposit withholds the CADD, REVEL and AlphaMissense score values of the ClinVar "
                         "panel and the 49 dbNSFP score columns; rebuild the panels as LICENSING.md describes, "
                         "then rerun\n")
        return 77

    # ------------------------------------------------------------------------------ values that need the scores
    if cv_licensed:
        print("\n[A] scope-matched differences, genes resampled (B = %d, seed %d, percentile)" % (B, SEED))
        D = {}
        for key in [(sub, a, b) for sub in ("whole", "missense") for a, b in COMPARISONS]:
            sub, a, b = key
            m, g = MATCH[key]
            yy, sa, sb = y[m], S[a][m], S[b][m]
            aa, ab = auroc(yy, sa), auroc(yy, sb)
            d0 = aa - ab
            dd, se = delong_paired(yy, sa, sb)
            assert abs(dd - d0) < 1e-12
            dl = (d0 - 1.959964 * se, d0 + 1.959964 * se)
            ca, ma_ = dense(sa)
            cb, mb_ = dense(sb)
            audit_identity(yy, sa, ca, ma_, g)
            draws = cluster_boot(yy, ca, cb, ma_, mb_, g, SEED)
            lo, hi = np.percentile(draws, [2.5, 97.5])
            D[key] = (d0, lo, hi, dl)
            print("    %-8s %-22s AUROC %.4f vs %.4f  %+.4f  DeLong [%+.4f, %+.4f]  genes resampled [%+.4f, %+.4f]"
                  "  (%.1f times as wide)" % (sub, "%s - %s" % (PRETTY[a], PRETTY[b]), aa, ab, d0, dl[0], dl[1], lo,
                                              hi, (hi - lo) / (dl[1] - dl[0])))
            ms, af1 = PUB_A[key]
            what = "%s - %s, %s" % (PRETTY[a], PRETTY[b], "ClinVar panel" if sub == "whole" else "ClinVar missense")
            # the manuscript prints the parenthesised forms of the two whole-panel comparisons with CADD and Note S5
            # the bracketed forms of the other four; the forms neither prints are checked as derived
            if ms is not None:
                got = ("%.4f (95%% CI %.4f to %.4f)" if "95% CI" in ms else "%.4f (%.4f to %.4f)") % (d0, lo, hi)
                (rec if sub == "whole" else derived)(what + ", genes resampled, interval in parentheses", ms, got,
                                                     got == ms)
            got = "%+.4f [%.4f, %.4f]" % (d0, lo, hi) + (" on %s" % fmt(m.sum()) if sub == "whole" else "")
            (derived if sub == "whole" and b == "cadd" else rec)(what + ", genes resampled, interval in brackets", af1,
                                                                 got, got == af1)
            if key in PUB_A_DELONG:
                got = "%.4f [%.4f, %.4f]" % (d0, dl[0], dl[1])
                derived(what + ", variant-level DeLong", PUB_A_DELONG[key], got, got == PUB_A_DELONG[key])
        survive = all((v[1] > 0) if v[0] > 0 else (v[2] < 0) for v in D.values())
        got = "every sign survives them" if survive else "%d of %d signs survive" % (
            sum((v[1] > 0) if v[0] > 0 else (v[2] < 0) for v in D.values()), len(D))
        rec("AF1 Note S5: the six intervals exclude zero on the side of their estimate", "every sign survives them", got,
            survive)
        ratios = [(v[2] - v[1]) / (v[3][1] - v[3][0]) for v in D.values()]
        got = "%.1f to %.1f" % (min(ratios), max(ratios))
        derived("genes-resampled interval width over the DeLong width, the six differences", "3.5 to 5.3", got,
                got == "3.5 to 5.3")
        r4 = D[("missense", "revel", "cadd")][0] / D[("whole", "revel", "cadd")][0]
        print("    REVEL's lead over CADD, missense over whole panel: %.2f" % r4)
        got = "%s times larger" % WORDS.get(int(round(r4)), "%.1f" % r4)
        rec("AF1 Note S5: REVEL's lead over CADD on ClinVar missense, as a multiple of its whole-panel lead",
            "four times larger", got, got == "four times larger")

        print("\n[B] covered and must-answer AUROC on ClinVar missense, licensed scores")
        for s in ("revel", "alphamissense", "cadd"):
            covered(s)
        t = TJ["revel"]
        got = "covered AUROC %.4f, must-answer AUROC %.4f and bound [%.4f, %.4f]" % (
            t["acov"], t["ma"], t["lo"], t["hi"])
        pub = "covered AUROC 0.9725, must-answer AUROC 0.9591 and bound [0.9450, 0.9733]"
        derived("REVEL on ClinVar missense", pub, got, got == pub)
        t = TJ["alphamissense"]
        got = "covered %.4f, must-answer %.4f and bound [%.4f, %.4f]" % (t["acov"], t["ma"], t["lo"], t["hi"])
        pub = "covered 0.9632, must-answer 0.9234 and bound [0.8804, 0.9664]"
        derived("AlphaMissense on ClinVar missense", pub, got, got == pub)
        got = "REVEL's bound is [%.4f, %.4f] and AlphaMissense's [%.4f, %.4f]" % (
            TJ["revel"]["lo"], TJ["revel"]["hi"], TJ["alphamissense"]["lo"], TJ["alphamissense"]["hi"])
        pub = "REVEL's bound is [0.9450, 0.9733] and AlphaMissense's [0.8804, 0.9664]"
        rec("AF1 Note S5: REVEL's and AlphaMissense's bounds on ClinVar missense", pub, got, got == pub)
        got = "%.4f" % TJ["cadd"]["acov"]
        rec("AF1 Note S5: CADD covered AUROC on ClinVar missense", "0.9346", got, got == "0.9346")

        print("\n[C] constant completions on the ClinVar panel")
        for s in LICENSED:
            PROF[s] = completion_profile(y, S[s])
            validate(y, S[s], PROF[s], s)
        for s in SCORERS:
            p = PROF[s]
            print("    %-14s A_cov %.4f  must-answer %.4f  bound [%.4f, %.4f]  declined below %.4f, above %.4f  "
                  "range [%.4f, %.4f] (largest %s)" % (PRETTY[s], p["a_cov"], p["ma"], p["lo"], p["hi"], p["c_below"],
                                                      p["c_above"], p["cmin"], p["cmax"], p["argmax"]))
        for s, where, pub in (("revel", "AF1 Note S5", "0.414 to 0.693"),
                              ("alphamissense", "AF1 Note S5", "0.402 to 0.677"),
                              ("cadd", "AF1 Note S5", "0.990 to 0.991")):
            got = "%.3f to %.3f" % (PROF[s]["cmin"], PROF[s]["cmax"])
            rec("%s: %s's ClinVar AUROC over constant completions" % (where, PRETTY[s]), pub, got, got == pub)
        got = "%.3f and %.3f" % (PROF["revel"]["c_above"], PROF["revel"]["c_below"])
        derived("REVEL, every declined variant above / below every scored one", "0.414 and 0.637", got,
                got == "0.414 and 0.637")
        derived("  where REVEL's largest constant completion lies", "between 0.277 and 0.278", PROF["revel"]["argmax"],
                PROF["revel"]["argmax"] == "between 0.277 and 0.278")
        pairs = ordered_pairs(SCORERS, PROF)
        n_c = sum(p["constant_ordered"] for p in pairs)
        n_m = sum(p["manski_identified"] for p in pairs)
        assert all(p["constant_ordered"] for p in pairs if p["manski_identified"])
        got = "%s of the %s" % (WORDS[n_c], WORDS[len(pairs)])
        rec("AF1 Note S5: ClinVar pairs ordered under every constant completion", "nine of the ten", got,
            got == "nine of the ten")
        got = "every one except " + " or ".join("%s against %s" % (PRETTY[p["a"]], PRETTY[p["b"]])
                                                for p in pairs if not p["constant_ordered"])
        rec("AF1 Note S5: the ClinVar pair left unordered", "every one except REVEL against AlphaMissense", got,
            got == "every one except REVEL against AlphaMissense")
        got = "against the %s identified without a rule" % WORDS[n_m]
        rec("AF1 Note S5: ClinVar pairs identified by the bound", "against the three identified without a rule", got,
            got == "against the three identified without a rule")

    if db_licensed:
        Vraw = {nm: dbt.column(nm).to_numpy(zero_copy_only=False).astype(np.float64) for nm in names}
        V = {nm: Vraw[nm] / SCALE for nm in names}

        print("\n[C] constant completions on the dbNSFP panel, 49 predictors")
        CC = {}
        for sub, sel in (("whole", np.ones(len(ydb), bool)), ("missense", mdb)):
            yy = ydb[sel]
            prof = {}
            worst = 0.0
            for k, nm in enumerate(names):
                v = Vraw[nm][sel]
                prof[nm] = completion_profile(yy, v)
                if k % 7 == 0 and np.isfinite(v).sum() < len(v) and np.isfinite(prof[nm]["a_cov"]):
                    worst = max(worst, validate(yy, v, prof[nm], nm))
            pairs = ordered_pairs(names, prof)
            ordered = [p for p in pairs if p["constant_ordered"]]
            manski = {(p["i"], p["j"]) for p in pairs if p["manski_identified"]}
            assert all(p["constant_ordered"] for p in pairs if p["manski_identified"])
            agree = all(p["higher"] == p["ma_order"] for p in ordered)
            CC[sub] = dict(n_c=len(ordered), manski=manski, agree=agree, n_pairs=len(pairs))
            print("    %-8s ordered under every constant completion %d of %d; identified by the bound %d; "
                  "direction of the must-answer order in every ordered pair: %s (closed form vs brute force %.1e)"
                  % (sub, len(ordered), len(pairs), len(manski), agree, worst))
        got = "%d of the %s" % (CC["whole"]["n_c"], fmt(CC["whole"]["n_pairs"]))
        rec("MS: dbNSFP comparisons ordered under every constant completion", "202 of the 1,176", got,
            got == "202 of the 1,176")
        got = "%d against %d" % (CC["missense"]["n_c"], len(CC["missense"]["manski"]))
        rec("MS: missense subset, ordered under every constant completion against identified", "676 against 429", got,
            got == "676 against 429")
        agree = CC["whole"]["agree"] and CC["missense"]["agree"]
        got = "each in the direction of the must-answer order" if agree else "not every one in the must-answer order"
        derived("direction of every ordered dbNSFP comparison", "each in the direction of the must-answer order",
                got, agree)

        print("\n[D] within gene, pooled by pair count")
        WG = {}
        for sub, sel in (("missense", mdb), ("whole", np.ones(len(ydb), bool))):
            P = within_gene(ydb[sel], gdb[sel], {nm: V[nm][sel] for nm in names}, names)
            idp = identified(P["lo"], P["hi"])
            idw = identified(P["lo_w"], P["hi_w"])
            sp, sw = {(a, b) for a, b, _ in idp}, {(a, b) for a, b, _ in idw}
            dirp, dirw = {(a, b): h for a, b, h in idp}, {(a, b): h for a, b, h in idw}
            flips = sum(1 for k in sp & sw if dirp[k] != dirw[k])
            if sub in CC:   # the bound computed two ways must identify the same pairs
                assert sp == CC[sub]["manski"], "the two implementations of the bound disagree"
            WG[sub] = dict(P=P, sp=sp, sw=sw, dirp=dirp, flips=flips, med_p=float(np.median(P["pen"])),
                           med_w=float(np.median(P["pen_w"])), gdrop=float(np.median(P["gdrop"])))
            print("    %-8s identified pooled %d, within gene %d (both %d, within only %d, pooled only %d, "
                  "%d reversing); median penalty pooled %.4f, within gene %.4f; median gene-balanced drop %.4f"
                  % (sub, len(sp), len(sw), len(sp & sw), len(sw - sp), len(sp - sw), flips, WG[sub]["med_p"],
                     WG[sub]["med_w"], WG[sub]["gdrop"]))
        for sub in ("whole", "missense"):
            same = all(int(WG[sub]["P"]["ngenes"][i]) == GENE[sub]["n_in"][nm] for i, nm in enumerate(names))
            derived("genes entering each predictor's gene-balanced mean, %s: from the scores and from the reach "
                    "indicators" % sub, "equal", "equal" if same else "differ", same)
        wm, ww = WG["missense"], WG["whole"]
        got = "%d comparisons are identified" % len(wm["sw"])
        rec("AF1 Note S5: comparisons identified within gene, missense subset", "544 comparisons are identified", got,
            got == "544 comparisons are identified")
        got = "against the pooled %d" % len(wm["sp"])
        rec("AF1 Note S5: pooled, missense subset", "against the pooled 429", got, got == "against the pooled 429")
        got = "%d on the whole panel" % len(ww["sw"])
        rec("AF1 Note S5: comparisons identified within gene, whole panel", "110 on the whole panel", got,
            got == "110 on the whole panel")
        got = "against %d" % len(ww["sp"])
        rec("AF1 Note S5: pooled, whole panel", "against 83", got, got == "against 83")
        pub = "400 are identified both ways, 144 within gene only and 29 pooled only"
        got = "%d are identified both ways, %d within gene only and %d pooled only" % (
            len(wm["sp"] & wm["sw"]), len(wm["sw"] - wm["sp"]), len(wm["sp"] - wm["sw"]))
        derived("missense subset, pooled against within gene", pub, got, got == pub)
        n_both = len(wm["sp"] & wm["sw"])
        got = "%d are identified both ways, and %s" % (n_both, "one shared comparison reverses" if wm["flips"] == 1 else
                                                         "%s shared comparisons reverse" % WORDS.get(wm["flips"], str(wm["flips"])))
        pub = "400 are identified both ways, and one shared comparison reverses"
        rec("AF1 Note S5: missense pairs identified both ways that change direction", pub, got, got == pub)
        got = "%s of the %d comparisons identified both ways %s" % (
            "one" if wm["flips"] == 1 else WORDS.get(wm["flips"], str(wm["flips"])), n_both,
            "reverses" if wm["flips"] == 1 else "reverse")
        pub = "one of the 400 comparisons identified both ways reverses"
        rec("MS: missense comparisons identified both ways that reverse within gene", pub, got, got == pub)
        got = "falls to %.3f" % wm["med_w"]
        derived("median must-answer penalty within gene, missense subset", "falls to 0.023", got,
                got == "falls to 0.023")
        got = "against %.3f pooled" % wm["med_p"]
        derived("median must-answer penalty pooled, missense subset", "against 0.035 pooled", got,
                got == "against 0.035 pooled")
        got = "%.3f against %.3f" % (ww["med_w"], ww["med_p"])
        derived("median must-answer penalty within gene against pooled, whole panel", "0.317 against 0.284", got,
                got == "0.317 against 0.284")
        got = "%.3f across the 49 predictors, each averaged over up to %s genes" % (wm["gdrop"], fmt(GENE["missense"]["usable"]))
        pub = "0.027 across the 49 predictors, each averaged over up to 1,203 genes"
        rec("AF1 Note S6: gene-balanced drop, missense subset", pub, got, got == pub)
        got = "%.3f" % wm["gdrop"]
        rec("AF1 Note S6: median pooled-to-within-gene drop in covered AUROC, missense subset", "0.027", got, got == "0.027")

        print("\n[E] rare missense variants")
        full, ident_full, mp_full = accounting(ydb[mdb], {nm: V[nm][mdb] for nm in names}, names)
        set_full = {(a, b): h for a, b, h in ident_full}
        assert {(names.index(a), names.index(b)) for a, b in set_full} == wm["sp"], \
            "the accounting of [E] and the pooled accounting of [D] identify different pairs"
        RE = {}
        for thr in RARE:
            sel = RAREM[thr]
            out, ident, mp = accounting(ydb[sel], {nm: V[nm][sel] for nm in names}, names)
            sr = {(a, b): h for a, b, h in ident}
            shared = set(sr) & set(set_full)
            RE[thr] = dict(n=int(sel.sum()), ident=len(ident), shared=len(shared), mp=mp,
                           flips=sum(1 for k in shared if sr[k] != set_full[k]))
            print("    below %-5g %s variants: identified %d (full missense %d), %d in common, %d reversed; median "
                  "penalty %.4f (full %.4f)" % (thr, fmt(sel.sum()), len(ident), len(ident_full), len(shared),
                                                RE[thr]["flips"], mp, mp_full))
        r1, r2 = RE[0.001], RE[0.01]
        got = "%d rather than %d" % (r1["ident"], len(ident_full))
        rec("AF1 Note S5: comparisons identified on rare (< 0.001) missense variants", "414 rather than 429", got,
            got == "414 rather than 429")
        rec("AF1 Note S5: of them, identified on the whole missense subset too", "389", str(r1["shared"]),
            r1["shared"] == 389)
        got = "none reversed" if r1["flips"] == 0 else "%d reversed" % r1["flips"]
        rec("AF1 Note S5: of those, changing direction", "none reversed", got, got == "none reversed")
        got = "%.3f" % r1["mp"]
        derived("median must-answer penalty, rare (< 0.001) missense variants", "0.031", got, got == "0.031")
        got = ("stays at %d" % r2["ident"]) if r2["ident"] == len(ident_full) else "%d, against %d" % (
            r2["ident"], len(ident_full))
        rec("AF1 Note S5: comparisons identified below 0.01", "stays at 429", got, got == "stays at 429")

    if db_licensed:
        print("\n[F] the 1,176 comparisons on the newer labels")
        with open(PROV, encoding="utf-8") as fh:
            trained = {r["predictor"]: r["clinvar_in_training"] for r in csv.DictReader(fh)}
        FT = {}
        for c in (CUT, CUT2):
            for sub, sel in (("whole", np.ones(len(ydb), bool)), ("missense", mdb)):
                full, idf, _ = accounting(ydb[sel], {nm: V[nm][sel] for nm in names}, names)
                m_new, m_old = sel & NEWDB[c], sel & ~NEWDB[c]
                nw, idn, mpn = accounting(ydb[m_new], {nm: V[nm][m_new] for nm in names}, names)
                od, ido, _ = accounting(ydb[m_old], {nm: V[nm][m_old] for nm in names}, names)
                sf = {(i, j): w for i, j, w in idf}
                sn = {(i, j): w for i, j, w in idn}
                so = {(i, j): w for i, j, w in ido}
                shared = set(sf) & set(sn)
                rev = sorted(k for k in shared if sf[k] != sn[k])
                both = set(so) & set(sn)            # identified on both disjoint label sets
                rev_on = sorted(k for k in both if so[k] != sn[k])
                FT[(c, sub)] = dict(full=full, new=nw, old=od, n_all=len(idf), n_new=len(idn), shared=len(shared),
                                    rev=rev, mp=mpn, n_old=len(ido), n_oldlab=int(m_old.sum()), both=len(both),
                                    rev_on=rev_on)
                print("    %s %-8s newer labels %s: identified %d (all labels %d), %d in common, %d reversed %s; "
                      "median penalty %.4f" % (c, sub, fmt(m_new.sum()), len(idn), len(idf), len(shared), len(rev),
                                               rev, mpn))
        w, m = FT[(CUT, "whole")], FT[(CUT, "missense")]
        got = "%d comparisons are identified on the whole panel, all of them among the %d and %s" % (
            w["n_new"], w["n_all"], "none reversed" if not w["rev"] and w["shared"] == w["n_new"] else "not all")
        pub = "77 comparisons are identified on the whole panel, all of them among the 83 and none reversed"
        rec("MS: identified on the labels newer than the 2021 release", pub, got, got == pub)
        got = "%d on the missense subset, %d of them among the %d" % (m["n_new"], m["shared"], m["n_all"])
        rec("AF1 Note S5: missense subset, newer labels", "396 on the missense subset, 388 of them among the 429", got,
            got == "396 on the missense subset, 388 of them among the 429")
        got = "none reversed" if not m["rev"] else "%d reversed" % len(m["rev"])
        rec("AF1 Note S5: missense comparisons reversed on the newer labels", "none reversed", got, got == "none reversed")
        # the disjoint comparison: labels the release already carried with the same class against the newer ones
        print("    older labels (disjoint from the newer): whole %d identified on %s labels, %d also on the newer, "
              "%d opposite; missense %d on %s, %d also, %d opposite"
              % (w["n_old"], fmt(w["n_oldlab"]), w["both"], len(w["rev_on"]), m["n_old"], fmt(m["n_oldlab"]),
                 m["both"], len(m["rev_on"])))
        for sub, r_ in (("whole", w), ("missense", m)):
            for k in r_["rev_on"]:
                print("      %s: %s against %s, ordered oppositely on the older and the newer labels (covered AUROC "
                      "older %.4f / %.4f, newer %.4f / %.4f; reach %.4f / %.4f)"
                      % (sub, k[0], k[1], r_["old"][k[0]]["acov"], r_["old"][k[1]]["acov"], r_["new"][k[0]]["acov"],
                         r_["new"][k[1]]["acov"], r_["new"][k[0]]["rho"], r_["new"][k[1]]["rho"]))
        got = ("on the %s labels that release already carried with the same class, %d comparisons are identified, "
               "%d of them also on the newer labels and %s" % (fmt(w["n_oldlab"]), w["n_old"], w["both"],
                                                               "none in the opposite direction" if not w["rev_on"]
                                                               else "%d in the opposite direction" % len(w["rev_on"])))
        rec("AF1 Note S5: identification on the older labels, disjoint from the newer", PUB_F_OLD, got, got == PUB_F_OLD)
        got = ("%d on the missense subset, %d of them also on the newer labels and %s"
               % (m["n_old"], m["both"], "none in the opposite direction" if not m["rev_on"]
                  else "%d in the opposite direction" % len(m["rev_on"])))
        rec("AF1 Note S5: missense subset, older labels against newer", PUB_F_OLD_M, got, got == PUB_F_OLD_M)
        lfc = {r["predictor"] for r in csv.DictReader(open(PROV, encoding="utf-8")) if r["label_free_conservation"] == "1"}
        flips = w["rev_on"] + m["rev_on"]
        got = ("each between two conservation tracks" if flips and all(a_ in lfc and b_ in lfc for a_, b_ in flips)
               else "not all between conservation tracks")
        rec("AF1 Note S5: the comparisons ordered oppositely on the two label sets", "each between two conservation tracks",
            got,
            got == "each between two conservation tracks")
        got = "%.3f and %.3f" % (w["mp"], m["mp"])
        derived("median must-answer penalty on the newer labels, whole panel and missense", "0.299 and 0.038",
                got, got == "0.299 and 0.038")
        # covered AUROC on the newer labels minus on the older ones, by whether ClinVar is among the training labels
        shift = {nm: w["new"][nm]["acov"] - w["old"][nm]["acov"] for nm in names}
        yes = [nm for nm in names if trained[nm].startswith("yes")]
        no = [nm for nm in names if trained[nm].startswith("not in")]
        for nm in sorted(names, key=lambda k: shift[k]):
            print("      %-28s %-22s covered AUROC older %.4f newer %.4f shift %+.4f"
                  % (nm, trained[nm][:22], w["old"][nm]["acov"], w["new"][nm]["acov"], shift[nm]))
        got = "%d that used ClinVar labels in training or tuning" % len(yes)
        rec("AF1 Note S5: predictors whose training or tuning used ClinVar labels", "15 that used ClinVar labels in training or tuning",
            got, got == "15 that used ClinVar labels in training or tuning")
        got = "a median of %.3f on the newer labels, against %.3f for the %d that did not use them" % (
            float(np.median([shift[nm] for nm in yes])), float(np.median([shift[nm] for nm in no])), len(no))
        pub = "a median of 0.006 on the newer labels, against 0.030 for the 31 that did not use them"
        rec("AF1 Note S5: median covered-AUROC shift, ClinVar-trained against trained without ClinVar", pub, got, got == pub)
        got = "%d of the %d trained on ClinVar score lower on the newer labels, against %d of the %d" % (
            sum(shift[nm] < 0 for nm in yes), len(yes), sum(shift[nm] < 0 for nm in no), len(no))
        pub = "5 of the 15 trained on ClinVar score lower on the newer labels, against 3 of the 31"
        derived("predictors scoring lower on the newer labels", pub, got, got == pub)
        w2, m2 = FT[(CUT2, "whole")], FT[(CUT2, "missense")]
        got = "%d identified, %d of them among the %d, and %s" % (
            w2["n_new"], w2["shared"], w2["n_all"],
            " and ".join("%s against %s reversed" % k for k in w2["rev"]) if w2["rev"] else "none reversed")
        pub = "81 identified, 80 of them among the 83, and DANN against phyloP100way_vertebrate reversed"
        rec("AF1 Note S5: whole panel, labels newer than the 2023 release", pub, got, got == pub)
        got = "%d on the missense subset, %d of them among the %d, %s" % (
            m2["n_new"], m2["shared"], m2["n_all"], "none reversed" if not m2["rev"] else "%d reversed" % len(m2["rev"]))
        pub = "392 on the missense subset, 375 of them among the 429, none reversed"
        rec("AF1 Note S5: missense subset, labels newer than the 2023 release", pub, got, got == pub)
        # The newer labels reweighted, class by class, to the older labels' mix of consequence group
        # (missense, nonsense, canonical splice, other), review status (one star, two or more) and decile of
        # the out-of-fold gene prior (the mean over the eight fold seeds of recompute_labelfree_baseline.py).
        # Older-label mass in a stratum no newer label occupies cannot be matched and is reported. Weighted
        # covered AUROCs use the row weights as multiplicities.
        cons_db = np.array(dbt.column("consequence").to_pylist())
        stars_db = dbt.column("stars").to_numpy()
        cgrp = np.select([mdb, cons_db == "nonsense",
                          np.isin(cons_db, ["splice_donor_variant", "splice_acceptor_variant"])], [0, 1, 2], 3)
        gpm = np.mean(gp, axis=0)
        dec = np.searchsorted(np.quantile(gpm, np.linspace(0.1, 0.9, 9)), gpm, side="right")
        strat = cgrp * 20 + (stars_db >= 2).astype(int) * 10 + dec
        newl, oldl = NEWDB[CUT], ~NEWDB[CUT]
        wt = np.zeros(len(ydb))
        lost = 0.0
        for c_ in (0, 1):
            so, sn = oldl & (ydb == c_), newl & (ydb == c_)
            po = np.bincount(strat[so], minlength=80) / so.sum()
            pn = np.bincount(strat[sn], minlength=80) / sn.sum()
            ratio = np.divide(po, pn, out=np.zeros_like(po), where=pn > 0)
            wt[sn] = ratio[strat[sn]]
            lost = max(lost, float(po[pn == 0].sum()))

        def w_acov(v, rows):
            f_ = rows & np.isfinite(v)
            code, m_ = dense(v[f_])
            return wauroc(code, wt[f_] * (ydb[f_] == 1), wt[f_] * (ydb[f_] == 0), m_)
        adj = {nm: w_acov(V[nm], newl) - w["old"][nm]["acov"] for nm in names}
        g_new = float(np.mean([w_acov(g_, newl) for g_ in gp]))
        g_adj = g_new - a_old
        with open(PROV, encoding="utf-8") as fh:
            tl = {r["predictor"]: r["training_labels"] for r in csv.DictReader(fh)}
        hgmd = [nm for nm in names if not trained[nm].startswith("yes") and ("HGMD" in tl[nm] or "UniProt" in tl[nm])]
        nolab = [nm for nm in names if nm not in yes and nm not in hgmd]
        med = {k_: float(np.median([adj[nm] for nm in g_])) for k_, g_ in (("clinvar", yes), ("hgmd", hgmd),
                                                                            ("none", nolab), ("no", no))}
        print("    composition-adjusted (older-label mass unmatched %.4f): gene prior shift %+.4f (unadjusted %+.4f); "
              "median adjusted shift ClinVar-trained %+.4f (n %d), HGMD/UniProt-trained %+.4f (n %d), no clinical "
              "labels %+.4f (n %d), the 31 without ClinVar %+.4f"
              % (lost, g_adj, a_new - a_old, med["clinvar"], len(yes), med["hgmd"], len(hgmd), med["none"],
                 len(nolab), med["no"]))
        got = "the gene prior's gain falls from %.3f to %.3f" % (a_new - a_old, g_adj)
        rec("AF1 Note S5: the gene prior's gain on the newer labels, reweighted to the older labels' composition",
            "the gene prior's gain falls from 0.041 to 0.001", got, got == "the gene prior's gain falls from 0.041 to 0.001")
        got = ("%+.3f against %+.3f" % (med["clinvar"], med["no"])).replace("-", "−")
        rec("AF1 Note S5: median composition-adjusted shift, ClinVar-trained against the 31 without ClinVar labels",
            "−0.005 against +0.004", got, got == "−0.005 against +0.004")
        got = "%d of the %d ClinVar-trained predictors score lower on the reweighted newer labels, against %d of the %d" % (
            sum(adj[nm] < 0 for nm in yes), len(yes), sum(adj[nm] < 0 for nm in no), len(no))
        print("    " + got + "; HGMD/UniProt-trained %d of %d" % (sum(adj[nm] < 0 for nm in hgmd), len(hgmd)))
        derived("predictors scoring lower on the reweighted newer labels, by training group",
                "10 of the 15 ClinVar-trained predictors score lower on the reweighted newer labels, against 13 of the 31",
                got, got == "10 of the 15 ClinVar-trained predictors score lower on the reweighted newer labels, against 13 of the 31")
        got = "%.4f" % lost
        derived("older-label mass in strata no newer label occupies", "0.0003", got, got == "0.0003")
        FT_DB = FT
    if cv_licensed:
        print("\n[F] the five ClinVar scores on the newer labels")
        for sub, sel in (("whole", np.ones(len(y), bool)), ("missense", mis)):
            full, idf, _ = accounting(y[sel], {s: S[s][sel] for s in SCORERS}, SCORERS)
            m_new = sel & NEWCV[CUT]
            nw, idn, _ = accounting(y[m_new], {s: S[s][m_new] for s in SCORERS}, SCORERS)
            same = {(i, j, w) for i, j, w in idf} == {(i, j, w) for i, j, w in idn}
            print("    %-8s newer labels %s: identified %d (all labels %d), same pairs and directions: %s; bounds %s"
                  % (sub, fmt(m_new.sum()), len(idn), len(idf), same,
                     ", ".join("%s [%.3f, %.3f]" % (PRETTY[s], nw[s]["lo"], nw[s]["hi"]) for s in SCORERS)))
            if sub == "whole":
                got = "the same %s whole-panel orderings" % WORDS[len(idn)] if same else "different orderings"
                rec("AF1 Note S5: ClinVar panel, orderings identified on the newer labels",
                    "the same three whole-panel orderings",
                    got, got == "the same three whole-panel orderings")
                got = "[%.3f, %.3f] and [%.3f, %.3f]" % (nw["revel"]["lo"], nw["revel"]["hi"], nw["alphamissense"]["lo"],
                                                         nw["alphamissense"]["hi"])
                rec("AF1 Note S5: REVEL's and AlphaMissense's bounds on the newer labels", "[0.047, 0.998] and [0.030, 0.999]",
                    got, got == "[0.047, 0.998] and [0.030, 0.999]")
            else:
                got = "%s of the ten on missense variants" % WORDS[len(idn)] if same else "different orderings"
                rec("AF1 Note S5: ClinVar missense variants, orderings identified on the newer labels",
                    "seven of the ten on missense variants",
                    got, got == "seven of the ten on missense variants")

    if db_licensed:
        print("\n[G] the breakdown table against the licensed panel")
        for panel, sel in (("whole", np.ones(len(ydb), bool)), ("missense", mdb)):
            yy = ydb[sel]
            worst = 0.0
            for nm in names:
                v = Vraw[nm][sel]
                fin = np.isfinite(v)
                a_ = auroc(yy[fin], v[fin])
                r_ = (fin[yy == 1].mean()) * (fin[yy == 0].mean())
                worst = max(worst, abs(a_ - BK[panel]["A"][nm]), abs(r_ - BK[panel]["RHO"][nm]))
            derived("breakdown table, %s panel: largest covered-AUROC or rho difference below 1e-12" % panel,
                    "yes", "yes" if worst < 1e-12 else "%.3g" % worst, worst < 1e-12)

    if db_licensed and cv_licensed:
        print("\n[G] REVEL and AlphaMissense on the dbNSFP panel's variants, from dbNSFP's columns and from each tool's "
              "own release (Note S5)")
        # each tool's own release is the ClinVar panel's column, joined on variant_id; the covered AUROC and
        # pair coverage, and the breakdown point (Note S7)
        row_cv = {v: k for k, v in enumerate(vid)}
        jdb = np.array([row_cv.get(v, -1) for v in vdb])
        assert (jdb >= 0).all(), "a dbNSFP-panel variant is absent from the ClinVar panel at stars >= 1"
        SRCS = {"dbNSFP": {"REVEL": Vraw["REVEL"], "AlphaMissense": Vraw["AlphaMissense"]},
                "own": {"REVEL": S["revel"][jdb], "AlphaMissense": S["alphamissense"][jdb]}}
        OWN = {}
        for panel, sel in (("whole", np.ones(len(ydb), bool)), ("missense", mdb)):
            yy = ydb[sel]
            for src, cols in SRCS.items():
                ar = {}
                for nm, v in cols.items():
                    fin = np.isfinite(v[sel])
                    ar[nm] = (auroc(yy[fin], v[sel][fin]), fin[yy == 1].mean() * fin[yy == 0].mean())
                (hn, (ah, rh)), (ln, (al, rl)) = sorted(ar.items(), key=lambda t_: -t_[1][0])
                lam_ = (ah - al) / ((1.0 - rh) * ah + (1.0 - rl) * (1.0 - al))
                OWN[(panel, src)] = dict(ar=ar, leader=hn, lam=lam_)
                print("    %-8s %-6s REVEL covered %.4f rho %.4f; AlphaMissense covered %.4f rho %.4f; %s leads, "
                      "lambda* %.4f" % (panel, src, ar["REVEL"][0], ar["REVEL"][1], ar["AlphaMissense"][0],
                                        ar["AlphaMissense"][1], hn, lam_))
        dm_, om_ = OWN[("missense", "dbNSFP")], OWN[("missense", "own")]
        derived("dbNSFP's columns reproduce the table's REVEL-AlphaMissense lambda*, missense subset", "yes",
                "yes" if abs(dm_["lam"] - lstar("missense", "REVEL", "AlphaMissense")) < 1e-12 else "%.6f" % dm_["lam"],
                abs(dm_["lam"] - lstar("missense", "REVEL", "AlphaMissense")) < 1e-12)
        got = ("REVEL's lead over AlphaMissense breaks at λ = %.3f with each tool's own release against %.3f with "
               "dbNSFP's columns" % (om_["lam"], dm_["lam"]) if om_["leader"] == dm_["leader"] == "REVEL"
               else "%s leads with the own releases, %s with dbNSFP's columns" % (om_["leader"], dm_["leader"]))
        pub = ("REVEL's lead over AlphaMissense breaks at λ = 0.397 with each tool's own release against 0.106 with "
               "dbNSFP's columns")
        rec("AF1 Note S5: REVEL against AlphaMissense on the missense subset, own releases against dbNSFP's columns", pub,
            got, got == pub)
        dw_, ow_ = OWN[("whole", "dbNSFP")], OWN[("whole", "own")]
        got = "%s's own release leads %s's in covered AUROC, %.4f against %.4f, where dbNSFP's columns put %s ahead" % (
            ow_["leader"], "REVEL" if ow_["leader"] == "AlphaMissense" else "AlphaMissense",
            ow_["ar"][ow_["leader"]][0], ow_["ar"]["REVEL" if ow_["leader"] == "AlphaMissense" else "AlphaMissense"][0],
            dw_["leader"])
        pub = ("AlphaMissense's own release leads REVEL's in covered AUROC, 0.9631 against 0.9540, where dbNSFP's "
               "columns put REVEL ahead")
        rec("AF1 Note S5: the whole dbNSFP panel, own releases against dbNSFP's columns", pub, got, got == pub)

    bad = report(True)
    if bad:
        return 1
    if not (cv_licensed and db_licensed):
        sys.stderr.write("the deposit withholds the %s; rebuild as LICENSING.md describes, then rerun\n"
                         % ("CADD, REVEL and AlphaMissense score values of the ClinVar panel" if not cv_licensed
                            else "49 dbNSFP score columns"))
        return 77
    return 0


if __name__ == "__main__":
    sys.exit(main())
```
