## Additional_file_3_Recompute_tables_and_scripts for "Unscored variants leave many comparisons of variant effect predictors undecided: evidence from ClinVar, published benchmarks and genomic language models": recompute_labelfree_baseline.py

```
#!/usr/bin/env python3
"""Recompute what the dbNSFP panel supports without any score value.

A sequence-blind baseline reads no sequence and no predictor output. It scores each variant by the
out-of-fold pathogenic rate of a single categorical field -- the gene symbol, or the consequence
class -- and therefore shows how much of any covered AUROC on this panel is
recoverable without looking at the variant at all.

Reads ../tables/dbnsfp_reach_panel.parquet, which carries variant_id, label, stars, consequence,
gene and the 49 reach indicators, with ../tables/dbnsfp_predictors.csv and the per-predictor
covered AUROCs that ../figures/prep_fig2.py writes to ../figures/dbnsfp_49.csv and
dbnsfp_49_missense.csv. It needs no predictor score values, so unlike the two dbNSFP arms it runs
from the deposit as shipped; on a panel rebuilt with the licensed values it reads reach from which
values are present, and reproduces the same numbers. Beyond the three single-field baselines it checks the
gene-and-consequence prior and its range over ten estimators of the pair's rate, the pair counts that
reach and the covered AUROCs decide, and the missense rows of Table S9.

It then reads two tables of ClinVar's own (Additional file 3). With ../tables/clinvar_missense_af.parquet, the
allele frequencies ClinVar carries for the missense subset, it checks allele frequency alone by review status, and a
logistic model of the gene rate and allele frequency, fitted out of fold, against each predictor's covered AUROC on
its own covered variants. On the panel's own consequence column it checks the variants whose ClinVar term lies outside
dbNSFP's nonsynonymous and splice-site scope, and the consequence baseline without them. With
../tables/clinvar_label_history.parquet it checks how many labels newer than ClinVar's release of fileDate 2021-01-02
lie in genes that no label that release already carried reaches.

The rates are not add-one (Laplace) estimates. Within the training folds a category with n variants,
k of them pathogenic, scores (k + ALPHA * p) / (n + ALPHA): it is shrunk towards p, the training
folds' pathogenic rate, with a pseudo-count of ALPHA = 1, so a category absent from them scores p.
The gene-and-consequence prior shrinks each pair in the same way towards its consequence's rate,
which is itself shrunk towards p.

    python3 recompute_labelfree_baseline.py

Exits 0 only if every published value reproduces at the printed precision.
"""
import os, sys, collections
import numpy as np
import pyarrow.parquet as pq

HERE = os.path.dirname(os.path.abspath(__file__))
PANEL = os.path.join(HERE, "..", "tables", "dbnsfp_reach_panel.parquet")
AFT = os.path.join(HERE, "..", "tables", "clinvar_missense_af.parquet")
HIST = os.path.join(HERE, "..", "tables", "clinvar_label_history.parquet")
FOLDS, ALPHA, SEED = 5, 1.0, 0
# A frequency enters the logistic model as log10(max(AF, AF_FLOOR)): a missense variant ClinVar carries no frequency
# for, or no row, reads as frequency 0, with an indicator of whether any frequency is present.
AF_FLOOR = 1e-6
# dbNSFP 5.3.1a annotates nonsynonymous and splice-site variants; the panel's consequence column is ClinVar's own term,
# and these are the terms inside that scope.
DBNSFP_SCOPE = ("missense_variant", "nonsense", "stop_lost", "initiator_codon_variant", "splice_donor_variant",
                "splice_acceptor_variant")

# Published to three decimals: the estimate moves by about 0.0005 across fold partitions,
# so a fourth decimal would be fold noise rather than signal. The spread is reported below.
PUBLISHED = [("gene identity, full panel", 0.880),
             ("gene identity, missense subset", 0.930),
             ("consequence class, full panel", 0.837)]
SEEDS = range(8)


def auroc(y, s):
    """Rank-based AUROC with midranks for ties. Tie handling is not optional here: a
    categorical score assigns one value to every variant in a gene, so ties are the rule."""
    order = np.argsort(s, kind="mergesort")
    s_sorted = s[order]
    ranks = np.empty(len(s), dtype=float)
    i = 0
    while i < len(s_sorted):
        j = i
        while j + 1 < len(s_sorted) and s_sorted[j + 1] == s_sorted[i]:
            j += 1
        ranks[order[i:j + 1]] = 0.5 * (i + j) + 1.0
        i = j + 1
    n1 = int(y.sum()); n0 = len(y) - n1
    if n1 == 0 or n0 == 0: return float("nan")
    return (ranks[y == 1].sum() - n1 * (n1 + 1) / 2.0) / (n1 * n0)


def stratified_kfold_folds(y, n_splits=5, random_state=0):
    """Fold index per row, byte-for-byte the assignment of
    sklearn.model_selection.StratifiedKFold(n_splits, shuffle=True, random_state).

    Copied verbatim from scripts/recompute_fig6pop.py, where it is verified against scikit-learn 1.9.0;
    scikit-learn itself is not required.
    """
    y = np.asarray(y)
    _, y_idx, y_inv = np.unique(y, return_index=True, return_inverse=True)
    _, class_perm = np.unique(y_idx, return_inverse=True)
    y_enc = class_perm[np.ravel(y_inv)]
    n_classes = len(y_idx)
    y_order = np.sort(y_enc)
    allocation = np.asarray([np.bincount(y_order[i::n_splits], minlength=n_classes)
                             for i in range(n_splits)])
    folds = np.empty(len(y), dtype=int)
    rng = np.random.RandomState(random_state)          # legacy MT19937, as check_random_state gives
    for k in range(n_classes):
        ffc = np.arange(n_splits).repeat(allocation[:, k])
        rng.shuffle(ffc)
        folds[y_enc == k] = ffc
    return folds


def oof_rate(key, y, folds=FOLDS, alpha=ALPHA, seed=SEED):
    """Out-of-fold class rate per category, (k + alpha * p) / (n + alpha) with p the training folds'
    pathogenic rate, in folds stratified on the label."""
    out = np.zeros(len(y), dtype=float)
    assign = stratified_kfold_folds(y, folds, seed)
    all_idx = np.arange(len(y))
    for k in range(folds):
        te = all_idx[assign == k]; tr = all_idx[assign != k]
        pos = collections.Counter(key[tr][y[tr] == 1]); tot = collections.Counter(key[tr])
        prior = y[tr].mean()
        out[te] = [(pos.get(k, 0) + alpha * prior) / (tot.get(k, 0) + alpha) for k in key[te]]
    return out


# ---------------------------------------------------------------------------------------------
# What the dbNSFP panel supports without any score value.
FIG = os.path.join(HERE, "..", "figures")
PREDS = os.path.join(HERE, "..", "tables", "dbnsfp_predictors.csv")


def _auroc_fast(y, s):
    from scipy.stats import rankdata
    r = rankdata(s)
    n1 = int(y.sum()); n0 = len(y) - n1
    return (r[y == 1].sum() - n1 * (n1 + 1) / 2.0) / (n1 * n0)


def oof_gene_consequence(gene, cons, y, seed, alpha=ALPHA):
    """Out-of-fold rate of each gene-and-consequence pair, shrunk towards its consequence rate."""
    out = np.zeros(len(y), dtype=float)
    assign = stratified_kfold_folds(y, FOLDS, seed)
    idx = np.arange(len(y))
    key = np.char.add(np.char.add(gene, "|"), cons)
    for k in range(FOLDS):
        te, tr = idx[assign == k], idx[assign != k]
        prior = y[tr].mean()
        cp = collections.Counter(cons[tr][y[tr] == 1]); ct = collections.Counter(cons[tr])
        crate = {c: (cp.get(c, 0) + alpha * prior) / (ct.get(c, 0) + alpha) for c in ct}
        gp = collections.Counter(key[tr][y[tr] == 1]); gt = collections.Counter(key[tr])
        out[te] = [(gp.get(kk, 0) + alpha * crate.get(c, prior)) / (gt.get(kk, 0) + alpha)
                   for kk, c in zip(key[te], cons[te])]
    return out


# The gene-and-consequence prior under ten estimators of a pair's rate (PAIR_ESTIMATORS); the paper's prior
# is pseudo-count 1 towards the consequence's rate.
PAIR_ESTIMATORS = (("pseudo-count 0.1 towards the consequence rate", "consequence", 0.1),
                   ("pseudo-count 1 towards the consequence rate", "consequence", 1.0),
                   ("pseudo-count 5 towards the consequence rate", "consequence", 5.0),
                   ("pseudo-count 0.1 towards the fold rate", "fold", 0.1),
                   ("pseudo-count 1 towards the fold rate", "fold", 1.0),
                   ("pseudo-count 5 towards the fold rate", "fold", 5.0),
                   ("pseudo-count 1 towards the gene rate", "gene", 1.0),
                   ("pseudo-count 5 towards the gene rate", "gene", 5.0),
                   ("add-one", "add-one", None),
                   ("unshrunk rate", "raw", None))


def oof_pair_rate(gcode, ccode, pcode, y, assign, target, m):
    """Out-of-fold rate of each gene-and-consequence pair under one of PAIR_ESTIMATORS, from integer
    codes of gene, consequence and pair; assign is the fold index per row."""
    out = np.zeros(len(y), dtype=float)
    yf = y.astype(float)
    for k in range(FOLDS):
        te = assign == k; tr = ~te
        prior = y[tr].mean()
        kp = np.bincount(pcode[tr], weights=yf[tr], minlength=pcode.max() + 1)
        kn = np.bincount(pcode[tr], minlength=pcode.max() + 1).astype(float)
        kk, nn = kp[pcode[te]], kn[pcode[te]]
        if target == "add-one":
            out[te] = (kk + 1.0) / (nn + 2.0)
            continue
        if target == "raw":
            out[te] = np.where(nn > 0, kk / np.maximum(nn, 1.0), prior)
            continue
        if target == "fold":
            t = np.full(int(te.sum()), prior)
        else:
            code = ccode if target == "consequence" else gcode
            tp = np.bincount(code[tr], weights=yf[tr], minlength=code.max() + 1)
            tn = np.bincount(code[tr], minlength=code.max() + 1).astype(float)
            t = (tp[code[te]] + m * prior) / (tn[code[te]] + m)
        out[te] = (kk + m * t) / (nn + m)
    return out


def derived(what, value, got, ok):
    """A value the paper does not print: checked like the published rows, printed as derived."""
    print("  %-60s derived   %s  recomputed %s  %s" % (what + "  [derived, not in the paper]", value, got,
                                                       "OK" if ok else "MISMATCH"))
    return ok


def without_score_values(chk):
    import csv
    import pyarrow.parquet as _pq
    names = [r["predictor"] for r in csv.DictReader(open(PREDS, encoding="utf-8"))]
    label_free = {r["predictor"] for r in csv.DictReader(open(PREDS, encoding="utf-8"))
                  if r["label_free_conservation"] == "1"}
    # Additional file 4 carries a reach__<name> indicator per predictor; a panel rebuilt with the
    # licensed values carries <name> itself, and there a variant is reached when a value is present.
    have = set(_pq.read_schema(PANEL).names)
    src = {n: ("reach__" + n) if ("reach__" + n) in have else n for n in names}
    tab = _pq.read_table(PANEL, columns=["label", "consequence", "gene"] + [src[n] for n in names])
    t = tab.select(["label", "consequence", "gene"]).to_pydict()
    y = np.asarray(t["label"], dtype=int)
    gene = np.asarray([str(g) if g else "?" for g in t["gene"]])
    cons = np.asarray([str(c) for c in t["consequence"]])
    reach = {}
    for n in names:
        c = tab.column(src[n])
        if src[n].startswith("reach__"):
            reach[n] = np.asarray(c.to_pylist(), dtype=bool)
        else:
            reach[n] = np.isfinite(c.to_numpy(zero_copy_only=False).astype(float))
    mis = cons == "missense_variant"
    bad = 0
    ok = lambda what, pub, got: chk(what, pub, got, None, None, got == pub)
    dok = lambda what, val, got: derived(what, val, got, got == val)

    def covered(path, col="a_cov"):
        return {r["pred"]: float(r[col]) for r in csv.DictReader(open(path, encoding="utf-8"))}
    cov, cov_m = covered(os.path.join(FIG, "dbnsfp_49.csv")), covered(os.path.join(FIG, "dbnsfp_49_missense.csv"))
    ama = covered(os.path.join(FIG, "dbnsfp_49.csv"), "a_ma")

    gc = [oof_gene_consequence(gene, cons, y, s_) for s_ in SEEDS]
    a_gc = float(np.mean([_auroc_fast(y, g_) for g_ in gc]))
    got = "%.3f against %.3f" % (a_gc, max(ama.values()))
    bad += not derived("gene and consequence prior, full panel, against the best must-answer AUROC",
                       "0.974 against 0.968", got,
                       got == "0.974 against 0.968" and a_gc > max(ama.values())
                       and max(ama, key=ama.get) == "CADD_raw")
    got = "gene and consequence together %.3f" % a_gc
    bad += not chk("MS: gene and consequence prior, full panel", "gene and consequence together 0.974", got, None, None,
                   got == "gene and consequence together 0.974")
    gp = [oof_rate(gene, y, seed=s_) for s_ in SEEDS]
    on_g, below_g, below_gc = [], 0, 0
    for n in names:
        f = reach[n]
        a_g = float(np.mean([_auroc_fast(y[f], g_[f]) for g_ in gp]))
        a_gc = float(np.mean([_auroc_fast(y[f], g_[f]) for g_ in gc]))
        on_g.append(a_g); below_g += cov[n] < a_g; below_gc += cov[n] < a_gc
    bad += not ok("gene prior on each covered set, median", "0.905", "%.3f" % np.median(on_g))
    bad += not dok("covered AUROCs below the gene prior on their own set",
                   "18 of 49 (27 against gene \u00d7 consequence)",
                   "%d of 49 (%d against gene \u00d7 consequence)" % (below_g, below_gc))
    bad += not ok("Note S9: covered AUROCs below the gene prior on their own set",
                  "the gene rate exceeds the covered AUROC of 18 of the 49",
                  "the gene rate exceeds the covered AUROC of %d of the 49" % below_g)

    # The priors answer every variant, so each is a point; a predictor is ordered against it only where the
    # predictor's whole bound [q a_cov, q a_cov + 1 - q] lies on one side of that point. Above its must-answer
    # value (the bound's midpoint) is a convention, not an identified order, so both counts are given.
    def ordered(base):
        above = below = 0
        for n in names:
            f = reach[n]
            q = f[y == 1].mean() * f[y == 0].mean()
            lo = cov[n] * q
            above += base > lo + 1 - q
            below += base < lo
        return above, below
    a_gene = float(np.mean([_auroc_fast(y, g_) for g_ in gp]))
    a_gc_full = float(np.mean([_auroc_fast(y, g_) for g_ in gc]))
    ab, be = ordered(a_gene)
    got = ("%d of the 49 predictors, but by the bound rule it is identified above only %d of them and below %d"
           % (sum(ama[n] < a_gene for n in names), ab, be))
    bad += not dok("gene prior: must-answer values below it, and the orders the bound identifies",
                   "45 of the 49 predictors, but by the bound rule it is identified above only 10 of them and below 3",
                   got)
    got = "above the must-answer AUROC of %d of the 49 and the upper bound of %d" % (
        sum(ama[n] < a_gene for n in names), ab)
    bad += not ok("Note S9: the gene prior against the must-answer AUROCs and the upper bounds",
                  "above the must-answer AUROC of 45 of the 49 and the upper bound of 10", got)
    bad += not ok("gene and consequence prior: predictors it is identified above",
                  "identified above only 23 of them", "identified above only %d of them" % ordered(a_gc_full)[0])

    # The same prior under the ten estimators of PAIR_ESTIMATORS, on the same eight fold partitions: its
    # AUROC, whether it stays above CADD's must-answer value and above every other predictor's, and how many
    # predictors the bound rule identifies it above. The paper's own estimator must reproduce gc exactly.
    codes = lambda a: np.unique(a, return_inverse=True)[1].ravel()
    gcode, ccode = codes(gene), codes(cons)
    pcode = codes(np.char.add(np.char.add(gene, "|"), cons))
    assigns = [stratified_kfold_folds(y, FOLDS, s_) for s_ in SEEDS]
    top = max(ama, key=ama.get)
    rest = max(v for n, v in ama.items() if n != top)
    sens = []
    print("  gene and consequence prior under ten estimators (mean AUROC over %d fold seeds; "
          "predictors the bound rule identifies it above):" % len(assigns))
    for label, target, m in PAIR_ESTIMATORS:
        runs = [oof_pair_rate(gcode, ccode, pcode, y, a_, target, m) for a_ in assigns]
        if (target, m) == ("consequence", ALPHA):
            assert max(float(np.abs(r_ - g_).max()) for r_, g_ in zip(runs, gc)) < 1e-12, label
        a_ = float(np.mean([_auroc_fast(y, r_) for r_ in runs]))
        sens.append((a_, ordered(a_)[0]))
        print("    %-50s %.4f  %2d" % (label, a_, sens[-1][1]))
    aucs = [a_ for a_, _ in sens]; above = [n_ for _, n_ in sens]
    got = ("%.3f to %.3f, above CADD's must-answer AUROC of %.3f in %d of them and above every other predictor's "
           "in all %s, and the bound rule identifies it above %d to %d of the %d"
           % (min(aucs), max(aucs), ama[top], sum(a_ > ama[top] for a_ in aucs),
              {10: "ten"}.get(sum(a_ > rest for a_ in aucs), "but %d" % (len(aucs) - sum(a_ > rest for a_ in aucs))),
              min(above), max(above), len(names)))
    pub = ("0.959 to 0.975, above CADD's must-answer AUROC of 0.968 in 7 of them and above every other "
           "predictor's in all ten, and the bound rule identifies it above 13 to 23 of the 49")
    bad += not chk("gene and consequence prior over ten estimators of the pair's rate", pub, got, None, None,
                   got == pub and top == "CADD_raw" and len(aucs) == 10)

    def pairs(keep, cv):
        q = {}
        for n in names:
            f, yy = reach[n][keep], y[keep]
            q[n] = f[yy == 1].mean() * f[yy == 0].mean()
        ident = feas = sharp = mono = neither = 0
        for i in range(len(names)):
            for j in range(i + 1, len(names)):
                a, b = names[i], names[j]
                lo_a, lo_b = cv[a] * q[a], cv[b] * q[b]
                hi_a, hi_b = lo_a + 1 - q[a], lo_b + 1 - q[b]
                if hi_a < lo_b or hi_b < lo_a:
                    ident += 1
                    neither += a not in label_free and b not in label_free
                feas += q[a] + q[b] > 1
                sharp += max(q[a], q[b]) + min(q[a], q[b]) / 2 > 1
                mono += cv[a] < lo_b or cv[b] < lo_a
        return ident, feas, sharp, mono, neither
    full = pairs(np.ones(len(y), bool), cov)
    miss = pairs(mis, cov_m)
    bad += not ok("pairs feasible under the sharp bar", "506 of 1,176 (1,174 missense)",
                  "%d of 1,176 (%s missense)" % (full[2], format(miss[2], ",")))
    bad += not ok("pairs identified if unscored are no easier", "131 of 1,176 (488 missense)",
                  "%d of 1,176 (%d missense)" % (full[3], miss[3]))
    bad += not ok("missense pairwise comparisons identified", "429 of 1,176", "%d of 1,176" % miss[0])
    bad += not ok("... of which neither side is a conservation track", "180 of 429",
                  "%d of %d" % (miss[4], miss[0]))
    bad += not ok("full panel: identified pairs with neither side a conservation track",
                  "13 of the 83", "%d of the %d" % (full[4], full[0]))

    # missense class gaps: the audit's own resampling (genes, seed 0, 2,000 draws), from reach alone
    yy = y[mis]; gm = gene[mis]
    uniq, codes = np.unique(gm, return_inverse=True)
    bad += not ok("missense subset, genes", "15,389 genes", "{:,} genes".format(uniq.size))
    npos_g = np.bincount(codes, weights=(yy == 1), minlength=uniq.size)
    nneg_g = np.bincount(codes, weights=(yy == 0), minlength=uniq.size)
    K = np.column_stack([np.bincount(codes, weights=(reach[n][mis] & (yy == 1)), minlength=uniq.size) for n in names])
    L = np.column_stack([np.bincount(codes, weights=(reach[n][mis] & (yy == 0)), minlength=uniq.size) for n in names])
    rng = np.random.default_rng(0)
    draws = []
    for _ in range(2000):
        w = np.bincount(rng.integers(0, uniq.size, uniq.size), minlength=uniq.size).astype(float)
        draws.append((w @ K) / (w @ npos_g) - (w @ L) / (w @ nneg_g))
    lo, hi = np.percentile(np.asarray(draws), [2.5, 97.5], axis=0)
    gap = np.array([reach[n][mis][yy == 1].mean() - reach[n][mis][yy == 0].mean() for n in names])
    sig = (lo > 0) | (hi < 0)
    bad += not ok("missense class gaps with a gene-resampled interval excluding zero", "39 of 49",
                  "%d of 49" % sig.sum())
    bad += not dok("... and at least 0.02 in magnitude", "25 of 49", "%d of 49" % (sig & (np.abs(gap) >= 0.02)).sum())
    bad += not ok("... and at least 0.05 in magnitude", "14 of 49", "%d of 49" % (sig & (np.abs(gap) >= 0.05)).sum())
    bad += not ok("largest missense class gap (M-CAP)", "+0.195", "%+.3f" % gap[names.index("M-CAP")])

    # the missense reach bands of Table S9 (not the pair-coverage regimes), from the twin
    rows = list(csv.DictReader(open(os.path.join(FIG, "dbnsfp_49_missense.csv"), encoding="utf-8")))
    R = {k: np.array([float(r[k]) for r in rows]) for k in ("reach", "a_cov", "a_ma", "pen")}
    comp = R["reach"] > 0.999; part = (R["reach"] >= 0.70) & (R["reach"] <= 0.999)
    bad += not ok("missense reach bands of Table S9: complete, partial, restricted", "6, 43, 0",
                  "%d, %d, %d" % (comp.sum(), part.sum(), (R["reach"] < 0.70).sum()))
    for what, pub, got in (("missense complete, median reach", "1.0000", np.median(R["reach"][comp])),
                           ("missense complete, median covered", "0.8507", np.median(R["a_cov"][comp])),
                           ("missense complete, median must-answer", "0.8507", np.median(R["a_ma"][comp])),
                           ("missense complete, median penalty", "0.0000", np.median(R["pen"][comp])),
                           ("missense partial, median reach", "0.9362", np.median(R["reach"][part])),
                           ("missense partial, median covered", "0.9410", np.median(R["a_cov"][part])),
                           ("missense partial, median must-answer", "0.8706", np.median(R["a_ma"][part])),
                           ("missense partial, median penalty", "0.0479", np.median(R["pen"][part]))):
        bad += not ok(what, pub, "%.4f" % got)
    # the twin's reach columns are the deposited reach indicators restricted to missense
    for r in rows:
        f = reach[r["pred"]][mis]
        assert abs(float(r["reach"]) - f.mean()) < 1e-12, r["pred"]
    return bad


# ---------------------------------------------------------------------------------------------
# What ClinVar's own allele frequencies, consequence terms and label history add.
def logistic_fit(X, y, iters=50):
    """Unpenalised logistic regression by Newton's method, on a design X that carries its own intercept column."""
    w = np.zeros(X.shape[1])
    for _ in range(iters):
        p = 1.0 / (1.0 + np.exp(-(X @ w)))
        step = np.linalg.solve((X * (p * (1.0 - p))[:, None]).T @ X, X.T @ (y - p))
        w += step
        if np.abs(step).max() < 1e-10:
            break
    return w


def gene_af_design(rate, af, present):
    """The model's design: an intercept, the logit of the gene rate, log10 of the frequency floored at AF_FLOOR, and
    whether any frequency is present."""
    r = np.clip(rate, 1e-9, 1.0 - 1e-9)
    return np.column_stack([np.ones(len(r)), np.log(r / (1.0 - r)), np.log10(np.maximum(af, AF_FLOOR)),
                            present.astype(float)])


def oof_gene_af(gene, af, present, y, seed):
    """Out-of-fold score of the logistic model on the gene rate and allele frequency. In each fold of
    stratified_kfold_folds(y, FOLDS, seed) the model is fitted on the training folds, each training row taking its
    gene's rate out of fold within them (oof_rate, same seed), so that no training row's rate has seen its own label;
    the held-out fold takes its gene's rate from all the training folds, shrunk as oof_rate shrinks it."""
    assign = stratified_kfold_folds(y, FOLDS, seed)
    out = np.zeros(len(y), dtype=float)
    for k in range(FOLDS):
        te, tr = np.flatnonzero(assign == k), np.flatnonzero(assign != k)
        prior = y[tr].mean()
        pos = collections.Counter(gene[tr][y[tr] == 1]); tot = collections.Counter(gene[tr])
        r_te = np.array([(pos.get(g, 0) + ALPHA * prior) / (tot.get(g, 0) + ALPHA) for g in gene[te]])
        w = logistic_fit(gene_af_design(oof_rate(gene[tr], y[tr], seed=seed), af[tr], present[tr]),
                         y[tr].astype(float))
        out[te] = gene_af_design(r_te, af[te], present[te]) @ w
    return out


def with_clinvar_tables(chk):
    import csv
    ok = lambda what, pub, got, extra=True: chk(what, pub, got, None, None, got == pub and extra)
    dok = lambda what, val, got: derived(what, val, got, got == val)
    pct = lambda x: "%.1f%%" % (100.0 * x)
    names = [r["predictor"] for r in csv.DictReader(open(PREDS, encoding="utf-8"))]
    have = set(pq.read_schema(PANEL).names)
    src = {n: ("reach__" + n) if ("reach__" + n) in have else n for n in names}
    tab = pq.read_table(PANEL, columns=["variant_id", "label", "stars", "consequence", "gene"] + [src[n] for n in names])
    vid = np.asarray(tab.column("variant_id").to_pylist(), dtype=object)
    y = tab.column("label").to_numpy().astype(int)
    stars = tab.column("stars").to_numpy()
    cons = np.asarray([str(c) for c in tab.column("consequence").to_pylist()])
    gene = np.asarray([str(g) if g else "?" for g in tab.column("gene").to_pylist()])
    mis = cons == "missense_variant"
    bad = 0

    # allele frequency: the largest of the three cohort frequencies ClinVar carries, 0 where it carries none
    a = pq.read_table(AFT).to_pydict()
    row = {v: i for i, v in enumerate(a["variant_id"])}
    F = np.array([[np.nan if v not in row or a[c][row[v]] is None else a[c][row[v]] for c in ("af_exac", "af_esp", "af_tgp")]
                  for v in vid[mis]], dtype=float)
    present = np.isfinite(F).any(axis=1)
    af = np.where(present, np.nanmax(np.where(np.isfinite(F), F, -1.0), axis=1), 0.0)
    ym, sm, gm = y[mis], stars[mis], gene[mis]
    print("\n  allele frequency on the %d missense variants (tables/clinvar_missense_af.parquet: %d with a row, %d with "
          "any frequency), higher frequency read as benign" % (len(ym), sum(v in row for v in vid[mis]), present.sum()))
    A_ = {}
    for nm, m in (("all", np.ones(len(ym), bool)), ("one star", sm == 1), ("two stars", sm == 2),
                  ("three or more", sm >= 3), ("two or more", sm >= 2)):
        A_[nm] = _auroc_fast(ym[m], -af[m])
        ben = m & (ym == 0)
        print("    %-14s n %7d  allele frequency alone %.4f  benign with no frequency %.4f  benign at 0.01 or above %.4f"
              % (nm, m.sum(), A_[nm], (~present[ben]).mean(), (af[ben] >= 0.01).mean()))
    got = ("at %.3f alone, at %.3f on one-star labels, %s of whose benign variants have no frequency, but at %.3f on "
           "two-star and %.3f on higher-star labels" % (A_["all"], A_["one star"], pct((~present[(sm == 1) & (ym == 0)]).mean()),
                                                       A_["two stars"], A_["three or more"]))
    pub = ("at 0.734 alone, at 0.677 on one-star labels, 61.2% of whose benign variants have no frequency, but at 0.959 "
           "on two-star and 0.861 on higher-star labels")
    bad += not dok("allele frequency alone on the missense subset, by review status", pub, got)
    got = "allele frequency alone reads %.3f" % A_["all"]
    bad += not ok("Note S9: allele frequency alone on the missense subset", "allele frequency alone reads 0.734", got)
    got = "at %.3f on two-star and %.3f on higher-star labels, against %.3f on one-star ones" % (
        A_["two stars"], A_["three or more"], A_["one star"])
    bad += not ok("Note S5: allele frequency alone by review status",
                  "at 0.959 on two-star and 0.861 on higher-star labels, against 0.677 on one-star ones", got)

    runs = [oof_gene_af(gm, af, present, ym, s_) for s_ in SEEDS]
    a_ga = [_auroc_fast(ym, r_) for r_ in runs]
    print("    gene rate and allele frequency, logistic, out of fold: %.4f [%.4f, %.4f over %d fold seeds]"
          % (np.mean(a_ga), min(a_ga), max(a_ga), len(a_ga)))
    cov_m = {r["pred"]: float(r["a_cov"]) for r in csv.DictReader(open(os.path.join(FIG, "dbnsfp_49_missense.csv"),
                                                                      encoding="utf-8"))}
    prov = {r["predictor"]: r for r in csv.DictReader(open(os.path.join(FIG, "dbnsfp_49_provenance.csv"),
                                                           encoding="utf-8"))}
    below = {}
    for n in names:
        c_ = tab.column(src[n])
        f_ = (np.asarray(c_.to_pylist(), dtype=bool) if src[n].startswith("reach__")
              else np.isfinite(c_.to_numpy(zero_copy_only=False).astype(float)))[mis]
        b_ = float(np.mean([_auroc_fast(ym[f_], r_[f_]) for r_ in runs]))
        below[n] = cov_m[n] < b_
        print("    %-28s covered %.4f  the model on its covered variants %.4f  %s" % (n, cov_m[n], b_,
                                                                                    "below" if below[n] else "above"))
    got = ("it reaches %.3f on the missense subset, above the covered AUROC of %d of the 49 predictors on each one's "
           "own covered variants" % (np.mean(a_ga), sum(below.values())))
    pub = ("it reaches 0.956 on the missense subset, above the covered AUROC of 33 of the 49 predictors on each one's "
           "own covered variants")
    bad += not ok("gene rate and allele frequency, out of fold, against each predictor's covered AUROC", pub, got)
    # who lies above and below it, by Table S25's label groups
    LEARNED = ("clinical assertions in training", "population data, no clinical labels")
    free = [n for n in names if prov[n]["label_group"] not in LEARNED]
    above = [n for n in names if not below[n]]
    got = ("among them all %d that learned from neither clinical nor population labels; the %d above it learned from "
           "clinical or population labels" % (len(free), len(above)))
    pub = ("among them all 18 that learned from neither clinical nor population labels; the 16 above it learned from "
           "clinical or population labels")
    bad += not ok("the predictors below and above it, by the labels they learned from", pub, got,
                  all(below[n] for n in free) and all(prov[n]["label_group"] in LEARNED for n in above)
                  and "MutationTaster" in above)

    # ClinVar's own consequence term outside dbNSFP's scope
    out_ = ~np.isin(cons, DBNSFP_SCOPE)
    print("\n  ClinVar consequence terms outside dbNSFP's scope: %s"
          % ", ".join("%s %d" % kv for kv in sorted(collections.Counter(cons[out_]).items(), key=lambda t: -t[1])))
    got = "{:,} rows ({})".format(int(out_.sum()), pct(out_.mean()))
    bad += not ok("panel variants whose ClinVar consequence lies outside dbNSFP's scope", "16,549 rows (5.0%)", got)
    got = "{:,} of them, {} benign".format(int(out_.sum()), pct((y[out_] == 0).mean()))
    bad += not ok("... and their benign share", "16,549 of them, 99.2% benign", got)
    vals = [_auroc_fast(y[~out_], oof_rate(cons[~out_], y[~out_], seed=s_)) for s_ in SEEDS]
    print("    consequence class alone without them %.4f [%.4f, %.4f over %d fold seeds]"
          % (np.mean(vals), min(vals), max(vals), len(vals)))
    got = "{:.3f} without the {:,} variants outside dbNSFP's scope".format(np.mean(vals), int(out_.sum()))
    bad += not ok("consequence class alone without them", "0.819 without the 16,549 variants outside dbNSFP's scope",
                  got)

    # labels newer than ClinVar's release of fileDate 2021-01-02: not carried by it with the same class
    h = pq.read_table(HIST, columns=["variant_id", "class_20210102"]).to_pydict()
    hrow = {v: i for i, v in enumerate(h["variant_id"])}
    new = np.array([h["class_20210102"][hrow[v]] for v in vid]) != y
    old_genes = set(gene[~new])
    share = float(np.mean([g not in old_genes for g in gene[new]]))
    print("\n  labels newer than the 2021 release: %d, in %d genes; %d of those genes carry no older label"
          % (new.sum(), len(set(gene[new])), len(set(gene[new]) - old_genes)))
    got = "%s of which lie in genes no older label reaches" % pct(share)
    bad += not dok("newer labels in genes no older label reaches", "13.1% of which lie in genes no older label reaches",
                   got)
    return bad


def main():
    if not os.path.exists(PANEL):
        sys.stderr.write("panel not found: %s\nPlace Additional file 4 at that path.\n" % PANEL)
        return 2
    for p_ in (AFT, HIST):
        if not os.path.exists(p_):
            sys.stderr.write("table not found: %s\n" % p_)
            return 2
    t = pq.read_table(PANEL, columns=["label", "consequence", "gene"]).to_pydict()
    y = np.asarray(t["label"], dtype=int)
    gene = np.asarray([str(g) for g in t["gene"]])
    cons = np.asarray([str(c) for c in t["consequence"]])
    mis = cons == "missense_variant"

    series = [("gene identity, full panel", gene, y),
              ("gene identity, missense subset", gene[mis], y[mis]),
              ("consequence class, full panel", cons, y)]
    got = []
    for name, key, yy in series:
        vals = [auroc(yy, oof_rate(key, yy, seed=s_)) for s_ in SEEDS]
        got.append((name, float(np.mean(vals)), min(vals), max(vals)))

    print("panel %d rows, %d pathogenic, %d genes; missense subset %d rows"
          % (len(y), y.sum(), len(set(gene)), mis.sum()))
    def chk(what, published, got, lo, hi, ok):
        print("  %-32s published %s  recomputed %.3f  [%.4f, %.4f over %d fold seeds]  %s"
              % (what, published, got, lo, hi, len(list(SEEDS)), "OK" if ok else "MISMATCH"))
        return ok

    bad = 0
    for (name, pub), (_, obs, lo, hi) in zip(PUBLISHED, got):
        ok = round(obs, 3) == pub
        bad += not chk(name, "%.3f" % pub, obs, lo, hi, ok)

    def chk2(what, published, got, lo, hi, ok):
        print("  %-60s published %s  recomputed %s  %s" % (what, published, got, "OK" if ok else "MISMATCH"))
        return ok
    bad += without_score_values(chk2)
    bad += with_clinvar_tables(chk2)
    if bad:
        print("\nFAIL: %d values disagree." % bad)
        return 1
    print("\nPASS: every published value above reproduces.")
    return 0


if __name__ == "__main__":
    sys.exit(main())
```
