## Additional_file_3_Recompute_tables_and_scripts for "Unscored variants leave many comparisons of variant effect predictors undecided: evidence from ClinVar, published benchmarks and genomic language models": recompute_literature_audit.py

```
#!/usr/bin/env python3
"""recompute_literature_audit.py -- the rule applied to published benchmarks: the systematic search of Additional
file 1, Note S24 and Tables S33 and S34, the earlier hand-selected set, and their union.

    cd <deposit>/scripts
    python3 recompute_literature_audit.py        # about 2 s
    echo $?                                      # 0 = every value agrees, 1 = at least one does not, 2 = input missing

Inputs, by path relative to this script:

    ../tables/literature_audit_systematic_search_records.csv   the 75 records of the PubMed query, both screening steps
    ../tables/literature_audit_systematic_papers.csv           the 44 records sought in full text
    ../tables/literature_audit_systematic_predictors.csv       495 predictor rows of the 17 included articles
    ../tables/literature_audit_papers.csv                      the earlier set: 28 screened articles
    ../tables/literature_audit_predictors.csv                  the earlier set: 423 predictor rows of its 16 articles
    ./recompute_identification.py                              its section H, executed without change (below)

The rule is section H of recompute_identification.py: each printed AUROC is bounded by the pair coverage the article's
own counts or metrics allow, and each ordering the article states is classed as identified (the bounds are disjoint for
every class split of the unscored variants those counts admit), not identified (for none), dependent on the split, a
tie, or not assessable. Section H sits inside that script's main() and cannot be imported, so its block, from
`def lit_feasible(` to the line that builds `bad_`, is read from the script's source and executed unchanged on each
table; the block's first and last lines are printed. The literature_audit_systematic.README.md says how each table was
built and what each reading below rests on.

[1] the flow of records: Table S33, Note S24 and the manuscript
[2] section H on the systematic set: the stated orderings of the ten assessable benchmarks, benchmark by benchmark
    (Table S34), and the readings that move them: Heo and Kim by their text; Montenegro et al. by its fourth table;
    M-CAP scoring all 57 controls in Gu et al.; Montanucci et al. bracketed over every class split; Liu et al. by panel;
    printed two-decimal AUROCs allowed their rounding; clinically labelled panels only
[3] section H on the earlier set (the deposit's eight assessable benchmarks)
[4] the union of the two sets, an article held by both taken once

Deterministic: no resampling, no seed. Exit 0 if every value agrees with the manuscript and Additional file 1 as
printed, 1 if any disagrees, 2 if an input is missing.
"""
import collections
import csv
import itertools
import math
import os
import statistics
import sys
import textwrap

HERE = os.path.dirname(os.path.abspath(__file__))
TABLES = os.path.join(HERE, os.pardir, "tables")
SYS_RECORDS = os.path.join(TABLES, "literature_audit_systematic_search_records.csv")
SYS_PAPERS = os.path.join(TABLES, "literature_audit_systematic_papers.csv")
SYS_PRED = os.path.join(TABLES, "literature_audit_systematic_predictors.csv")
EAR_PAPERS = os.path.join(TABLES, "literature_audit_papers.csv")
EAR_PRED = os.path.join(TABLES, "literature_audit_predictors.csv")
SCRIPT = os.path.join(HERE, "recompute_identification.py")

# The readings of literature_audit_systematic.README.md, "Readings that move the counts", as changes to the extracted
# rows: (paper_id, panel_id, predictor) -> {column: value}.
HEO = ("HEO2025_BMCG", "rare_missense_startlost_4589")
HEO_TEXT = {"MetaRNN", "ClinPred"}          # Results: MetaRNN and ClinPred "outperformed others"
MONTENEGRO_T4 = {"Polyphen-2": "30", "Fathmn": "32"}   # benign scored, from the one confusion table that reproduces
MONTENEGRO_SIFT = ("34", "36")                         # its fourth table; SIFT is reproduced by 34 benign or the full panel
MONTENEGRO = ("MONTENEGRO2021_CLIN", "DSD_4genes_76")
GU_MCAP = ("GU2025_FN", "CHD2_missense_84", "M-CAP")   # 54 of 57 controls in its first table; 57 by its text

R = []           # (quantity, published, recomputed, agrees)


def rec(what, published, got, ok):
    R.append((what, published, got, bool(ok)))


def derived(what, value, got, ok):
    R.append((what + "  [derived, not in the paper]", value, got, bool(ok)))


def fmt(n):
    return "{:,}".format(int(n))


def pct(k, n):
    return "%.1f%%" % (100.0 * k / n)


def read(path):
    with open(path, encoding="utf-8") as fh:
        return list(csv.DictReader(fh))


SECTION_H = {}


def section_h(lit):
    """Section H of recompute_identification.py, from `def lit_feasible(` to the line that builds `bad_`, executed
    unchanged on the rows `lit`. Returns its namespace (LP, ranked, bench, bad_ and its helpers)."""
    if "code" not in SECTION_H:
        src = open(SCRIPT, encoding="utf-8").read().split("\n")
        i0 = [i for i, l_ in enumerate(src) if l_.strip().startswith("def lit_feasible(")]
        i1 = [i for i, l_ in enumerate(src) if l_.strip().startswith("bad_ = sorted(")]
        assert len(i0) == 1 and len(i1) == 1 and i0[0] < i1[0], "section H's two marker lines not found once each"
        SECTION_H["lines"] = (i0[0] + 1, i1[0] + 1)
        SECTION_H["code"] = compile(textwrap.dedent("\n".join(src[i0[0]:i1[0] + 1])), "section_H", "exec")
    ns = dict(collections=collections, itertools=itertools, math=math, lit=[dict(r) for r in lit])
    exec(SECTION_H["code"], ns)
    return ns


def tally(ns, papers=None):
    """Stated orderings in the assessable benchmarks (optionally only `papers`), by status."""
    s = [p for p in ns["ranked"] if p["paper"] in ns["bench"] and (papers is None or p["paper"] in papers)]
    c = collections.Counter(p["status"] for p in s)
    return len(s), c


def changed(rows, edits):
    """A copy of `rows` with `edits` applied: (paper_id, panel_id, predictor) -> {column: value}."""
    out, hit = [], set()
    for r in rows:
        k = (r["paper_id"], r["panel_id"], r["predictor"])
        r = dict(r)
        if k in edits:
            r.update(edits[k])
            hit.add(k)
        out.append(r)
    assert hit == set(edits), "an edit names a row the table does not hold: %s" % sorted(set(edits) - hit)
    return out


def heo_text_edits(rows):
    """Heo and Kim by their text: MetaRNN and ClinPred share the first tier above every other method; the legend's
    order of the rest is not a statement."""
    e = {}
    for r in rows:
        if (r["paper_id"], r["panel_id"]) == HEO:
            k = (r["paper_id"], r["panel_id"], r["predictor"])
            e[k] = dict(rank_auroc_tier="1", rank_rest_below="1") if r["predictor"] in HEO_TEXT else \
                dict(rank_auroc_tier="", rank_rest_below="")
    assert sum(1 for k in e if k[2] in HEO_TEXT) == 2
    return e


def montenegro_edits(sift):
    e = {MONTENEGRO + (nm,): dict(n_neg_scored=v) for nm, v in MONTENEGRO_T4.items()}
    e[MONTENEGRO + ("SIFT",)] = dict(n_neg_scored=sift)
    return e


def main():
    lost = [p for p in (SYS_RECORDS, SYS_PAPERS, SYS_PRED, EAR_PAPERS, EAR_PRED, SCRIPT) if not os.path.exists(p)]
    for p in lost:
        sys.stderr.write("missing input: %s\n" % os.path.normpath(p))
    if lost:
        return 2
    records, spapers, sysr = read(SYS_RECORDS), read(SYS_PAPERS), read(SYS_PRED)
    spapers_by = {r["paper_id"]: r for r in spapers}
    epapers, ear = read(EAR_PAPERS), read(EAR_PRED)
    print("recompute_literature_audit.py")
    print("  tables : %s" % "\n           ".join(os.path.relpath(p, HERE) for p in
                                              (SYS_RECORDS, SYS_PAPERS, SYS_PRED, EAR_PAPERS, EAR_PRED)))

    # ------------------------------------------------------------------------------------------------ [1] flow
    print("\n[1] the flow of records (Table S33)")
    n_rec = len(records)
    s1x = [r for r in records if r["step1_decision"] == "excluded"]
    s2 = [r for r in records if r["step1_decision"] == "to full text"]
    assert len(s1x) + len(s2) == n_rec
    nr = [r for r in s2 if r["step2_decision"] == "not retrievable"]
    ft = [r for r in s2 if r["step2_decision"] in ("included", "excluded")]
    assert len(nr) + len(ft) == len(s2)
    s2x = [r for r in ft if r["step2_decision"] == "excluded"]
    inc = [r for r in ft if r["step2_decision"] == "included"]
    ass = [r for r in inc if r["assessable"] == "yes"]
    nas = [r for r in inc if r["assessable"] == "no"]
    assert len(ass) + len(nas) == len(inc) and all(r["included"] == "yes" for r in inc)
    nr_open = [r for r in nr if r["step2_reason"].startswith("not retrievable: no open full text")]
    nr_pub = [r for r in nr if r["step2_reason"].startswith("not retrievable: an open copy is listed on the publisher's")]
    assert len(nr_open) + len(nr_pub) == len(nr)

    def reasons(rows, col, order, names=None):
        c = collections.Counter(r[col] for r in rows)
        assert set(c) <= set(order), set(c) - set(order)
        return "; ".join("%s (%d)" % ((names or {}).get(k, k), c[k]) for k in order if c[k])
    S1_ORDER = ("not a predictor comparison", "no clinical labels", "single predictor", "no ROC analysis",
                "review or commentary without own evaluation", "retracted, erratum or duplicate record",
                "not variant-level prediction")
    S2_ORDER = ("no AUROC", "AUROC only as graphics")
    S2_NAMES = {"no AUROC": "no AUROC printed", "AUROC only as graphics": "AUROC shown only as graphics"}
    NA_ORDER = ("scored counts not reported", "compared on variants all predictors score",
                "scored counts not reported for the predictors ranked first", "no AUROC ordering stated")
    print("    %d records; %d excluded on title and abstract, %d sought in full text (%d not retrievable: %d without an "
          "open full text, %d only at a publisher's site); %d assessed, %d excluded, %d included, %d assessable"
          % (n_rec, len(s1x), len(s2), len(nr), len(nr_open), len(nr_pub), len(ft), len(s2x), len(inc), len(ass)))
    for what, pub, got in (
            ("returned by the PubMed query and screened on title and abstract", "75", str(n_rec)),
            ("excluded on title and abstract", "31", str(len(s1x))),
            ("excluded on title and abstract, by reason",
             "not a predictor comparison (18); no clinical labels (5); single predictor (4); no ROC analysis (1); "
             "review or commentary without own evaluation (1); retracted, erratum or duplicate record (1); not "
             "variant-level prediction (1)", reasons(s1x, "step1_reason", S1_ORDER)),
            ("full texts sought", "44", str(len(s2))),
            ("not retrievable from an open source", "13", str(len(nr))),
            ("not retrievable, by reason",
             "no open full text (11); open copy only at a publisher's site that refused automated requests (2)",
             "no open full text (%d); open copy only at a publisher's site that refused automated requests (%d)"
             % (len(nr_open), len(nr_pub))),
            ("full texts assessed", "31", str(len(ft))),
            ("excluded on full text", "14", str(len(s2x))),
            ("excluded on full text, by reason", "no AUROC printed (8); AUROC shown only as graphics (6)",
             reasons(s2x, "step2_reason", S2_ORDER, S2_NAMES)),
            ("included", "17", str(len(inc))),
            ("assessable", "10", str(len(ass))),
            ("included but not assessable", "7", str(len(nas))),
            ("included but not assessable, by reason",
             "scored counts not reported (3); compared on variants all predictors score (2); scored counts not "
             "reported for the predictors ranked first (1); no AUROC ordering stated (1)",
             reasons(nas, "why_not_assessable", NA_ORDER))):
        rec("AF1 Table S33: %s" % what, pub, got, got == pub)
    rec("AF1 Note S24: records the query returned", "returned 75 records",
        "returned %d records" % n_rec, n_rec == 75)
    got = ("Of the query's %d records, %d state an AUROC ordering and report each predictor's scored variants"
           % (n_rec, len(ass)))
    pub = "Of the query's 75 records, 10 state an AUROC ordering and report each predictor's scored variants"
    rec("MS Analyses (beyond one panel): the flow in one sentence", pub, got, got == pub)
    # each step of the flow is checked cell by cell above (AF1 Table S33); the Note names where it ends
    got = "gives their flow to the %d that print per-predictor AUROCs on clinically labelled variants" % len(inc)
    pub = "gives their flow to the 17 that print per-predictor AUROCs on clinically labelled variants"
    rec("AF1 Note S24: the flow, to the included benchmarks", pub, got, got == pub)
    W = {7: "seven", 10: "Ten", 17: "17"}
    got = "%s of the %d state an AUROC ordering while reporting scored counts or coverage" % (
        W.get(len(ass), str(len(ass))), len(inc))
    pub = "Ten of the 17 state an AUROC ordering while reporting scored counts or coverage"
    rec("AF1 Note S24: included benchmarks that are assessable", pub, got, got == pub)
    got = "%s do not" % W.get(len(nas), str(len(nas)))
    rec("AF1 Note S24: included benchmarks that are not assessable", "seven do not", got, got == "seven do not")
    # the three tables agree with one another
    pid_inc = {r["paper_id"] for r in inc}
    pid_ass = {r["paper_id"] for r in ass}
    ok_ = (len(spapers) == len(s2) and {r["paper_id"] for r in spapers if r["included"] == "yes"} == pid_inc
           and {r["paper_id"] for r in sysr} == pid_inc and {r["doi"] for r in spapers} == {r["doi"] for r in s2})
    derived("the 44 papers rows are the records sought in full text; the 17 included are those of the predictor table",
            "agree", "agree" if ok_ else "differ", ok_)

    # ------------------------------------------------------------------------------------------------ [2] systematic
    ns = section_h(sysr)
    print("\n[2] section H on the systematic set (lines %d to %d of recompute_identification.py, executed unchanged)"
          % SECTION_H["lines"])
    bench, bad = ns["bench"], ns["bad_"]
    derived("the benchmarks section H counts are those the search records mark assessable", "agree",
            "agree" if set(bench) == pid_ass else "differ", set(bench) == pid_ass)
    n, c = tally(ns)
    assert c["tie"] == 0
    for pid in sorted(bench):
        n_, c_ = tally(ns, {pid})
        print("    %-20s stated %4d: identified %4d, not identified %4d, split %3d, not assessable %d"
              % (pid, n_, c_["identified"], c_["not identified"], c_["depends on the split"], c_["not assessable"]))
    got = "%s of %s stated orderings (%s) are not identified once unscored variants are charged" % (
        fmt(c["not identified"]), fmt(n), pct(c["not identified"], n))
    pub = "1,045 of 2,842 stated orderings (36.8%) are not identified once unscored variants are charged"
    rec("MS Analyses (beyond one panel): stated orderings not identified, systematic set", pub, got, got == pub)
    barb = [pid for pid in bench if pid.startswith("BARBOSA2022")]
    split_where = sorted({p["paper"] for p in ns["ranked"] if p["paper"] in bench and p["status"] == "depends on the split"})
    got = ("In the %s, %s of %s stated orderings are identified and %s are not (%s); %d, all in %s, depend on the "
           "split and %d are not assessable" % (
               {10: "ten"}.get(len(bench), len(bench)), fmt(c["identified"]), fmt(n), fmt(c["not identified"]),
               pct(c["not identified"], n), c["depends on the split"],
               "Barbosa et al." if split_where == barb else "several benchmarks", c["not assessable"]))
    pub = ("In the ten, 1,702 of 2,842 stated orderings are identified and 1,045 are not (36.8%); 92, all in Barbosa "
           "et al., depend on the split and 3 are not assessable")
    rec("AF1 Note S24: stated orderings by status, systematic set", pub, got, got == pub)

    # the two benchmarks that rank about thirty tools
    big = sorted(bench, key=lambda pid: -tally(ns, {pid})[0])[:2]
    n_big, c_big = tally(ns, set(big))
    n_rest, c_rest = tally(ns, set(bench) - set(big))
    assert sorted(big) == ["BARBOSA2022_FCVM", "HEO2025_BMCG"], big
    b_tools = [len({r["predictor"] for r in sysr if r["paper_id"] == "BARBOSA2022_FCVM" and r["panel_id"] == pn})
               for pn in ("ClinVar_HCM_471", "SHaRe_193", "Walsh_2017_203")]
    h_tools = len({r["predictor"] for r in sysr if (r["paper_id"], r["panel_id"]) == HEO})
    sorted_legends = all(spapers_by[pid]["rank_basis"].startswith("sorted_display") for pid in big)
    got = ("%s of the orderings (%d%%) are implied by the sorted figure legends of two benchmarks that each rank about "
           "thirty tools" % (fmt(n_big), round(100.0 * n_big / n))) if sorted_legends else "not both sorted legends"
    pub = ("2,070 of the orderings (73%) are implied by the sorted figure legends of two benchmarks that each rank about "
           "thirty tools")
    rec("MS Analyses (beyond one panel): orderings the two largest benchmarks' sorted legends imply", pub, got,
        got == pub)
    med_ = statistics.median(tally(ns, {pid})[1]["not identified"] / tally(ns, {pid})[0] for pid in bench)
    # the per-benchmark median (med_) is checked as printed by the share-by-benchmark row below
    got = ("%s of %s stated orderings (%s) are not identified once unscored variants are charged, but %s of the "
           "orderings (%d%%) are implied by the sorted figure legends of two benchmarks"
           % (fmt(c["not identified"]), fmt(n), pct(c["not identified"], n), fmt(n_big), round(100.0 * n_big / n))
           ) if sorted_legends else "not both sorted legends"
    pub = ("1,045 of 2,842 stated orderings (36.8%) are not identified once unscored variants are charged, but 2,070 of "
           "the orderings (73%) are implied by the sorted figure legends of two benchmarks")
    rec("MS Analyses (beyond one panel): the systematic set and the two benchmarks' sorted legends", pub, got,
        got == pub)
    got = "%s of %s stated orderings are not identified (%s; per-benchmark median %s)" % (
        fmt(c["not identified"]), fmt(n), pct(c["not identified"], n), pct(med_, 1))
    pub = "1,045 of 2,842 stated orderings are not identified (36.8%; per-benchmark median 20.6%)"
    rec("MS Figure 6 alt text: the systematic set", pub, got, got == pub)
    got = "In %s published benchmarks they leave %s of stated orderings undecided" % (
        {10: "ten"}.get(len(bench), len(bench)), pct(c["not identified"], n))
    pub = "In ten published benchmarks they leave 36.8% of stated orderings undecided"
    rec("MS Background: the systematic set", pub, got, got == pub)
    n_b = sum(1 for r in sysr if r["paper_id"] == "BARBOSA2022_FCVM")
    n_h = sum(1 for r in sysr if (r["paper_id"], r["panel_id"]) == HEO)
    got = "(%d entries)" % n_b
    rec("AF1 Table S33 notes: Barbosa et al.'s legends, extracted a second time", "(104 entries)", got,
        got == "(104 entries)")
    got = "(%d rows)" % n_h
    rec("AF1 Table S33 notes: Heo and Kim's table, extracted a second time", "(28 rows)", got, got == "(28 rows)")
    got = ("Barbosa et al. rank %d, %d and %d tools on three panels and Heo and Kim %d methods on one, supplying %s of "
           "the %s orderings (%d%%) and %s of the %s unidentified ones (%d%%); without them the count is %s of %s (%s)"
           % (b_tools[0], b_tools[1], b_tools[2], h_tools, fmt(n_big), fmt(n), round(100.0 * n_big / n),
              fmt(c_big["not identified"]), fmt(c["not identified"]),
              round(100.0 * c_big["not identified"] / c["not identified"]), fmt(c_rest["not identified"]),
              fmt(n_rest), pct(c_rest["not identified"], n_rest)))
    pub = ("Barbosa et al. rank 36, 34 and 34 tools on three panels and Heo and Kim 28 methods on one, supplying 2,070 of "
           "the 2,842 orderings (73%) and 911 of the 1,045 unidentified ones (87%); without them the count is 134 of "
           "772 (17.4%)")
    rec("AF1 Note S24: the two benchmarks that rank about thirty tools", pub, got, got == pub)
    shares = {pid: tally(ns, {pid})[1]["not identified"] / tally(ns, {pid})[0] for pid in bench}
    got = "Per benchmark the share runs from %s to %s (median %s)" % (
        pct(min(shares.values()), 1), pct(max(shares.values()), 1), pct(statistics.median(shares.values()), 1))
    pub = "Per benchmark the share runs from 0.0% to 95.2% (median 20.6%)"
    rec("MS Analyses (beyond one panel) and AF1 Note S24: share not identified, benchmark by benchmark", pub, got,
        got == pub)

    # Table S34, row by row
    S34 = (("BARBOSA2022_FCVM", "Barbosa et al.", "1,692 | 961 | 639 | 37.8% | 92 | 0"),
           ("HEO2025_BMCG", "Heo and Kim", "378 | 106 | 272 | 72.0% | 0 | 0"),
           ("LI2018_NAR", "Li et al.", "330 | 307 | 23 | 7.0% | 0 | 0"),
           ("GU2025_FN", "Gu et al.", "187 | 173 | 14 | 7.5% | 0 | 0"),
           ("WANG2022_GPB", "Wang et al.", "66 | 48 | 18 | 27.3% | 0 | 0"),
           ("LIU2025_LSA", "Liu et al.", "63 | 52 | 11 | 17.5% | 0 | 0"),
           ("MONTANUCCI2024_EPI", "Montanucci et al.", "63 | 0 | 60 | 95.2% | 0 | 3"),
           ("PSHENNIKOVA2019_SWJ", "Pshennikova et al.", "23 | 23 | 0 | 0.0% | 0 | 0"),
           ("MICHELS2019_GMB", "Michels et al.", "21 | 16 | 5 | 23.8% | 0 | 0"),
           ("MONTENEGRO2021_CLIN", "Montenegro et al.", "19 | 16 | 3 | 15.8% | 0 | 0"))
    assert {pid for pid, _, _ in S34} == set(bench)

    def row(n_, c_):
        return "%s | %s | %s | %s | %d | %d" % (fmt(n_), fmt(c_["identified"]), fmt(c_["not identified"]),
                                               pct(c_["not identified"], n_), c_["depends on the split"],
                                               c_["not assessable"])
    for pid, nm, pub in S34:
        got = row(*tally(ns, {pid}))
        rec("AF1 Table S34, %s (stated | identified | not identified | share | split | not assessable)" % nm, pub, got,
            got == pub)
    got = row(n, c)
    rec("AF1 Table S34, all ten (stated | identified | not identified | share | split | not assessable)",
        "2,842 | 1,702 | 1,045 | 36.8% | 92 | 3", got, got == "2,842 | 1,702 | 1,045 | 36.8% | 92 | 3")

    # Heo and Kim by their text alone
    ns_h = section_h(changed(sysr, heo_text_edits(sysr)))
    nh, ch = tally(ns_h)
    nh1, ch1 = tally(ns_h, {HEO[0]})
    got = "Heo and Kim's text alone states %d orderings, %s" % (
        nh1, "all identified" if ch1["identified"] == nh1 else "%d identified" % ch1["identified"])
    rec("AF1 Table S34 notes: Heo and Kim by their text", "Heo and Kim's text alone states 52 orderings, all identified",
        got, got == "Heo and Kim's text alone states 52 orderings, all identified")
    n0, c0 = tally(ns, {HEO[0]})
    got = ("Heo and Kim's %d orderings rest on a legend sorted by AUROC: their text states %d, %s, which gives %s of "
           "%s (%s)" % (n0, nh1, "all identified" if ch1["identified"] == nh1 else "not all identified",
                        fmt(ch["not identified"]), fmt(nh), pct(ch["not identified"], nh)))
    pub = ("Heo and Kim's 378 orderings rest on a legend sorted by AUROC: their text states 52, all identified, which "
           "gives 773 of 2,516 (30.7%)")
    rec("AF1 Note S24: Heo and Kim by their text", pub, got, got == pub)
    got = "If one benchmark's sorted legend is not a ranking, the count is %s of %s (%s)" % (
        fmt(ch["not identified"]), fmt(nh), pct(ch["not identified"], nh))
    pub = "If one benchmark's sorted legend is not a ranking, the count is 773 of 2,516 (30.7%)"
    rec("MS Analyses (beyond one panel): Heo and Kim by their text", pub, got, got == pub)

    # Montenegro et al. by its fourth table
    mt = []
    for sift in MONTENEGRO_SIFT:
        ns_m = section_h(changed(sysr, montenegro_edits(sift)))
        mt.append(tally(ns_m, {MONTENEGRO[0]})[1]["not identified"])
    got = "with counts that reproduce the confusion metrics the article prints, %s of its orderings is unidentified" % (
        " or ".join(str(x) for x in sorted(set(mt), reverse=True)))
    pub = "with counts that reproduce the confusion metrics the article prints, 1 or 0 of its orderings is unidentified"
    rec("AF1 Table S34 notes: Montenegro et al. by its fourth table", pub, got, got == pub)

    # Gu et al.: M-CAP
    gu = [p for p in ns["ranked"] if p["paper"] == GU_MCAP[0] and p["status"] == "not identified"]
    mc = [r for r in sysr if (r["paper_id"], r["panel_id"], r["predictor"]) == GU_MCAP][0]
    got = "All %d unidentified orderings of Gu et al. involve M-CAP, entered as scoring %s of %s controls" % (
        len(gu), mc["n_neg_scored"], mc["n_neg_panel"]) if all(GU_MCAP[2] in (p["a"]["predictor"], p["b"]["predictor"])
                                                                for p in gu) else "not all involve M-CAP"
    pub = "All 14 unidentified orderings of Gu et al. involve M-CAP, entered as scoring 54 of 57 controls"
    rec("AF1 Table S34 notes: Gu et al.", pub, got, got == pub)
    ns_g = section_h(changed(sysr, {GU_MCAP: dict(n_neg_scored=mc["n_neg_panel"])}))
    k_g = tally(ns_g, {GU_MCAP[0]})[1]["not identified"]
    got = "if it scored all %s, as the article's text implies, %s is unidentified" % (
        mc["n_neg_panel"], "none" if k_g == 0 else str(k_g))
    pub = "if it scored all 57, as the article's text implies, none is unidentified"
    rec("AF1 Table S34 notes: Gu et al., M-CAP scoring every control", pub, got, got == pub)

    # the three read strictly at once (SIFT on the full panel for Montenegro et al.)
    edits = heo_text_edits(sysr)
    edits.update(montenegro_edits(MONTENEGRO_SIFT[1]))
    edits[GU_MCAP] = dict(n_neg_scored=mc["n_neg_panel"])
    ns_s = section_h(changed(sysr, edits))
    ns_, cs_ = tally(ns_s)
    got = ("With these three read strictly, %s of %s stated orderings are not identified (%s), and %d of the %d "
           "benchmarks state at least one" % (fmt(cs_["not identified"]), fmt(ns_), pct(cs_["not identified"], ns_),
                                              len(ns_s["bad_"]), len(ns_s["bench"])))
    pub = ("With these three read strictly, 756 of 2,516 stated orderings are not identified (30.0%), and 6 of the 10 "
           "benchmarks state at least one")
    rec("AF1 Table S34 notes: the three strict readings at once", pub, got, got == pub)
    WN = {6: "six", 9: "nine", 10: "ten"}
    got = "%s of the %s state an unidentified ordering" % (WN.get(len(bad), len(bad)), WN.get(len(bench), len(bench)))
    pub = "nine of the ten state an unidentified ordering"
    rec("MS Analyses (beyond one panel): benchmarks stating an unidentified ordering", pub, got, got == pub)
    got = "%s of the %s state an unidentified ordering, %s under the strictest reading of three of them" % (
        WN.get(len(bad), len(bad)), WN.get(len(bench), len(bench)), WN.get(len(ns_s["bad_"]), len(ns_s["bad_"])))
    pub = "nine of the ten state an unidentified ordering, six under the strictest reading of three of them"
    rec("AF1 Note S24: benchmarks stating an unidentified ordering", pub, got, got == pub)

    # Montanucci et al. bracketed over every class split of the implied unscored count
    lit_split, lit_bounds = ns["lit_split"], ns["lit_bounds"]

    def share_rho(r):
        P_, N_, s_ = int(r["n_pos_panel"]), int(r["n_neg_panel"]), float(r["share_scored"])
        lo_, hi_ = 1.0, 0.0
        for m_ in range(0, P_ + N_ + 1):
            if abs((P_ + N_ - m_) / (P_ + N_) - s_) <= 0.005 + 1e-12:     # the share as printed, to two decimals
                a_, b_ = lit_split(m_, P_, N_)
                lo_, hi_ = min(lo_, a_), max(hi_, b_)
        return lo_, hi_
    mont = [p for p in ns["ranked"] if p["paper"] == "MONTANUCCI2024_EPI" and p["status"] == "not identified"]
    every = 0
    for p in mont:
        a_, b_ = p["a"], p["b"]
        ra = share_rho(a_) if a_["coverage"] == "share" else a_["rho"]
        rb = share_rho(b_) if b_["coverage"] == "share" else b_["rho"]
        possible = lit_bounds(a_["A"], ra[1], a_["whole"])[0] > lit_bounds(b_["A"], rb[1], b_["whole"])[1]
        every += not possible
    got = "bracketed over every class split of the implied unscored count, %s %d stay unidentified" % (
        "all" if every == len(mont) else "%d of the" % every, len(mont))
    pub = "bracketed over every class split of the implied unscored count, all 60 stay unidentified"
    rec("AF1 Table S34 notes: Montanucci et al. bracketed", pub, got, got == pub)

    # Liu et al., panel by panel
    liu = collections.defaultdict(collections.Counter)
    for p in ns["ranked"]:
        if p["paper"] == "LIU2025_LSA":
            liu[p["a"]["panel_id"]][p["status"]] += 1
    un_p = sorted(pn for pn, c_ in liu.items() if c_["not identified"])
    ok_ = un_p == ["eQTL_SV", "somatic_SV"] and liu["ClinVar_SV"]["identified"] == sum(liu["ClinVar_SV"].values())
    got = ("Liu et al.'s %d lie on their somatic and expression quantitative trait locus panels, which are not "
           "clinically labelled; on their ClinVar panel all %d stated orderings are identified"
           % (sum(c_["not identified"] for c_ in liu.values()), sum(liu["ClinVar_SV"].values()))) if ok_ else \
        "Liu et al.'s unidentified orderings lie on %s" % ", ".join(un_p)
    pub = ("Liu et al.'s 11 lie on their somatic and expression quantitative trait locus panels, which are not "
           "clinically labelled; on their ClinVar panel all 7 stated orderings are identified")
    rec("AF1 Table S34 notes: Liu et al. by panel", pub, got, got == pub)

    # printed AUROCs allowed their rounding: an AUROC printed with two decimals (a legend that drops a trailing zero
    # included) may lie up to 0.005 either way; an identified ordering is fragile when, its leader's AUROC that much
    # lower and its trailer's that much higher, it is not identified for every class split (least favourable
    # split, as section H tests it)
    two_dec = lambda r: len(r["auroc_printed"].strip().split(".")[-1]) <= 2
    fragile = collections.Counter()
    for p in ns["ranked"]:
        if p["paper"] not in bench or p["status"] != "identified":
            continue
        a_, b_ = p["a"], p["b"]
        ha, hb = (0.005 if two_dec(a_) else 0.0), (0.005 if two_dec(b_) else 0.0)
        if ha or hb:
            fragile[p["paper"]] += not (lit_bounds(a_["A"] - ha, a_["rho"][0], a_["whole"])[0] >
                                        lit_bounds(b_["A"] + hb, b_["rho"][0], b_["whole"])[1])
    worst = c["not identified"] + sum(fragile.values())
    print("    identified orderings fragile to the rounding of two-decimal AUROCs, by benchmark: %s"
          % dict(sorted(fragile.items())))
    NAMES = {"BARBOSA2022_FCVM": "Barbosa et al.", "MONTENEGRO2021_CLIN": "Montenegro et al."}
    parts = ["%d of %s's %d identified orderings" % (fragile[pid], NAMES.get(pid, pid), tally(ns, {pid})[1]["identified"])
             for pid in sorted(fragile, key=lambda q: -fragile[q]) if fragile[pid]]
    parts = parts[:1] + [x.replace(" identified orderings", "") for x in parts[1:]]
    # the pooled worst case (worst) is checked as printed by the manuscript's row below
    got = "allowing each two-decimal AUROC its rounding, %s are not identified for every split" % " and ".join(parts)
    pub = ("allowing each two-decimal AUROC its rounding, 52 of Barbosa et al.'s 961 identified orderings and 1 of "
           "Montenegro et al.'s 16 are not identified for every split")
    rec("AF1 Note S24: printed AUROCs allowed their rounding", pub, got, got == pub)
    # clinical panels only: Liu et al. contribute their ClinVar panel (their other panels are labelled from somatic,
    # expression and structural-variant catalogues); every other benchmark's panels are clinically labelled
    cl_ = [p for p in ns["ranked"] if p["paper"] in bench and (p["paper"] != "LIU2025_LSA" or
                                                                 p["a"]["panel_id"] == "ClinVar_SV")]
    n_cl = len(cl_)
    k_cl = sum(p["status"] == "not identified" for p in cl_)
    sh_cl = statistics.median(sum(p["status"] == "not identified" for p in cl_ if p["paper"] == pid) /
                              sum(1 for p in cl_ if p["paper"] == pid) for pid in bench)
    n_liu = sum(1 for p in cl_ if p["paper"] == "LIU2025_LSA")
    # the pooled count on clinical panels (k_cl of n_cl) is checked as printed by the manuscript's row below
    got = ("on clinical panels only, Liu et al. contributing their ClinVar panel's %d, the per-benchmark median is %s"
           % (n_liu, pct(sh_cl, 1)))
    pub = "on clinical panels only, Liu et al. contributing their ClinVar panel's 7, the per-benchmark median is 19.8%"
    rec("AF1 Note S24: clinical panels only", pub, got, got == pub)
    got = ("allowing two-decimal AUROCs their rounding, at most %s (%s); on clinical panels only, %s of %s (%s)"
           % (fmt(worst), pct(worst, n), fmt(k_cl), fmt(n_cl), pct(k_cl, n_cl)))
    pub = ("allowing two-decimal AUROCs their rounding, at most 1,098 (38.6%); on clinical panels only, 1,034 of 2,786 "
           "(37.1%)")
    rec("MS Analyses (beyond one panel): rounding and clinical panels", pub, got, got == pub)

    # ------------------------------------------------------------------------------------------------ [3] earlier set
    print("\n[3] section H on the earlier, hand-selected set")
    ne = section_h(ear)
    b_e, bad_e = ne["bench"], ne["bad_"]
    n_e, c_e = tally(ne)
    n_scr = len(epapers)
    n_auc = len({r["paper_id"] for r in ear})
    assert n_auc == sum(1 for r in epapers if r["included"] == "yes")
    got = "Of its %d screened articles, %d print AUROCs" % (n_scr, n_auc)
    rec("AF1 Note S24: the earlier set's articles", "Of its 28 screened articles, 16 print AUROCs", got,
        got == "Of its 28 screened articles, 16 print AUROCs")
    WE = {7: "seven", 8: "eight"}
    got = "Of these, %s rank predictors by AUROC while reporting how many variants each predictor scored. In %s of them" \
        % (WE.get(len(b_e), len(b_e)), WE.get(len(bad_e), len(bad_e)))
    pub = ("Of these, eight rank predictors by AUROC while reporting how many variants each predictor scored. In seven "
           "of them")
    rec("AF1 Note S24: the earlier set's assessable benchmarks, and those with an unidentified ordering", pub, got,
        got == pub)
    for pid, nm, pub in (("LI2018_NAR", "Li et al.", "23 of 330 in Li et al."),
                         ("WANG2022_GPB", "Wang et al.", "18 of 66 in Wang et al."),
                         ("RASTOGI2025_HG", "Rastogi et al.", "3 of 20 in Rastogi et al."),
                         ("RADJA2025_GEN", "Radjasandirane et al.", "7 of 192 in Radjasandirane et al."),
                         ("BARBOSA2023_GS", "Barbosa et al.", "14 of 44 in Barbosa et al."),
                         ("RIEPE2021_HM", "Riepe et al.", "3 of 29 in Riepe et al."),
                         ("STRAUCH2022_PONE", "Strauch et al.", "4 of 12 in Strauch et al.")):
        n_, c_ = tally(ne, {pid})
        got = "%d of %d in %s" % (c_["not identified"], n_, nm)
        rec("AF1 Note S24: earlier set, stated orderings not identified, %s" % nm, pub, got, got == pub)
    got = ("Across the %s, the bound does not identify %d of the %d stated orderings (%s); it identifies %d, and %d are "
           "not assessable" % (WE.get(len(b_e), len(b_e)), c_e["not identified"], n_e, pct(c_e["not identified"], n_e),
                               c_e["identified"], c_e["not assessable"]))
    pub = ("Across the eight, the bound does not identify 72 of the 697 stated orderings (10.3%); it identifies 589, "
           "and 22 are not assessable")
    rec("AF1 Note S24: earlier set, stated orderings by status", pub, got, got == pub and c_e["tie"] == 0)
    got = "a hand-selected set of %s benchmarks leaves %s unidentified" % (WE.get(len(b_e), len(b_e)),
                                                                          pct(c_e["not identified"], n_e))
    rec("MS Analyses (beyond one panel): the earlier set", "a hand-selected set of eight benchmarks leaves 10.3% "
        "unidentified", got, got == "a hand-selected set of eight benchmarks leaves 10.3% unidentified")
    dep = [(nm, tally(ne, {pid})[1]["depends on the split"]) for pid, nm in
           (("RASTOGI2025_HG", "Rastogi et al."), ("RADJA2025_GEN", "Radjasandirane et al."))]
    got = "%d stated orderings, %d in %s and %d in %s" % (c_e["depends on the split"], dep[0][1], dep[0][0], dep[1][1],
                                                           dep[1][0])
    pub = "14 stated orderings, 1 in Rastogi et al. and 13 in Radjasandirane et al."
    rec("AF1 Note S24: earlier set, stated orderings that depend on the class split", pub, got,
        got == pub and sum(n_ for _, n_ in dep) == c_e["depends on the split"])

    # ------------------------------------------------------------------------------------------------ [4] union
    print("\n[4] the union of the two sets")
    both = sorted({r["paper_id"] for r in ear} & {r["paper_id"] for r in sysr})
    key_ = lambda rows: sorted(tuple(sorted(r.items())) for r in rows)
    same = all(key_([r for r in ear if r["paper_id"] == p]) == key_([r for r in sysr if r["paper_id"] == p])
               for p in both)
    got = "%s; their rows identical in the two tables: %s" % (", ".join(both), same)
    pub = "CANNON2023_BMG, GUNNING2021_JMG, LI2018_NAR, WANG2022_GPB; their rows identical in the two tables: True"
    derived("articles held by both sets", pub, got, got == pub)
    uni = ear + [r for r in sysr if r["paper_id"] not in both]
    got = "%d articles print AUROCs" % len({r["paper_id"] for r in uni})
    derived("the union", "29 articles print AUROCs", got, got == "29 articles print AUROCs")
    nu = section_h(uni)
    n_u, c_u = tally(nu)
    only_e = sorted(set(b_e) - set(bench))
    got = "the %s make the %d" % ({10: "ten"}.get(len(bench), len(bench)), len(nu["bench"]))
    rec("AF1 Note S24: with the six benchmarks only the earlier set holds, the union's assessable benchmarks",
        "the ten make the 16", got, got == "the ten make the 16" and len(only_e) == 6 and
        len(nu["bench"]) == len(bench) + 6)
    got = "%s stated orderings, %s of them not identified, %s" % (fmt(n_u), fmt(c_u["not identified"]),
                                                                pct(c_u["not identified"], n_u))
    derived("the union, stated orderings", "3,143 stated orderings, 1,076 of them not identified, 34.2%", got,
            got == "3,143 stated orderings, 1,076 of them not identified, 34.2%")
    got = "%d assessable; %d of them state an unidentified ordering; %d depend on the split, %d not assessable" % (
        len(nu["bench"]), len(nu["bad_"]), c_u["depends on the split"], c_u["not assessable"])
    derived("the union", "16 assessable; 14 of them state an unidentified ordering; 106 depend on the split, 25 not "
            "assessable", got, got == "16 assessable; 14 of them state an unidentified ordering; 106 depend on the "
            "split, 25 not assessable")

    # ------------------------------------------------------------------------------------------------ report
    print("\n" + "=" * 100)
    for what, pub, got, ok in R:
        print("%s  %s\n    published : %s\n    recomputed: %s" % (what, "YES" if ok else "*** NO ***", pub, got))
    pub_ = [r for r in R if not r[0].endswith("[derived, not in the paper]")]
    der_ = [r for r in R if r[0].endswith("[derived, not in the paper]")]
    print("\n%d of %d published values agree with the manuscript and Additional file 1 as printed, and %d of %d "
          "derived values" % (sum(r[3] for r in pub_), len(pub_), sum(r[3] for r in der_), len(der_)))
    bad_r = [r for r in R if not r[3]]
    for r in bad_r:
        print("   DISAGREES: %s: published %s, recomputed %s" % r[:3])
    return 1 if bad_r else 0


if __name__ == "__main__":
    sys.exit(main())
```
