## Additional_file_3_Recompute_tables_and_scripts for "Unscored variants leave many comparisons of variant effect predictors undecided: evidence from ClinVar, published benchmarks and genomic language models": recompute_macro_ci.py

```
#!/usr/bin/env python3
"""
recompute_macro_ci.py -- species-clustered intervals for the two macro-averaged AUROCs
published in "Unscored variants leave many comparisons of variant effect predictors ..." (GigaScience), from the
deposited atlas table alone.

    cd <deposit>/scripts
    python3 recompute_macro_ci.py          # reads ../tables/fig1_atlas_pervariant.parquet
    python3 recompute_macro_ci.py --csv    # reads the .csv for the macro row and annotation columns
    echo $?                                # 0 = every value agrees, 1 = at least one does not

Dependencies: numpy, pandas, scipy, pyarrow (the later sections read the parquet tables on either path).

It checks the point estimates in Table 1's "Mean (macro)" row, and the two
cluster-t intervals that row carries. Additional file 1: Note S20 shows that nine clusters
cannot support a percentile interval that covers. The row therefore reports the t interval, which is the same
small-sample remedy as the Hartung-Knapp interval already used for the pooled meta-analysis,
and this script asserts both endpoints and all four widths as published literals.

The readout-shift interval is published on the 11,109 variants both readouts score, and
annotation_and_operating_points() below checks it with the 1B and 7B rungs of the capacity
ladder (from fig1_atlas_ladder.parquet), Table 1's annotation columns and
OMIA-species row, the
within-class and missense-stratum AUROCs, the operating points and the species-mean
equivalence test. within_class_by_species() reads Table S21's within-class pairs and Figure
5g's missense stratum species by species, with each species' share of the pairs and a
precision-weighted pool across species (Note S14), and effective_loci() gives Kish's
effective count of positive-bearing loci per species (Note S12).

A variant is missense when the first &-separated term of its snpEff annotation is
missense_variant, the first-term rule of the Methods that also defines coding, impact and
Table S21's classes; the 65 missense_variant&splice_region_variant variants are missense.

The macro AUROC, Table 1's "Mean (macro)" row, is the
unweighted mean of the nine per-species AUROCs, so a species is the sampling unit and the
interval that matches that estimand resamples species, not variants. Table 1's per-species
intervals resample loci within each species, widened to the variant-level endpoint where that
is wider, and answer a different question; neither substitutes for the other, and the paper
reports both.

Resampling clusters while keeping every variant inside a drawn cluster leaves each species'
own AUROC unchanged. The replicate is therefore the mean of nine fixed numbers drawn with
replacement, and 200,000 replicates cost less than one pass over the panel. The interval
reflects between-species variation only -- which is the whole of the uncertainty in an
unweighted mean over species, and is deliberately wider than any variant-level interval.

`evo2_1001` is already stored in the deleteriousness direction. `evo2_meanll_8192` is the
raw mean-log-likelihood; deleteriousness is its negation. Without the flip the macro reads
1 - 0.943 = 0.057. This is the same convention as recompute_brca1.py.

Goat, with 9 positives and no interval of its own in Table 1, still enters this bootstrap as one of the nine
resampled point estimates; Note S12 gives the macro without it.
"""
import argparse
import os
import sys

import numpy as np
import pandas as pd
from scipy.stats import rankdata

HERE = os.path.dirname(os.path.abspath(__file__))
PARQUET = os.path.join(HERE, "..", "tables", "fig1_atlas_pervariant.parquet")
CSV = os.path.join(HERE, "..", "tables", "fig1_atlas_pervariant.csv")

B, SEED = 200_000, 20260906          # replicates and seed of the percentile widths Note S12 prints
READOUTS = [("evo2_1001", False), ("evo2_meanll_8192", True)]   # (column, negate?)


def auroc(y, s):
    """AUROC as the Mann-Whitney statistic, midranks for ties."""
    r = rankdata(s)
    npos = int((y == 1).sum())
    nneg = int((y == 0).sum())
    if npos == 0 or nneg == 0:
        return float("nan")
    return (r[y == 1].sum() - npos * (npos + 1) / 2.0) / (npos * nneg)


def per_species(d, col, negate):
    out = {}
    for sp, g in d.groupby("species", observed=True):
        s = -g[col] if negate else g[col]
        m = s.notna() & g["label"].notna()
        if m.sum():
            out[sp] = auroc(g.loc[m, "label"].to_numpy(), s[m].to_numpy())
    return dict(sorted(out.items()))


# ---------------------------------------------------------------------------------------------
# The operating-point intervals reuse table2_cluster_aware_ci.py's 100-kb physical loci, resampling
# positive-bearing loci whole and negatives individually.
CODING = {"missense_variant", "synonymous_variant", "stop_gained", "stop_lost", "start_lost",
          "frameshift_variant", "initiator_codon_variant", "splice_donor_variant",
          "splice_acceptor_variant"}
IMPACT = {"stop_gained": 3, "stop_lost": 3, "start_lost": 3, "splice_donor_variant": 3,
          "splice_acceptor_variant": 3, "frameshift_variant": 3, "missense_variant": 2,
          "synonymous_variant": 1, "splice_region_variant": 1,
          "5_prime_UTR_premature_start_codon_gain_variant": 1}      # every other term: MODIFIER, 0
SP9 = ["goat", "chicken", "pig", "sheep", "horse", "cat", "cattle", "dog", "human"]
FULL9 = SP9   # every species is annotated; human last, so FULL9[:-1] is the eight OMIA species


def annotation_and_operating_points(d, chk, derived):
    from scipy import stats
    import table2_cluster_aware_ci as T2
    x = d.copy()
    x["s1001"] = x["evo2_1001"].astype(float)
    x["s8192"] = -x["evo2_meanll_8192"].astype(float)
    x["gerp_"] = x["gerp"].astype(float)
    first = x["consequence"].astype("string").str.split("&").str[0]
    x["first"] = first
    x["coding"] = np.where(first.isna(), np.nan, first.isin(CODING).astype(float))
    x["impact"] = np.where(first.isna(), np.nan, first.map(IMPACT).fillna(0).astype(float))
    f3 = lambda v: "%.3f" % v
    per = {}
    for sp in SP9:
        g = x[x.species == sp]
        a = g[g.s8192.notna()]
        r = {"e8192": auroc(a.label.to_numpy(), a.s8192.to_numpy()),
             "e1001": auroc(g.label.to_numpy(), g.s1001.to_numpy())}
        a = g[g.gerp_.notna()]
        r["gerp"] = auroc(a.label.to_numpy(), a.gerp_.to_numpy())
        if sp in FULL9:
            r["coding"] = auroc(g.label.to_numpy(), g.coding.to_numpy())
            r["impact"] = auroc(g.label.to_numpy(), g.impact.to_numpy())
        per[sp] = r
    print("\n  Table 1 annotation columns (label-free, on each species' full panel)")
    for sp in FULL9:
        chk("Table 1 coding flag, %s" % sp, PUB_CODING[sp], f3(per[sp]["coding"]),
            f3(per[sp]["coding"]) == PUB_CODING[sp])
        chk("Table 1 snpEff impact, %s" % sp, PUB_IMPACT[sp], f3(per[sp]["impact"]),
            f3(per[sp]["impact"]) == PUB_IMPACT[sp])
    m = lambda keys, k: float(np.mean([per[s_][k] for s_ in keys]))
    NH8 = FULL9[:-1]
    for what, pub, got in (("Table 1 macro row, impact ordering (nine-species mean)", "0.958", m(FULL9, "impact")),
                           ("Table 1 macro row, coding flag (nine-species mean)", "0.915", m(FULL9, "coding")),
                           ("Table 1 OMIA-species row, coding flag", "0.944", m(NH8, "coding")),
                           ("Table 1 OMIA-species row, impact ordering", "0.958", m(NH8, "impact")),
                           ("Evo 2 8,192-bp, same nine species", "0.943", m(FULL9, "e8192")),
                           ("Evo 2 1,001-bp, same nine species", "0.878", m(FULL9, "e1001")),
                           ("Evo 2 8,192-bp, the eight OMIA species", "0.939", m(NH8, "e8192"))):
        chk(what, pub, f3(got), f3(got) == pub)
    # the impact ordering against Evo 2 at 8,192 bp, species by species: the paired difference and its t interval
    dv = np.array([per[s_]["impact"] - per[s_]["e8192"] for s_ in FULL9])
    se_ = dv.std(ddof=1) / np.sqrt(len(dv)); tq = stats.t.ppf(0.975, len(dv) - 1)
    sg = lambda v: ("+" if v >= 0 else "\u2212") + "%.3f" % abs(v)
    got = "%s (95%% CI %s to %s)" % (sg(dv.mean()), sg(dv.mean() - tq * se_), sg(dv.mean() + tq * se_))
    chk("impact ordering minus Evo 2 8,192-bp, nine-species mean and t interval", "+0.015 (95% CI \u22120.020 to +0.049)",
        got, got == "+0.015 (95% CI \u22120.020 to +0.049)")
    # equivalence would need the 90% interval inside the margin (two one-sided tests); it reaches past 0.02
    t90 = stats.t.ppf(0.95, len(dv) - 1)
    got = "%s to %s" % (sg(dv.mean() - t90 * se_), sg(dv.mean() + t90 * se_))
    chk("impact ordering minus Evo 2 8,192-bp, 90% t interval", "\u22120.013 to +0.043", got,
        got == "\u22120.013 to +0.043")
    # what the negatives are: coding share and protein-altering count (snpEff HIGH or MODERATE, first term)
    ng_ = x[x.label == 0]
    om_ = ng_[ng_.species != "human"]
    cs = om_.groupby("species", observed=True)["first"].apply(lambda v: v.isin(CODING).mean())
    got = "%.1f%% to %.1f%%" % (100 * cs.min(), 100 * cs.max())
    chk("negatives coding, range over the eight OMIA species", "0.4% to 2.8%", got, got == "0.4% to 2.8%")
    pa = lambda v: int((v.map(IMPACT).fillna(0) >= 2).sum())
    got = "only %d of them are protein-altering, against %d in human" % (pa(om_["first"]),
                                                                       pa(ng_.loc[ng_.species == "human", "first"]))
    derived("protein-altering negatives, eight OMIA species and human",
            "only 83 of them are protein-altering, against 174 in human", got,
            got == "only 83 of them are protein-altering, against 174 in human")
    omia = [s_ for s_ in SP9 if s_ != "human"]
    def tmean(keys, k):
        v = np.array([per[s_][k] for s_ in keys]); se = v.std(ddof=1) / np.sqrt(len(v))
        tc_ = stats.t.ppf(0.975, len(v) - 1)
        return "%.3f [%.3f, %.3f]" % (v.mean(), v.mean() - tc_ * se, v.mean() + tc_ * se)
    n_omia = "{:,} ({:,})".format(int(x.species.isin(omia).sum()), int(x[x.species.isin(omia)].label.sum()))
    chk("Table 1 OMIA-species row, N (positives)", "8,130 (740)", n_omia, n_omia == "8,130 (740)")
    # which species carry the annotation: every variant of all nine panels
    ann = x["first"].notna()
    full = [s_ for s_ in SP9 if ann[x.species == s_].all()]
    got = "all nine species" if len(full) == 9 else "%d of nine species" % len(full)
    chk("annotation scored in", "all nine species", got, got == "all nine species")
    for what, pub, got in (("Table 1 OMIA-species mean, 8,192-bp", "0.939 [0.905, 0.973]", tmean(omia, "e8192")),
                           ("Table 1 OMIA-species mean, 1,001-bp", "0.885 [0.856, 0.913]", tmean(omia, "e1001")),
                           ("Table 1 OMIA-species mean, GERP", "0.824", f3(m(omia, "gerp")))):
        chk(what, pub, got, got == pub)

    # the 8,192-bp capacity ladder: 1B and 7B rungs from their own table, the 40B rung above
    lad = pd.read_parquet(os.path.join(os.path.dirname(PARQUET), "fig1_atlas_ladder.parquet"))
    lad = lad.merge(x[["species", "variant_id", "label"]], on=["species", "variant_id"], how="left")
    assert lad.label.notna().all() and len(lad) == int(x.s8192.notna().sum())
    # The atlas's human 1B scores are a scoring fault (recompute_strand.py [6]): the paper prints the
    # ladder on the eight OMIA species (Table S2; recompute_strand.py checks its rungs), so the
    # nine-species rungs are derived.
    for m, val in (("1b", "0.868"), ("7b", "0.928")):
        got = f3(np.mean([auroc(g.label.to_numpy(), -g["evo2_meanll_8192_" + m].to_numpy())
                          for _, g in lad.groupby("species", sort=False)]))
        derived("capacity ladder, %s rung (nine-species mean, 8,192-bp)" % m.upper(), val, got, got == val)
    got = "n = {:,}".format(int((lad.species != "human").sum()))
    chk("Table S2: ladder variants of the eight OMIA species", "n = 8,109", got, got == "n = 8,109")
    # the checkpoint- and species-matched comparison with Jiang et al.: 7B over the eight OMIA species
    got = f3(np.mean([auroc(g.label.to_numpy(), -g["evo2_meanll_8192_7b"].to_numpy())
                      for sp_, g in lad.groupby("species", sort=False) if sp_ != "human"]))
    o8 = lad[lad.species != "human"]
    pooled = f3(auroc(o8.label.to_numpy(), -o8["evo2_meanll_8192_7b"].to_numpy()))
    got = "read %s pooled and %s by the species mean" % (pooled, got)
    chk("capacity ladder, 7B rung over the eight OMIA species, pooled and by the species mean",
        "read 0.937 pooled and 0.924 by the species mean", got, got == "read 0.937 pooled and 0.924 by the species mean")

    # within consequence class: positive-negative pairs sharing species and first snpEff term,
    # on the variants all three scores cover
    co = x[x["first"].notna() & x.s1001.notna() & x.s8192.notna() & x.gerp_.notna()]
    def within(sub, col):
        num = den = 0.0
        for _, g in sub.groupby(["species", "first"]):
            npos, nneg = int(g.label.sum()), int((g.label == 0).sum())
            if npos and nneg:
                num += auroc(g.label.to_numpy(), g[col].to_numpy()) * npos * nneg
                den += npos * nneg
        return num / den
    def share(sub):
        w = a = 0
        for _, g in sub.groupby("species"):
            a += int(g.label.sum()) * int((g.label == 0).sum())
            for _, h in g.groupby("first"):
                w += int(h.label.sum()) * int((h.label == 0).sum())
        return 100.0 * w / a
    nh, hu = co[co.species != "human"], co[co.species == "human"]
    for what, pub, got in (("within class, non-human, 8,192-bp", "0.751", f3(within(nh, "s8192"))),
                           ("within class, non-human, 1,001-bp", "0.651", f3(within(nh, "s1001"))),
                           ("within class, non-human, GERP", "0.638", f3(within(nh, "gerp_"))),
                           ("within class, human, 8,192-bp", "0.851", f3(within(hu, "s8192"))),
                           ("within class, human, 1,001-bp", "0.811", f3(within(hu, "s1001"))),
                           ("within class, human, GERP", "0.838", f3(within(hu, "gerp_"))),
                           ("within-class share of non-human pairs", "2.8%", "%.1f%%" % share(nh)),
                           ("within-class share of human pairs", "4.9%", "%.1f%%" % share(hu))):
        derived(what, pub, got, got == pub)

    # the matched floor's missense strata, per species, at 8,192 bp: (AUROC, variants, negatives)
    mis = x[(x["first"] == "missense_variant").fillna(False).to_numpy(bool) & x.s8192.notna().to_numpy()]
    ms_n = {}
    for sp, pub in PUB_MISSENSE.items():
        g = mis[mis.species == sp]
        ms_n[sp] = (len(g), int((g.label == 0).sum()))
        got = "%s in %s (%d, %d)" % (f3(auroc(g.label.to_numpy(), g.s8192.to_numpy())), sp, len(g),
                                     int((g.label == 0).sum()))
        derived("missense stratum, %s" % sp, pub, got, got == pub)
    got = "only cattle (%d, %d) and human (%d, %d)" % (ms_n["cattle"] + ms_n["human"])
    chk("Note S14: missense stratum, variants and negatives in cattle and human",
        "only cattle (155, 36) and human (752, 167)", got, got == "only cattle (155, 36) and human (752, 167)")

    # operating points at a fixed false-positive rate, locus-clustered intervals
    p1001, p8192 = T2.load_panels(PARQUET)
    def sens_at(sp_, sn_, fpr):
        sn_ = np.sort(np.asarray(sn_, float))[::-1]
        k = int(np.floor(fpr * len(sn_)))
        thr = np.nextafter(sn_[k], np.inf) if k < len(sn_) else -np.inf
        return float(np.mean(np.asarray(sp_, float) >= thr))
    op = {}
    for tag, P in (("8192", p8192), ("1001", p1001)):
        for sp in SP9:
            g = P[P.species == sp]
            y = g.label.to_numpy(int); sc = g.score.to_numpy(float); lo = g.locus.to_numpy()
            ip = np.where(y == 1)[0]; ineg = np.where(y == 0)[0]
            codes, _ = pd.factorize(lo[ip]); G = codes.max() + 1
            groups = [ip[codes == c] for c in range(G)]
            rng = np.random.default_rng(0)
            for fpr in (0.01, 0.05):
                est = sens_at(sc[ip], sc[ineg], fpr)
                bs = np.empty(2000)
                for b in range(2000):
                    pidx = np.concatenate([groups[c] for c in rng.integers(0, G, G)])
                    nidx = ineg[rng.integers(0, len(ineg), len(ineg))]
                    bs[b] = sens_at(sc[pidx], sc[nidx], fpr)
                lo_, hi_ = np.percentile(bs, [2.5, 97.5])
                op[(tag, sp, fpr)] = (est, lo_, hi_)
    for sp, pub in PUB_OP1.items():
        e_, l_, h_ = op[("8192", sp, 0.01)]
        got = "%.3f [%.3f, %.3f]" % (e_, l_, h_)
        chk("sensitivity at 1%% FPR, 8,192-bp, %s" % sp, pub, got, got == pub)
    ng8 = int((p8192[p8192.species == "goat"].label == 0).sum())
    got = "Goat, with %d negatives" % ng8
    chk("goat has no 1% operating point", "Goat, with 89 negatives", got,
        got == "Goat, with 89 negatives" and int(np.floor(0.01 * ng8)) == 0)
    no_goat = [s_ for s_ in SP9 if s_ != "goat"]
    one = {s_: op[("8192", s_, 0.01)][0] for s_ in no_goat}
    rank = sorted(one, key=one.get)
    got = "%.2f of cattle's positives and %.2f of human's, up to %.2f of dog's" % (
        one["cattle"], one["human"], one["dog"])
    pub = "0.53 of cattle's positives and 0.54 of human's, up to 0.86 of dog's"
    derived("1% operating point, lowest two and highest", pub, got,
            got == pub and rank[:2] == ["cattle", "human"] and rank[-1] == "dog")
    five = {s_: op[("8192", s_, 0.05)][0] for s_ in no_goat}
    one1001 = {s_: op[("1001", s_, 0.01)][0] for s_ in no_goat}
    for what, pub, got in (("5% FPR, 8,192-bp, lowest (chicken)", "0.786", f3(min(five.values()))),
                           ("5% FPR, 8,192-bp, highest (cattle)", "0.947", f3(max(five.values()))),
                           ("1% FPR, 1,001-bp, lowest (human)", "0.470", f3(min(one1001.values()))),
                           ("1% FPR, 1,001-bp, highest (sheep)", "0.768", f3(max(one1001.values()))),
                           ("5% FPR, 8,192-bp, goat (descriptive)", "0.778", f3(op[("8192", "goat", 0.05)][0]))):
        derived(what, pub, got, got == pub)

    # species-mean margins over GERP, their t intervals and the equivalence test (Note S22)
    def margins(col, need):
        v = []
        for sp in SP9:
            g = x[(x.species == sp) & need]
            v.append(auroc(g.label.to_numpy(), g[col].to_numpy()) - auroc(g.label.to_numpy(), g.gerp_.to_numpy()))
        return np.array(v)
    g1 = margins("s1001", x.gerp_.notna() & x.s1001.notna())                     # 9,532 variants
    all3 = x.gerp_.notna() & x.s1001.notna() & x.s8192.notna()                    # 9,529 variants
    g8, g1b = margins("s8192", all3), margins("s1001", all3)
    tint = lambda v, q, df: (v.mean() - stats.t.ppf(q, df) * v.std(ddof=1) / np.sqrt(len(v)),
                             v.mean() + stats.t.ppf(q, df) * v.std(ddof=1) / np.sqrt(len(v)))
    sg = lambda v: ("%+.3f" % v).replace("-", "\u2212")
    iv = lambda lo_, hi_: "[%s, %s]" % (sg(lo_), sg(hi_))
    se1 = g1.std(ddof=1) / 3.0
    tost = lambda dl: max(stats.t.sf((g1.mean() + dl) / se1, 8), stats.t.cdf((g1.mean() - dl) / se1, 8))
    wg = np.array([v for s_, v in zip(SP9, g1) if s_ != "goat"])
    both = x.s1001.notna() & x.s8192.notna()                                       # 11,109 variants
    shift = np.array([auroc(x[(x.species == s_) & both].label.to_numpy(), x[(x.species == s_) & both].s8192.to_numpy())
                      - auroc(x[(x.species == s_) & both].label.to_numpy(), x[(x.species == s_) & both].s1001.to_numpy())
                      for s_ in SP9])
    for what, pub, got in (
            ("1,001-bp species-mean margin, 90% t interval", "[+0.003, +0.094]", iv(*tint(g1, 0.95, 8))),
            ("  one-sided p", "0.041", "%.3f" % stats.t.sf(g1.mean() / se1, 8)),
            ("  TOST p at delta 0.02", "0.86", "%.2f" % tost(0.02)),
            ("  TOST p at delta 0.01", "0.92", "%.2f" % tost(0.01)),
            ("  TOST p at delta 0.05", "0.48", "%.2f" % tost(0.05)),
            ("  smallest equivalence margin", "0.094", "%.3f" % max(abs(v) for v in tint(g1, 0.95, 8))),
            ("  without goat", "+0.033", "%+.3f" % wg.mean()),
            ("  without goat, 90% t interval (7 df)", "[\u22120.008, +0.073]", iv(*tint(wg, 0.95, 7))),
            ("  without goat, one-sided p", "0.084", "%.3f" % stats.t.sf(wg.mean() / (wg.std(ddof=1) / np.sqrt(8)), 7)),
            ("MS: 8,192-bp margin over GERP and its 95% t interval", "+0.108 (+0.058 to +0.159)",
             ("%+.3f" % g8.mean()).replace("-", "\u2212") + " (" + iv(*tint(g8, 0.975, 8))[1:-1].replace(", ", " to ") + ")"),
            ("MS: 1,001-bp margin over GERP and its 95% t interval", "+0.047 (95% CI \u22120.009 to +0.104)",
             ("%+.3f" % g1b.mean()).replace("-", "\u2212") + " (95% CI " + iv(*tint(g1b, 0.975, 8))[1:-1].replace(", ", " to ") + ")"),
            ("readout shift on the 11,109, 95% t interval", "[+0.032, +0.097]", iv(*tint(shift, 0.975, 8)))):
        # Note S22 prints the 1,001-bp rows, the Analyses and Figure 5d the two 95% margins and Note S11
        # the readout shift; the without-goat rows are printed nowhere
        (derived if what.startswith("  without goat") else chk)(what, pub, got, got == pub)


PUB_CODING = {"goat": "0.989", "chicken": "0.918", "pig": "0.936", "sheep": "0.980",
              "horse": "0.932", "cattle": "0.955", "dog": "0.909", "human": "0.682", "cat": "0.933"}
PUB_IMPACT = {"goat": "0.991", "chicken": "0.924", "pig": "0.968", "sheep": "0.981",
              "horse": "0.951", "cattle": "0.965", "dog": "0.935", "human": "0.960", "cat": "0.947"}
PUB_MISSENSE = {"chicken": "0.804 in chicken (20, 3)", "pig": "0.854 in pig (26, 2)",
                "sheep": "0.757 in sheep (38, 1)", "horse": "0.812 in horse (56, 8)",
                "cattle": "0.672 in cattle (155, 36)", "dog": "0.873 in dog (152, 24)", "cat": "0.896 in cat (77, 3)",
                "human": "0.865 in human (752, 167)", "goat": "0.643 in goat (9, 2)"}


def within_class_by_species(chk, derived):
    """Table S21's within-class pairs and Figure 5g's missense stratum, species by species (Note S14).

    Table S21 pools pairs within species and consequence class over species by pair count, so its
    eight-OMIA-species rows weigh each species by its pairs. Here each species is read on its own, on
    Table S21's variants and classes (the 9,529 variants both Evo 2 readouts and GERP score, the first snpEff
    term pooled into Table S21's classes), with its share of the pairs, and the species are pooled by
    precision: a random-effects mean (REML, Hartung-Knapp with Roever's modification) over the species with
    at least 100 pairs, on standard errors from each species' two-sample locus bootstrap (B = 2,000, a fresh
    default_rng(61) per species; replicates in which no class holds both a positive and a negative are
    dropped and counted). A class cell is printed where the species' class holds at least five positives and
    five negatives, Table S21's rule. Human is one species, so its cells are Table S21's human rows on the
    same draws.
    The missense stratum (first-term rule, the variants carrying both readouts) is read the same way:
    each species' share of the stratum's within-species pairs, its readout gain with a locus-bootstrap
    interval, and the precision-weighted gain over the species with at least 20 missense negatives."""
    import recompute_atlas_strata as AS
    a = AS.load()
    co = a[np.isfinite(a.e1) & np.isfinite(a.e8) & np.isfinite(a.g)].reset_index(drop=True)
    sg = lambda v: ("%+.3f" % v).replace("-", "\u2212")
    paren = lambda m, lo, hi: "%s (%s to %s)" % (sg(m), sg(lo), sg(hi))
    brack = lambda m, lo, hi: "%s [%s, %s]" % (sg(m), sg(lo), sg(hi))

    def pooled(h):
        """AUROCs at 1,001 bp, 8,192 bp and of GERP over pairs within class, pooled by pair count; and the pairs"""
        acc = {k: [0.0, 0] for k in ("e1", "e8", "g")}
        for _, g in h.groupby("cls"):
            y = g.label.to_numpy()
            n1, n0 = int((y == 1).sum()), int((y == 0).sum())
            if n1 and n0:
                for k in acc:
                    acc[k][0] += AS.auc(y, g[k].to_numpy()) * n1 * n0
                    acc[k][1] += n1 * n0
        n = acc["e1"][1]
        return tuple(acc[k][0] / n if n else np.nan for k in ("e1", "e8", "g")) + (n,)

    print("\n  within-class pairs species by species (Table S21's variants and classes; locus bootstrap B = %d, "
          "fresh default_rng(%d) per species)" % (AS.B, AS.SEED))
    res = {}
    for sp in AS.SP9:
        h = co[co.species == sp].reset_index(drop=True)
        y = h.label.to_numpy()
        cells = [c for c, g in h.groupby("cls") if (g.label == 1).sum() >= 5 and (g.label == 0).sum() >= 5]

        def fn(i, h=h, cells=cells):
            r = h.iloc[i]
            e1, e8, g_, _ = pooled(r)
            out = [e8 - e1, e8 - g_]
            for c in cells:
                q = r[r.cls == c]
                yq = q.label.to_numpy()
                a1, a8, ag = (AS.auc(yq, q[k].to_numpy()) for k in ("e1", "e8", "g"))
                out += [a8 - a1, a8 - ag]
            return out
        e1, e8, g_, n = pooled(h)
        bs = AS.boot_species(y, h.locus.to_numpy(), fn)
        ok = np.isfinite(bs[:, :2]).all(axis=1)
        r = dict(pairs=n, gain=e8 - e1, margin=e8 - g_, undefined=int((~ok).sum()), cells={}, draws=bs,
                 se_gain=float(np.std(bs[ok, 0], ddof=1)), se_margin=float(np.std(bs[ok, 1], ddof=1)),
                 ci_gain=AS.pct(bs[ok, 0]), ci_margin=AS.pct(bs[ok, 1]))
        for k_, c in enumerate(cells):
            q = h[h.cls == c]
            yq = q.label.to_numpy()
            a1, a8, ag = (AS.auc(yq, q[k].to_numpy()) for k in ("e1", "e8", "g"))
            r["cells"][c] = dict(n1=int((yq == 1).sum()), n0=int((yq == 0).sum()), a=(a1, a8, ag), gain=a8 - a1,
                                 margin=a8 - ag, ci_gain=AS.pct(bs[:, 2 + 2 * k_]), ci_margin=AS.pct(bs[:, 3 + 2 * k_]),
                                 gain_draws=bs[:, 2 + 2 * k_])
        res[sp] = r
    omia = [sp for sp in AS.SP9 if sp != "human"]
    tot = sum(res[sp]["pairs"] for sp in omia)
    for sp in AS.SP9:
        r = res[sp]
        share = 100.0 * r["pairs"] / (tot if sp != "human" else r["pairs"])
        print("    %-8s pairs %7d (%5.1f%% of %s)  readout gain %s  margin %s  undefined %d" % (
            sp, r["pairs"], share, "the OMIA pairs" if sp != "human" else "human's", brack(r["gain"], *r["ci_gain"]),
            brack(r["margin"], *r["ci_margin"]), r["undefined"]))
        for c, v in r["cells"].items():
            print("      %-24s %4d / %-5d  1,001 %.3f  8,192 %.3f  GERP %.3f  gain %s  margin %s" % (
                c, v["n1"], v["n0"], v["a"][0], v["a"][1], v["a"][2], brack(v["gain"], *v["ci_gain"]),
                brack(v["margin"], *v["ci_margin"])))
    top = sorted(omia, key=lambda sp: -res[sp]["pairs"])[:3]
    got = "%s (%.1f%%), %s (%.1f%%) and %s (%.1f%%)" % tuple(v for sp in top for v in (sp + "'s", 100.0 * res[sp]["pairs"] / tot))
    pub = "dog's (48.9%), cattle's (32.2%) and cat's (13.5%)"
    chk("within-class pairs: the three species holding most of them", pub, got, got == pub)
    big = [sp for sp in omia if res[sp]["pairs"] >= 100]
    order = sorted(big, key=lambda sp: -res[sp]["pairs"])
    got = ", ".join("%s in %s" % (sg(res[sp]["margin"]), sp) for sp in order[:-1]) + " and %s in %s" % (
        sg(res[order[-1]]["margin"]), order[-1])
    pub = "+0.168 in dog, +0.138 in cattle, \u22120.053 in cat, \u22120.015 in horse, \u22120.146 in chicken, +0.137 in sheep " \
          "and +0.644 in pig"
    derived("within-class margin at 8,192 bp, species with at least 100 pairs", pub, got, got == pub)
    lo_m, hi_m = min(big, key=lambda sp: res[sp]["margin"]), max(big, key=lambda sp: res[sp]["margin"])
    got = "%s in dog and %s in cattle, and runs from %s in %s to %s in %s" % (
        sg(res["dog"]["margin"]), sg(res["cattle"]["margin"]), sg(res[lo_m]["margin"]), lo_m, sg(res[hi_m]["margin"]),
        hi_m)
    pub = "+0.168 in dog and +0.138 in cattle, and runs from \u22120.146 in chicken to +0.644 in pig"
    chk("Note S14: within-class margin at 8,192 bp, dog, cattle and the range", pub, got, got == pub)
    rm = AS.meta([res[sp]["margin"] for sp in big], [res[sp]["se_margin"] for sp in big])
    rg = AS.meta([res[sp]["gain"] for sp in big], [res[sp]["se_gain"] for sp in big])
    print("    precision-weighted over the %d species with at least 100 pairs: margin %s (I2 %.0f%%), gain %s (I2 %.0f%%)"
          % (len(big), paren(*rm[:3]), 100 * rm[3], paren(*rg[:3]), 100 * rg[3]))
    got = "the margin is %s and the readout gain %s" % (paren(*rm[:3]), paren(*rg[:3]))
    pub = "the margin is +0.045 (\u22120.113 to +0.204) and the readout gain +0.065 (\u22120.006 to +0.135)"
    derived("within class, precision-weighted over species: margin and readout gain", pub, got, got == pub)
    # no single document prints both: the manuscript prints the margin and Note S14 the readout gain
    got = "%s, not resolved, weighted by precision across species" % paren(*rm[:3])
    pub = "+0.045 (\u22120.113 to +0.204), not resolved, weighted by precision across species"
    chk("Note S14: within-class margin at 8,192 bp, weighted by precision over species", pub, got, got == pub)
    got = "the readout gain is %s" % paren(*rg[:3])
    pub = "the readout gain is +0.065 (\u22120.006 to +0.135)"
    chk("Note S14: within-class readout gain, weighted by precision over species", pub, got, got == pub)
    derived("within class: species with at least 100 pairs", "7", str(len(big)), len(big) == 7)
    hu = res["human"]
    derived("human within class, readout gain (Table S21's row, its draws)", "+0.041 [+0.004, +0.078]",
            brack(hu["gain"], *hu["ci_gain"]), brack(hu["gain"], *hu["ci_gain"]) == "+0.041 [+0.004, +0.078]")
    hm_ = hu["cells"]["missense"]
    got = brack(hm_["gain"], *hm_["ci_gain"])
    chk("Table S21, human missense readout gain", "+0.036 [+0.001, +0.072]", got, got == "+0.036 [+0.001, +0.072]")
    # how far its lower bound sits from zero against the Monte Carlo error of a 2.5th percentile of 2,000 draws: the
    # order statistics a distribution-free 95% interval for that percentile spans (Hahn and Meeker, normal
    # approximation to the binomial) straddle zero
    dr = np.sort(hm_["gain_draws"][np.isfinite(hm_["gain_draws"])])
    nb = len(dr)
    k_lo = int(np.floor(nb * 0.025 - 1.96 * np.sqrt(nb * 0.025 * 0.975)))
    k_hi = int(np.ceil(nb * 0.025 + 1.96 * np.sqrt(nb * 0.025 * 0.975)))
    print("    human missense gain: its 2.5th percentile %+.4f, order statistics %d and %d of %d read %+.4f and %+.4f"
          % (np.percentile(dr, 2.5), k_lo, k_hi, nb, dr[k_lo - 1], dr[k_hi - 1]))
    derived("human missense gain: the lower bound's Monte Carlo interval spans zero", "True",
            str(bool(dr[k_lo - 1] < 0 < dr[k_hi - 1])), bool(dr[k_lo - 1] < 0 < dr[k_hi - 1]))

    # Figure 5g's missense stratum, species by species
    first = a.consequence.astype("string").str.split("&").str[0]
    ms = a[(first == "missense_variant").fillna(False).to_numpy(bool) & np.isfinite(a.e8.to_numpy())
           & np.isfinite(a.e1.to_numpy())].reset_index(drop=True)
    allp = int(ms.label.sum()) * int((ms.label == 0).sum())
    wpairs = {sp: int((g.label == 1).sum()) * int((g.label == 0).sum()) for sp, g in ms.groupby("species")}
    print("\n  the missense stratum species by species (first-term rule, both readouts; %d variants, %.1f%% of its pairs "
          "within species)" % (len(ms), 100.0 * sum(wpairs.values()) / allp))
    got = "Some %d%% of the pairs it ranks are within-species" % round(100.0 * sum(wpairs.values()) / allp)
    chk("missense stratum: within-species share of its pairs", "Some 41% of the pairs it ranks are within-species", got,
        got == "Some 41% of the pairs it ranks are within-species")
    n_cod = int(first.isin(sorted(CODING)).fillna(False).sum())
    n_mis = int((first == "missense_variant").fillna(False).sum())
    got = "{:,} atlas variants count as coding and {:,} as missense".format(n_cod, n_mis)
    chk("Methods: atlas variants coding and missense by the first-term rule",
        "3,191 atlas variants count as coding and 1,286 as missense", got,
        got == "3,191 atlas variants count as coding and 1,286 as missense")
    # The two eQTL constants below are Additional file 2's reports/eqtl_cluster_bca.json (1,001 bp) and
    # reports/fig3_stats.json (8,192 bp); Figure S2's legend does not print this contrast.
    a8m = AS.auc(ms.label.to_numpy(), ms.e8.to_numpy())
    got = "The %.3f drop is against the lowest stratum and the 1,001-bp reading; the matched-readout contrast, both at " \
          "8,192 bp, is %.3f" % (a8m - 0.4875497733333334, a8m - 0.4979475)
    pub = ("The 0.324 drop is against the lowest stratum and the 1,001-bp reading; the matched-readout contrast, both at "
           "8,192 bp, is 0.314")
    derived("the missense stratum against the eQTL panel", pub, got, got == pub)
    st = {}
    for sp in AS.SP9:
        g = ms[ms.species == sp].reset_index(drop=True)
        y, s1, s8 = g.label.to_numpy(), g.e1.to_numpy(), g.e8.to_numpy()
        bs = AS.boot_species(y, g.locus.to_numpy(), lambda i: [AS.auc(y[i], s8[i]) - AS.auc(y[i], s1[i])])[:, 0]
        ok = np.isfinite(bs)
        st[sp] = dict(n=len(g), n0=int((y == 0).sum()), gain=AS.auc(y, s8) - AS.auc(y, s1), ci=AS.pct(bs[ok]),
                      se=float(np.std(bs[ok], ddof=1)), share=100.0 * wpairs.get(sp, 0) / sum(wpairs.values()))
        print("    %-8s %4d variants, %3d negatives, %5.1f%% of the within-species pairs  1,001 %.3f  8,192 %.3f  "
              "gain %s" % (sp, len(g), st[sp]["n0"], st[sp]["share"], AS.auc(y, s1), AS.auc(y, s8),
                           paren(st[sp]["gain"], *st[sp]["ci"])))
    got = "%.1f%%" % st["human"]["share"]
    chk("missense stratum: human's share of the within-species pairs", "92.3%", got, got == "92.3%")
    got = "%s and %s" % (paren(st["cattle"]["gain"], *st["cattle"]["ci"]), paren(st["human"]["gain"], *st["human"]["ci"]))
    pub = "\u22120.072 (\u22120.177 to +0.034) and +0.033 (\u22120.002 to +0.066)"
    chk("missense stratum: readout gain in cattle and human", pub, got, got == pub)
    est = [sp for sp in AS.SP9 if st[sp]["n0"] >= 20]
    rs_ = AS.meta([st[sp]["gain"] for sp in est], [st[sp]["se"] for sp in est])
    got = "%s, the change is %s" % (", ".join(est[:-1]) + " and " + est[-1], paren(*rs_[:3]))
    pub = "cattle, dog and human, the change is +0.003 (\u22120.130 to +0.136)"
    chk("missense stratum: readout gain weighted by precision", pub, got, got == pub)


def effective_loci(chk, derived):
    """Kish's effective count of positive-bearing loci per species, (sum n_k)^2 / sum n_k^2 over the positives'
    100-kb loci on the physical chromosome (table2_cluster_aware_ci.load_panels), on every atlas variant, and at
    1 Mb; Note S12. Computed unrounded, so that it is rounded once, where it is printed."""
    import table2_cluster_aware_ci as T2
    p1001, _ = T2.load_panels(PARQUET)
    pos = p1001[p1001.label == 1]
    kish = lambda v: float(v.sum() ** 2 / (v ** 2).sum())
    eff, eff1m, top = {}, {}, {}
    for sp, g in pos.groupby("species", observed=True):
        vc = g.locus.value_counts()
        eff[sp], top[sp] = kish(vc), (int(vc.max()), len(g))
        mb = g.locus.str.rsplit(":", n=1).str[0] + ":" + (g.locus.str.rsplit(":", n=1).str[1].astype(int) // 10).astype(str)
        eff1m[sp] = kish(mb.value_counts())
    print("\n  Kish's effective positive-bearing loci (100 kb; 1 Mb): " + ", ".join(
        "%s %.3f (%.3f)" % (sp, eff[sp], eff1m[sp]) for sp in SP9))
    got = "%.1f in goat" % eff["goat"]
    chk("Kish effective loci, goat", "1.2 in goat", got, got == "1.2 in goat")
    got = "%.1f in horse, where %d of %d positives share one 100-kb bin" % (eff["horse"], *top["horse"])
    pub = "6.7 in horse, where 26 of 71 positives share one 100-kb bin"
    chk("Kish effective loci, horse, and its largest locus", pub, got, got == pub)
    got = "chicken's %.1f, sheep's %.1f and pig's %.1f" % (eff["chicken"], eff["sheep"], eff["pig"])
    pub = "chicken's 14.0, sheep's 21.5 and pig's 23.1"
    chk("Kish effective loci, chicken, sheep and pig", pub, got, got == pub)
    got = "goat %.1f, horse %.1f, cat %.1f" % (eff1m["goat"], eff1m["horse"], eff1m["cat"])
    derived("Kish effective loci at 1 Mb, goat, horse and cat", "goat 1.2, horse 6.6, cat 46.9", got,
            got == "goat 1.2, horse 6.6, cat 46.9")


PUB_OP1 = {"cattle": "0.532 [0.371, 0.812]", "human": "0.543 [0.468, 0.659]",
           "chicken": "0.714 [0.548, 0.917]", "horse": "0.746 [0.316, 0.899]",
           "pig": "0.750 [0.559, 0.875]", "cat": "0.811 [0.688, 0.920]",
           "sheep": "0.821 [0.640, 0.950]", "dog": "0.859 [0.787, 0.906]"}


def main():
    ap = argparse.ArgumentParser()
    ap.add_argument("--csv", action="store_true", help="read the .csv rather than the .parquet")
    ap.add_argument("-B", type=int, default=B, help="bootstrap replicates")
    a = ap.parse_args()

    src = CSV if a.csv else PARQUET
    # Read the CSV as README.md prescribes (float_precision="round_trip" and a float32 cast); otherwise the
    # nine per-species AUROCs drift from the parquet by up to 2.9e-08.
    if a.csv:
        d = pd.read_csv(src, float_precision="round_trip")
        for _c in ("gerp", "evo2_1001", "evo2_meanll_8192", "esm_neg"):
            if _c in d.columns:
                d[_c] = d[_c].astype("float32")
    else:
        d = pd.read_parquet(src)
    print("recompute_macro_ci.py")
    print("  source : %s" % os.path.relpath(src, HERE))
    print("  rows   : %d over %d species" % (len(d), d["species"].nunique()))

    A = {}
    for col, neg in READOUTS:
        ps = per_species(d, col, neg)
        A[col] = np.array(list(ps.values()))
        print("\n  %s%s" % (col, "  (negated)" if neg else ""))
        print("    " + ", ".join("%s %.4f" % (k, v) for k, v in ps.items()))
        print("    macro = %.4f  over %d species" % (A[col].mean(), len(ps)))

    a1, a2 = A["evo2_1001"], A["evo2_meanll_8192"]
    if len(a1) != len(a2):
        print("\n  per-species counts differ; the paired difference is not defined", file=sys.stderr)
        return 1

    rng = np.random.default_rng(SEED)
    idx = rng.integers(0, len(a1), (a.B, len(a1)))       # resample species, with replacement
    b1, b2 = a1[idx].mean(1), a2[idx].mean(1)
    bd = b2 - b1                                         # paired: one draw scores both readouts

    def ci(x):
        return tuple(np.percentile(x, [2.5, 97.5]))

    fails = []

    def chk(what, published, got, ok):
        print("    %-46s published %-22s recomputed %-22s %s"
              % (what, published, got, "OK" if ok else "MISMATCH"))
        if not ok:
            fails.append(what)

    print("\n  species-clustered bootstrap, B = %d, seed = %d" % (a.B, SEED))
    r3 = lambda v: round(float(v), 3)
    lo1, hi1 = ci(b1)
    lo2, hi2 = ci(b2)
    lod, hid = ci(bd)

    # Printed for reference; the endpoints Table 1 prints and the widths Note S12 prints are asserted below.
    from scipy.stats import t as _t
    tc = _t.ppf(0.975, len(a1) - 1)
    print("    macro intervals (the two cluster-t rows are Table 1's; the published shift uses the 11,109):")
    for nm, a, lo, hi in [("1,001-bp macro", a1, lo1, hi1), ("8,192-bp macro", a2, lo2, hi2),
                          ("readout shift ", a2 - a1, lod, hid)]:
        se = a.std(ddof=1) / np.sqrt(len(a))
        print("      %s  percentile [%.3f, %.3f] w=%.3f   cluster-t(%d) [%.3f, %.3f] w=%.3f"
              % (nm, lo, hi, hi - lo, len(a) - 1, a.mean() - tc * se, a.mean() + tc * se,
                 2 * tc * se))
    print()

    def derived(what, value, got, ok):
        print("    %-46s derived   %-22s recomputed %-22s %s"
              % (what, value, got, "OK" if ok else "MISMATCH"))
        if not ok:
            fails.append(what)

    def tci(a):
        se = a.std(ddof=1) / np.sqrt(len(a))
        return a.mean() - tc * se, a.mean() + tc * se

    fmt = lambda lo, hi: "[%.3f, %.3f]" % (lo, hi)
    t1, t2 = tci(a1), tci(a2)
    chk("Table 1 macro CI, 1,001-bp (cluster-t, 8 df)", "[0.849, 0.907]",
        fmt(*t1), fmt(*t1) == "[0.849, 0.907]")
    chk("Table 1 macro CI, 8,192-bp (cluster-t, 8 df)", "[0.913, 0.973]",
        fmt(*t2), fmt(*t2) == "[0.913, 0.973]")
    w = lambda lo, hi: "%.3f" % (hi - lo)
    chk("Note S12, percentile width 8,192-bp", "0.048", w(lo2, hi2), w(lo2, hi2) == "0.048")
    chk("Note S12, percentile width 1,001-bp", "0.046", w(lo1, hi1), w(lo1, hi1) == "0.046")
    chk("Note S12, cluster-t width 8,192-bp", "0.061", w(*t2), w(*t2) == "0.061")
    chk("Note S12, cluster-t width 1,001-bp", "0.058", w(*t1), w(*t1) == "0.058")

    chk("Table 1 macro, 1,001-bp readout", "0.878", "%.4f" % a1.mean(), r3(a1.mean()) == 0.878)
    chk("Table 1 macro, 8,192-bp readout", "0.943", "%.4f" % a2.mean(), r3(a2.mean()) == 0.943)
    # Display the point estimate the check tests, not the bootstrap mean.
    _shift = a2.mean() - a1.mean()
    chk("Note S11 readout shift, species mean", "0.065", "%.4f" % _shift, r3(_shift) == 0.065)

    # Note S12's goat-exclusion claim, checked on the same estimates
    keep = [i for i, sp in enumerate(sorted(per_species(d, "evo2_meanll_8192", True))) if sp != "goat"]
    chk("Note S12, macro without goat", "0.941", "%.4f" % a2[keep].mean(),
        r3(a2[keep].mean()) == 0.941)

    annotation_and_operating_points(d, chk, derived)
    within_class_by_species(chk, derived)
    effective_loci(chk, derived)

    print()
    if fails:
        print("MISMATCH in %d value(s): %s" % (len(fails), "; ".join(fails)))
        return 1
    print("every value agrees")
    return 0


if __name__ == "__main__":
    sys.exit(main())
```
