## Additional_file_3_Recompute_tables_and_scripts for "Unscored variants leave many comparisons of variant effect predictors undecided: evidence from ClinVar, published benchmarks and genomic language models": recompute_named_orderings.py

```
#!/usr/bin/env python3
"""recompute_named_orderings.py -- orderings of well-known predictors that published benchmarks state, what the bound
says of each and how small a share of unscored pairs could reverse it, and pairs of tools that two articles print in
opposite orders (Additional file 1, Note S40 and Table S35; the manuscript's last Analyses subsection and Table 2).

    cd <deposit>/scripts
    python3 recompute_named_orderings.py            # about 5 s
    python3 recompute_named_orderings.py --out DIR  # also writes the full tables to DIR, outside the deposit
    echo $?                                         # 0 = every value agrees, 1 = at least one does not, 2 = input missing

Inputs, by path relative to this script:

    ../tables/literature_audit_predictors.csv             the earlier, hand-selected set: 16 articles printing AUROCs
    ../tables/literature_audit_papers.csv
    ../tables/literature_audit_systematic_predictors.csv  the systematic search: 17 articles printing AUROCs
    ../tables/literature_audit_systematic_papers.csv
    ../tables/literature_audit_predictor_names.csv        each printed predictor name mapped to one tool and one tool
                                                          family, and whether the family is one of the thirteen below
    ../tables/dbnsfp_breakdown_points.parquet             the 2,352 deposited breakdown points, to check breakdown()
    ../provenance/build_dbnsfp_breakdown_points.py        breakdown(), imported
    ./recompute_identification.py                         its section H, executed without change

The two sets are joined, an article held by both taken once (its rows are identical in the two tables): 29 articles
print AUROCs and 16 are assessable benchmarks. Section H of recompute_identification.py (the block from
`def lit_feasible(` to the line that builds `bad_`, read from its source and executed unchanged) bounds every printed
AUROC and classes every pair of predictors printed on one panel. Printed names are mapped to tools (spellings of one
tool and model variant merged; PolyPhen-2's HumDiv and HumVar, SIFT and SIFT4G and the like kept apart) and to tool
families (the variants and versions of one tool merged) by literature_audit_predictor_names.csv; thirteen families
were fixed before any verdict was tabulated: AlphaMissense, REVEL, CADD, ESM1b, EVE, PrimateAI-3D, MetaRNN,
BayesDel, VARITY, ClinPred, MutPred, SIFT and PolyPhen-2.

[1] the joined set, and breakdown() against the deposited breakdown points
[2] the breakdown point lambda* of every printed pair: (A_hi - A_lo) / ((1 - rho_hi) A_hi + (1 - rho_lo)(1 - A_lo)),
    with rho the pair coverage the article's counts allow; where they leave the class split of the unscored variants
    open, rho is a range and so is lambda* (least and most favourable split). Where an article filled its unscored
    variants before computing the AUROC, the bound is A -/+ (1 - rho) and lambda* = (A_hi - A_lo) / ((1 - rho_hi) +
    (1 - rho_lo)). Section H's verdict and lambda* > 1 are asserted to agree for every pair of covered AUROCs.
[3] orderings an assessable benchmark states between two of the thirteen families, by verdict; under the strict
    reading, a legend sorted by AUROC that the article's text does not call a ranking (Heo and Kim) states only what
    the text states
[4] the selection rule of Table 2 and Table S35: stated orderings between two of the thirteen families that are not
    identified for every admissible class split, coverage printed as counts; pairs of families ranked by the number
    of the 29 articles that print both on one panel, then by the smallest lambda* (most favourable split), each pair
    shown at that instance; Table 2 allows at most two rows from one benchmark
[5] pairs of tools from different families, with untied printed AUROCs, that two articles print in opposite orders,
    and what the bound says of each direction. A tied pair is never counted, whatever its verdict.

tables/literature_audit_named_pairs.csv (one row per pair of the thirteen families) and
tables/literature_audit_opposite_orders.csv (one row per pair of tools printed in opposite orders) are regenerated
here and compared byte for byte. Deterministic: no resampling, no seed. Exit 0 if every value agrees with the
manuscript and Additional file 1 as printed and both tables are reproduced, 1 otherwise, 2 if an input is missing.
"""
import argparse
import collections
import csv
import importlib.util
import io
import itertools
import math
import os
import sys
import textwrap

sys.dont_write_bytecode = True          # the import of breakdown() must not leave a __pycache__ in the deposit
import pyarrow.parquet as pq             # noqa: E402

HERE = os.path.dirname(os.path.abspath(__file__))
TABLES = os.path.join(HERE, os.pardir, "tables")
EAR_PRED = os.path.join(TABLES, "literature_audit_predictors.csv")
EAR_PAPERS = os.path.join(TABLES, "literature_audit_papers.csv")
SYS_PRED = os.path.join(TABLES, "literature_audit_systematic_predictors.csv")
SYS_PAPERS = os.path.join(TABLES, "literature_audit_systematic_papers.csv")
NAMES = os.path.join(TABLES, "literature_audit_predictor_names.csv")
BREAK = os.path.join(TABLES, "dbnsfp_breakdown_points.parquet")
BUILDER = os.path.join(HERE, os.pardir, "provenance", "build_dbnsfp_breakdown_points.py")
SCRIPT = os.path.join(HERE, "recompute_identification.py")
OUT_PAIRS = os.path.join(TABLES, "literature_audit_named_pairs.csv")
OUT_OPP = os.path.join(TABLES, "literature_audit_opposite_orders.csv")
NAMED = ("AlphaMissense", "REVEL", "CADD", "ESM1b", "EVE", "PrimateAI-3D", "MetaRNN", "BayesDel", "VARITY", "ClinPred",
         "MutPred", "SIFT", "PolyPhen-2")
# An article whose sorted display counts as stating every pair (rule (b) of literature_audit_systematic.README.md),
# while its text states an order only for the predictors named here: under the strict reading its stated orderings are
# those that set one of them above another predictor.
STRICT_TEXT = {"HEO2025_BMCG": ("MetaRNN", "ClinPred")}
EPS = 1e-9          # two bounds that touch to rounding error are not disjoint
CAP = 2             # Table 2: at most two rows from one benchmark
DISPLAY = {"PolyPhen2_HDIV": "PolyPhen-2 (HumDiv)", "PolyPhen2_HVAR": "PolyPhen-2 (HumVar)"}

R = []


def rec(what, published, got, ok):
    R.append((what, published, got, bool(ok)))


def derived(what, value, got, ok):
    R.append((what + "  [derived, not in the paper]", value, got, bool(ok)))


def fmt(n):
    return "{:,}".format(int(n))


def read(path):
    with open(path, encoding="utf-8") as fh:
        return list(csv.DictReader(fh))


SECTION_H = {}


def section_h(lit):
    """Section H of recompute_identification.py, executed unchanged on the rows `lit`; returns its namespace."""
    if "code" not in SECTION_H:
        src = open(SCRIPT, encoding="utf-8").read().split("\n")
        i0 = [i for i, l_ in enumerate(src) if l_.strip().startswith("def lit_feasible(")]
        i1 = [i for i, l_ in enumerate(src) if l_.strip().startswith("bad_ = sorted(")]
        assert len(i0) == 1 and len(i1) == 1 and i0[0] < i1[0], "section H's two marker lines not found once each"
        SECTION_H["lines"] = (i0[0] + 1, i1[0] + 1)
        SECTION_H["code"] = compile(textwrap.dedent("\n".join(src[i0[0]:i1[0] + 1])), "section_H", "exec")
    ns = dict(collections=collections, itertools=itertools, math=math, lit=[dict(r) for r in lit])
    exec(SECTION_H["code"], ns)
    return ns


def load_breakdown():
    spec = importlib.util.spec_from_file_location("build_dbnsfp_breakdown_points", BUILDER)
    mod = importlib.util.module_from_spec(spec)
    spec.loader.exec_module(mod)
    return mod.breakdown


def med(v):
    v = sorted(v)
    return v[len(v) // 2] if len(v) % 2 else 0.5 * (v[len(v) // 2 - 1] + v[len(v) // 2])


def lam_text(lo, hi):
    """lambda* as Table 2 prints it: one value, or a range over the admissible class splits."""
    one = lambda x: "%.3f" % x if x >= 0.01 else "%.4f" % x
    return one(lo) if abs(hi - lo) < 5e-7 else "%.3f to %.3f" % (lo, hi)


def csv_text(fieldnames, rows):
    buf = io.StringIO()
    w = csv.DictWriter(buf, fieldnames=fieldnames, extrasaction="ignore", lineterminator="\n")
    w.writeheader()
    w.writerows(rows)
    return buf.getvalue()


def main():
    ap = argparse.ArgumentParser(description=__doc__.strip().splitlines()[0])
    ap.add_argument("--out", default=None, help="a directory outside the deposit: write the full tables there")
    a = ap.parse_args()
    lost = [p for p in (EAR_PRED, EAR_PAPERS, SYS_PRED, SYS_PAPERS, NAMES, BREAK, BUILDER, SCRIPT, OUT_PAIRS, OUT_OPP)
            if not os.path.exists(p)]
    for p in lost:
        sys.stderr.write("missing input: %s\n" % os.path.normpath(p))
    if lost:
        return 2
    print("recompute_named_orderings.py")
    breakdown = load_breakdown()

    # ------------------------------------------------------------------------------------------------ [1]
    print("\n[1] the joined set; breakdown() against the deposited breakdown points")
    bt = pq.read_table(BREAK).to_pydict()
    worst = 0.0
    for k in range(len(bt["panel"])):
        l_ = breakdown(bt["a_cov_i"][k], bt["rho_i"][k], bt["a_cov_j"][k], bt["rho_j"][k])
        d_ = abs(l_ - bt["lambda_star"][k]) if math.isfinite(bt["lambda_star"][k]) else \
            (0.0 if l_ == bt["lambda_star"][k] else 1.0)
        worst = max(worst, d_)
    derived("breakdown() against the 2,352 deposited lambda* (largest difference below 1e-12)", "True",
            str(worst < 1e-12), worst < 1e-12)
    ear, sysr = read(EAR_PRED), read(SYS_PRED)
    both = sorted({r["paper_id"] for r in ear} & {r["paper_id"] for r in sysr})
    key_ = lambda rows: sorted(tuple(sorted(r.items())) for r in rows)
    same = all(key_([r for r in ear if r["paper_id"] == p]) == key_([r for r in sysr if r["paper_id"] == p])
               for p in both)
    uni = ear + [r for r in sysr if r["paper_id"] not in both]
    ns = section_h(uni)
    LP, bench = ns["LP"], ns["bench"]
    lit_bounds = ns["lit_bounds"]
    lit_split = ns["lit_split"]
    n_art = len({r["paper_id"] for r in uni})
    print("    section H = lines %d to %d of recompute_identification.py; %d articles held by both sets, rows identical: "
          "%s; %d predictor rows, %d articles, %d assessable, %d pairs on one panel"
          % (SECTION_H["lines"] + (len(both), same, len(uni), n_art, len(bench), len(LP))))
    derived("the joined set: articles printing AUROCs, assessable benchmarks; the articles both sets hold carry "
            "identical rows", "29, 16, True", "%d, %d, %s" % (n_art, len(bench), same), (n_art, len(bench), same) ==
            (29, 16, True))

    names = {r["printed"]: r for r in read(NAMES)}
    miss = sorted({r["predictor"] for r in uni} - set(names))
    named_fams = {r["family"] for r in names.values() if r["named_family"] == "1"}
    derived("every printed name is in literature_audit_predictor_names.csv; its named families are the thirteen",
            "True", str(not miss and named_fams == set(NAMED)), not miss and named_fams == set(NAMED))
    canon = lambda p: names[p]["tool"]
    family = lambda p: names[p]["family"]
    tool_family = {}
    for r in names.values():
        assert tool_family.setdefault(r["tool"], r["family"]) == r["family"], "a tool mapped to two families"
    papers = {r["paper_id"]: r for r in read(EAR_PAPERS)}
    for r in read(SYS_PAPERS):
        papers.setdefault(r["paper_id"], r)
    in_ear, in_sys = {r["paper_id"] for r in ear}, {r["paper_id"] for r in sysr}

    # ------------------------------------------------------------------------------------------------ [2]
    print("\n[2] breakdown points of the printed pairs")

    def lam(p, which):
        a_, b_ = p["a"], p["b"]
        if a_["rho"][0] is None or b_["rho"][0] is None or a_["A"] == b_["A"]:
            return None
        ra, rb = a_["rho"][which], b_["rho"][which]
        if not a_["whole"] and not b_["whole"]:
            return breakdown(a_["A"], ra, b_["A"], rb)
        ta = (1.0 - ra) if a_["whole"] else (1.0 - ra) * a_["A"]
        tb = (1.0 - rb) if b_["whole"] else (1.0 - rb) * (1.0 - b_["A"])
        return float("inf") if ta + tb == 0 else (a_["A"] - b_["A"]) / (ta + tb)
    n_chk = 0
    for p in LP:
        p["lam_lo"], p["lam_hi"] = lam(p, 0), lam(p, 1)
        p["lam_form"] = "filled" if (p["a"]["whole"] or p["b"]["whole"]) else "covered"
        if p["lam_lo"] is None:
            continue
        assert p["lam_lo"] <= p["lam_hi"] + 1e-15
        want = "identified" if p["lam_lo"] > 1.0 + EPS else ("not identified" if p["lam_hi"] <= 1.0 + EPS
                                                             else "depends on the split")
        if p["lam_form"] == "covered":
            assert want == p["status"], (p["paper"], p["a"]["predictor"], p["b"]["predictor"], want, p["status"])
            n_chk += 1
    derived("section H's verdict against lambda* > 1, every pair of covered AUROCs", "all agree",
            "all %s agree" % fmt(n_chk), n_chk > 0)

    # rows whose coverage is a scored share: section H takes rho as the share squared; here the verdict is also taken
    # over every split of the implied unscored count between the classes (the share as printed, to two decimals)
    def share_rho(r):
        if not (r["n_pos_panel"] and r["n_neg_panel"]):
            return r["rho"]
        P_, N_, s_ = int(r["n_pos_panel"]), int(r["n_neg_panel"]), float(r["share_scored"])
        lo_, hi_ = 1.0, 0.0
        for m_ in range(0, P_ + N_ + 1):
            if abs((P_ + N_ - m_) / (P_ + N_) - s_) <= 0.005 + 1e-12:
                a_, b_ = lit_split(m_, P_, N_)
                lo_, hi_ = min(lo_, a_), max(hi_, b_)
        return lo_, hi_
    for p in LP:
        a_, b_ = p["a"], p["b"]
        p["status_split"] = p["status"]
        if "share" not in (a_["coverage"], b_["coverage"]) or p["status"] in ("not assessable", "tie"):
            continue
        ra = share_rho(a_) if a_["coverage"] == "share" else a_["rho"]
        rb = share_rho(b_) if b_["coverage"] == "share" else b_["rho"]
        l0, l1 = breakdown(a_["A"], ra[0], b_["A"], rb[0]), breakdown(a_["A"], ra[1], b_["A"], rb[1])
        p["status_split"] = "identified" if l0 > 1.0 + EPS else ("not identified" if l1 <= 1.0 + EPS
                                                                 else "depends on the split")

    # ------------------------------------------------------------------------------------------------ [3]
    print("\n[3] stated orderings between two of the thirteen families")
    freq_all, freq_ass = collections.defaultdict(set), collections.defaultdict(set)
    for p in LP:
        fa, fb = family(p["a"]["predictor"]), family(p["b"]["predictor"])
        if fa != fb:
            k = tuple(sorted((fa, fb)))
            freq_all[k].add(p["paper"])
            if p["paper"] in bench and p["known"]:
                freq_ass[k].add(p["paper"])

    def strict(p):
        return p["paper"] not in STRICT_TEXT or (
            (p["a"]["predictor"] in STRICT_TEXT[p["paper"]]) != (p["b"]["predictor"] in STRICT_TEXT[p["paper"]]))

    def label(pid):
        r = papers[pid]
        return "%s et al. %s" % (r["first_author"].rsplit(" ", 1)[0], r["year"])
    rows = []
    for p in LP:
        a_, b_ = p["a"], p["b"]
        fa, fb = family(a_["predictor"]), family(b_["predictor"])
        rows.append(dict(_p=p, _k=tuple(sorted((fa, fb))), paper_id=p["paper"], article=label(p["paper"]),
                         panel=a_["panel_id"], leader=a_["predictor"], trailer=b_["predictor"],
                         kind="stated" if p["stated"] else ("rank column" if p["column"] else "printed only"),
                         verdict=p["status"], assessable=p["paper"] in bench, same_family=fa == fb,
                         named=fa in NAMED and fb in NAMED and fa != fb, leader_family=fa, trailer_family=fb,
                         leader_tool=canon(a_["predictor"]), trailer_tool=canon(b_["predictor"]),
                         tied=a_["A"] == b_["A"], share_only="share" in (a_["coverage"], b_["coverage"]),
                         strict=bool(p["stated"]) and strict(p)))
    S = [r for r in rows if r["kind"] != "printed only" and r["assessable"] and not r["same_family"]]
    sel = [r for r in S if r["named"] and r["kind"] == "stated"]
    c_ = collections.Counter(r["verdict"] for r in sel)
    und = [r for r in sel if r["verdict"] == "not identified"]
    lam_und = [r["_p"]["lam_hi"] for r in und]
    sel_s = [r for r in S if r["named"] and r["strict"]]
    c_s = collections.Counter(r["verdict"] for r in sel_s)
    print("    %d stated orderings in %d articles, %d family pairs: %s; strict reading %d: %s"
          % (len(sel), len({r["paper_id"] for r in sel}), len({r["_k"] for r in sel}), dict(c_), len(sel_s), dict(c_s)))
    got = ("%d of the %d state orderings between two of thirteen predictor families, %d in all: %d are identified, %d are "
           "not (%d of %d if a sorted legend is not a ranking), %d depend on the unreported class split and %d are not "
           "assessable" % (len({r["paper_id"] for r in sel}), len(bench), len(sel), c_["identified"], c_["not identified"],
                           c_s["not identified"], len(sel_s), c_["depends on the split"], c_["not assessable"]))
    pub = ("9 of the 16 state orderings between two of thirteen predictor families, 287 in all: 177 are identified, 93 are "
           "not (61 of 253 if a sorted legend is not a ranking), 14 depend on the unreported class split and 3 are not "
           "assessable")
    rec("MS Analyses (beyond one panel): named orderings", pub, got, got == pub and c_["tie"] == 0)
    got = ("The two sets of Note S24 hold %d articles that print AUROCs and %d assessable benchmarks, in which %d stated "
           "orderings join two of the families: %d are identified, %d are not, %d depend on the unreported class split "
           "and %d are not assessable" % (n_art, len(bench), len(sel), c_["identified"], c_["not identified"],
                                          c_["depends on the split"], c_["not assessable"]))
    pub = ("The two sets of Note S24 hold 29 articles that print AUROCs and 16 assessable benchmarks, in which 287 "
           "stated orderings join two of the families: 177 are identified, 93 are not, 14 depend on the unreported "
           "class split and 3 are not assessable")
    rec("AF1 Note S40: the joined set, and the named orderings by verdict", pub, got, got == pub)
    per = collections.Counter(r["paper_id"] for r in und)
    top2 = per["BARBOSA2022_FCVM"] + per["HEO2025_BMCG"]
    heo_legend = sum(1 for r in und if r["paper_id"] == "HEO2025_BMCG" and not r["strict"])
    got = "Of the %d, %d lie in Barbosa et al." % (len(und), top2)
    rec("AF1 Note S40: the named orderings not identified in the two largest benchmarks", "Of the 93, 68 lie in "
        "Barbosa et al.", got, got == "Of the 93, 68 lie in Barbosa et al.")
    got = "and %d come from the latter's sorted legend (%d of %d without it)" % (heo_legend, c_s["not identified"],
                                                                              len(sel_s))
    pub = "and 32 come from the latter's sorted legend (61 of 253 without it)"
    rec("AF1 Note S40: the named orderings resting on Heo and Kim's sorted legend", pub, got,
        got == pub and len(und) - heo_legend == c_s["not identified"])
    got = "have a median of %.3f, and %d lie below 0.1" % (med(lam_und), sum(1 for x in lam_und if x < 0.1))
    rec("AF1 Note S40: breakdown points of the named orderings not identified (most favourable split)",
        "have a median of 0.215, and 25 lie below 0.1", got, got == "have a median of 0.215, and 25 lie below 0.1")
    got = "Of the %d, %d have λ* below 0.1" % (len(und), sum(1 for x in lam_und if x < 0.1))
    rec("MS Analyses (beyond one panel): named orderings not identified with lambda* below 0.1",
        "Of the 93, 25 have λ* below 0.1", got, got == "Of the 93, 25 have λ* below 0.1")
    gap_ = [r["_p"]["a"]["A"] - r["_p"]["b"]["A"] for r in und]
    unr_ = [max(1.0 - r["_p"]["a"]["rho"][1], 1.0 - r["_p"]["b"]["rho"][1]) for r in und]
    got = "In %d of the %d, one predictor leaves more than a tenth of the pathogenic–benign pairs unranked" % (
        sum(1 for x in unr_ if x > 0.1), len(und))
    pub = "In 88 of the 93, one predictor leaves more than a tenth of the pathogenic–benign pairs unranked"
    rec("AF1 Note S40: what the named orderings not identified have in common", pub, got, got == pub)
    got = "%.3f" % med(gap_)
    derived("the printed difference of the named orderings not identified, median", "0.055", got, got == "0.055")
    sh_ = [r for r in und if r["share_only"]]
    got = "%d of %d" % (sum(r["_p"]["status_split"] == "not identified" for r in sh_), len(sh_))
    derived("named orderings not identified that rest on a scored share (rho = share squared), not identified for "
            "every class split as well", "18 of 18", got, got == "18 of 18")

    # CAGI6 (Rastogi et al.): the rank column and the stated orderings
    def one(pid, x, y, kind):
        f = [r for r in rows if r["paper_id"] == pid and r["leader_tool"] == x and r["trailer_tool"] == y
             and r["kind"] == kind]
        assert len(f) == 1, (pid, x, y, kind, len(f))
        return f[0]
    am = one("RASTOGI2025_HG", "AlphaMissense", "REVEL", "rank column")
    pa, pb = am["_p"]["a"], am["_p"]["b"]
    tot = int(pa["n_pos_panel"]) + int(pa["n_neg_panel"])
    got = ("places AlphaMissense above REVEL (%s against %s; %s and %s of %s variants unscored), which is %s (λ* %.3f to "
           "%.3f)" % (pa["auroc_printed"], pb["auroc_printed"], pa["n_missing"], pb["n_missing"], fmt(tot), am["verdict"],
                      am["_p"]["lam_lo"], am["_p"]["lam_hi"]))
    pub = ("places AlphaMissense above REVEL (0.879 against 0.869; 7 and 69 of 10,456 variants unscored), which is "
           "identified (λ* 2.865 to 4.017)")
    rec("AF1 Note S40: CAGI6's rank column, AlphaMissense above REVEL", pub, got, got == pub)
    got = "AlphaMissense ranked above REVEL is %s (%s against %s)" % (am["verdict"], pa["auroc_printed"],
                                                                      pb["auroc_printed"])
    rec("MS Analyses (beyond one panel): CAGI6, AlphaMissense above REVEL",
        "AlphaMissense ranked above REVEL is identified (0.879 against 0.869)", got,
        got == "AlphaMissense ranked above REVEL is identified (0.879 against 0.869)")
    pe = one("RASTOGI2025_HG", "PrimateAI-3D", "ESM1b", "stated")
    got = "PrimateAI-3D stated above ESM1b is %s (%s against %s; breakdown point λ* %.3f to %.3f)" % (
        "not" if pe["verdict"] == "not identified" else pe["verdict"], pe["_p"]["a"]["auroc_printed"],
        pe["_p"]["b"]["auroc_printed"], pe["_p"]["lam_lo"], pe["_p"]["lam_hi"])
    pub = "PrimateAI-3D stated above ESM1b is not (0.859 against 0.852; breakdown point λ* 0.066 to 0.092)"
    rec("MS Analyses (beyond one panel): CAGI6, PrimateAI-3D above ESM1b", pub, got, got == pub)

    # one row per pair of the thirteen families
    npairs = sorted({r["_k"] for r in rows if r["named"]}, key=lambda k: (-len(freq_all[k]), k))
    pair_rows = []
    for k in npairs:
        v = [r for r in rows if r["_k"] == k and r["verdict"] in ("identified", "not identified", "depends on the split")]
        sr = [r for r in v if r["kind"] != "printed only"]
        ni = sorted((r for r in v if r["verdict"] == "not identified"), key=lambda r: r["_p"]["lam_hi"])
        pair_rows.append(dict(
            family_1=k[0], family_2=k[1], articles_printing_pair=len(freq_all[k]), assessable_articles=len(freq_ass[k]),
            instances_assessed=len(v), family_1_higher=sum(r["leader_family"] == k[0] for r in v),
            family_2_higher=sum(r["leader_family"] == k[1] for r in v),
            identified=sum(r["verdict"] == "identified" for r in v), not_identified=len(ni),
            split_dependent=sum(r["verdict"] == "depends on the split" for r in v), stated_or_ranked_instances=len(sr),
            stated_or_ranked_identified=sum(r["verdict"] == "identified" for r in sr),
            stated_or_ranked_not_identified=sum(r["verdict"] == "not identified" for r in sr),
            smallest_lambda_star_not_identified="%.6f" % ni[0]["_p"]["lam_hi"] if ni else "",
            where_smallest="%s, %s: %s %s > %s %s" % (ni[0]["article"], ni[0]["panel"], ni[0]["leader"],
                                                      ni[0]["_p"]["a"]["auroc_printed"], ni[0]["trailer"],
                                                      ni[0]["_p"]["b"]["auroc_printed"]) if ni else "",
            kind_of_smallest=ni[0]["kind"] if ni else ""))
    PR = {(r["family_1"], r["family_2"]): r for r in pair_rows}
    r_ = PR[("AlphaMissense", "ESM1b")]
    ok_ = r_["family_1_higher"] == r_["identified"] == r_["instances_assessed"] == r_["assessable_articles"]
    got = "as is AlphaMissense above ESM1b in all %s assessable articles that print it" % (
        {3: "three"}.get(r_["assessable_articles"], r_["assessable_articles"]) if ok_ else "not")
    pub = "as is AlphaMissense above ESM1b in all three assessable articles that print it"
    rec("AF1 Note S40: AlphaMissense against ESM1b", pub, got, got == pub)

    def inst(f1, f2):
        r_ = PR[(f1, f2)]
        return ("all %d" % r_["instances_assessed"]) if r_["not_identified"] == r_["instances_assessed"] else \
            "%d of %d" % (r_["not_identified"], r_["instances_assessed"])
    got = ("%s assessed instances for AlphaMissense and EVE, %s for CADD and EVE and %s for REVEL and VARITY are not "
           "identified" % (inst("AlphaMissense", "EVE"), inst("CADD", "EVE"), inst("REVEL", "VARITY")))
    pub = ("all 8 assessed instances for AlphaMissense and EVE, all 11 for CADD and EVE and 8 of 10 for REVEL and VARITY "
           "are not identified")
    rec("AF1 Note S40: the pairs of families that stay undecided", pub, got, got == pub)

    # ------------------------------------------------------------------------------------------------ [4]
    print("\n[4] the selection rule of Table 2 and Table S35")
    cand = [r for r in S if r["named"] and r["kind"] == "stated" and r["verdict"] == "not identified"
            and not r["share_only"]]

    def top(cands, n=10, cap=None):
        by = collections.defaultdict(list)
        for r in cands:
            by[r["_k"]].append(r)
        order = sorted(by, key=lambda k: (-len(freq_all[k]), min(r["_p"]["lam_hi"] for r in by[k]), k))
        used, out = collections.Counter(), []
        for k in order:
            for r in sorted(by[k], key=lambda r: (r["_p"]["lam_hi"], r["paper_id"], r["panel"])):
                if cap is None or used[r["paper_id"]] < cap:
                    used[r["paper_id"]] += 1
                    out.append(r)
                    break
            if len(out) == n:
                break
        return out, len(by)

    def side(x):
        """A Table 2 cell: name, printed AUROC, the variants it scored or left unscored, and its bound."""
        nm = DISPLAY.get(canon(x["predictor"]), canon(x["predictor"]))
        P_, N_ = int(x["n_pos_panel"]), int(x["n_neg_panel"])
        c = x["coverage"]
        if c in ("class_counts", "complete") and x["n_pos_scored"]:
            v = "scored %s of %s P, %s of %s B" % (fmt(x["n_pos_scored"]), fmt(P_), fmt(x["n_neg_scored"]), fmt(N_))
        elif c == "derived" and x["n_scored"]:
            v = "%s of %s scored" % (fmt(x["n_scored"]), fmt(P_ + N_))
        elif c in ("missing_count", "missing_partly_known"):
            v = "%s of %s unscored" % (fmt(x["n_missing"]), fmt(P_ + N_))
        elif c == "complete":
            v = "0 of %s unscored" % fmt(P_ + N_)
        else:
            v = c
        lo_, hi_ = lit_bounds(x["A"], x["rho"][1], x["whole"])
        return "%s: %s; %s; %.3f to %.3f" % (nm, x["auroc_printed"], v, lo_, hi_)

    def tail(r):
        inst_ = [x for x in S if x["_k"] == r["_k"] and x["kind"] == "stated"]
        return "%s | %d | %d of %d" % (lam_text(r["_p"]["lam_lo"], r["_p"]["lam_hi"]), len(freq_all[r["_k"]]),
                                       sum(x["verdict"] == "not identified" for x in inst_), len(inst_))
    T2 = (("SIFT: 0.8686; scored 1,800 of 1,951 P, 2,319 of 2,638 B; 0.704 to 0.893",
           "PolyPhen-2 (HumDiv): 0.8681; scored 1,652 of 1,951 P, 2,181 of 2,638 B; 0.608 to 0.908", "0.0025 | 13 | 7 of 16"),
          ("CADD: 0.8971; scored 1,951 of 1,951 P, 2,638 of 2,638 B; 0.897 to 0.897",
           "PolyPhen-2 (HumVar): 0.8961; scored 1,652 of 1,951 P, 2,181 of 2,638 B; 0.627 to 0.927", "0.032 | 10 | 5 of 12"),
          ("SIFT: 0.85; 4 of 193 unscored; 0.816 to 0.856", "CADD: 0.84; 1 of 193 unscored; 0.832 to 0.842",
           "0.261 to 0.281 | 9 | 2 of 7"),
          ("MutPred: 0.8; 192 of 471 unscored; 0.290 to 0.927",
           "PolyPhen-2 (HumVar): 0.78; 41 of 471 unscored; 0.665 to 0.812", "0.024 to 0.037 | 7 | 4 of 6"),
          ("ClinPred: 0.980; 13,947 of 14,053 scored; 0.971 to 0.980",
           "BayesDel_addAF: 0.977; 14,037 of 14,053 scored; 0.976 to 0.977", "0.137 to 0.338 | 5 | 1 of 4"),
          ("AlphaMissense: 0.879; 7 of 10,456 unscored; 0.878 to 0.879", "EVE: 0.838; 3,851 of 10,456 unscored; "
           "0.344 to 0.933", "0.283 to 0.425 | 3 | 3 of 4"),
          ("ClinPred: 0.980; 13,947 of 14,053 scored; 0.971 to 0.980", "EVE: 0.896; 4,030 of 14,053 scored; "
           "0.132 to 0.985", "0.760 to 0.862 | 3 | 1 of 4"),
          ("PrimateAI-3D: 0.859; 492 of 10,456 unscored; 0.790 to 0.870",
           "ESM1b: 0.852; 274 of 10,456 unscored; 0.814 to 0.859", "0.066 to 0.092 | 1 | 1 of 1"))
    S35 = T2[:2] + (
        ("REVEL: 0.9707; scored 1,784 of 1,951 P, 2,362 of 2,638 B; 0.795 to 0.976",
         "PolyPhen-2 (HumVar): 0.8961; scored 1,652 of 1,951 P, 2,181 of 2,638 B; 0.627 to 0.927", "0.360 | 10 | 4 of 16"),
        ("REVEL: 0.9707; scored 1,784 of 1,951 P, 2,362 of 2,638 B; 0.795 to 0.976",
         "CADD: 0.8971; scored 1,951 of 1,951 P, 2,638 of 2,638 B; 0.897 to 0.897", "0.418 | 10 | 3 of 9"),
        T2[2],
        ("REVEL: 0.9707; scored 1,784 of 1,951 P, 2,362 of 2,638 B; 0.795 to 0.976",
         "SIFT4G: 0.8850; scored 1,856 of 1,951 P, 2,367 of 2,638 B; 0.755 to 0.902", "0.445 | 9 | 2 of 8"),
        T2[3],
        ("CADD: 0.81; 1 of 471 unscored; 0.807 to 0.811", "MutPred: 0.8; 192 of 471 unscored; 0.290 to 0.927",
         "0.049 to 0.077 | 7 | 2 of 2"),
        ("MutPred: 0.9508; scored 1,595 of 1,951 P, 856 of 2,638 B; 0.252 to 0.987",
         "SIFT4G: 0.8850; scored 1,856 of 1,951 P, 2,367 of 2,638 B; 0.755 to 0.902", "0.092 | 7 | 3 of 5"),
        ("ClinPred: 0.99; 2 of 193 unscored; 0.970 to 0.990", "REVEL: 0.97; 2 of 193 unscored; 0.951 to 0.971",
         "0.912 to 0.980 | 7 | 1 of 5"))
    for tab, cap, pubs in (("MS Table 2", CAP, T2), ("AF1 Table S35", None, S35)):
        t10, n_by = top(cand, cap=cap)
        if cap:
            # the notes on Table 2's rows: the printed gaps the rule's lowest lambda* brings to the top
            gap = [r["_p"]["a"]["A"] - r["_p"]["b"]["A"] for r in t10]
            dec2 = lambda r: all(len(x["auroc_printed"].strip().split(".")[-1]) <= 2 for x in (r["_p"]["a"], r["_p"]["b"]))
            got = ("the first row's printed AUROCs differ by %.4f and the third's and fourth's by %.2f and %.2f at two "
                   "decimals, within rounding; the last four rows show that printed gaps up to %.3f can also stay "
                   "undecided" % (gap[0], gap[2], gap[3], max(gap[4:8])))
            ok_ = dec2(t10[2]) and dec2(t10[3]) and len(t10) == 8
            pub = ("the first row's printed AUROCs differ by 0.0005 and the third's and fourth's by 0.01 and 0.02 at two "
                   "decimals, within rounding; the last four rows show that printed gaps up to 0.084 can also stay "
                   "undecided")
            rec("MS Table 2 notes: the printed gaps of its rows", pub, got, got == pub and ok_)
        assert len(t10) == len(pubs), (tab, len(t10))
        for i, (r, (p_hi, p_lo, p_tail)) in enumerate(zip(t10, pubs), 1):
            for what, pub, got in (("printed higher", p_hi, side(r["_p"]["a"])),
                                   ("printed lower", p_lo, side(r["_p"]["b"])),
                                   ("lambda* | articles printing the pair | not identified, of its stated orderings",
                                    p_tail, tail(r))):
                rec("%s, row %d: %s" % (tab, i, what), pub, got, got == pub)
        print("    %s: %d rows from %s" % (tab, len(t10), dict(collections.Counter(r["paper_id"] for r in t10))))
    t10u, n_by = top(cand)
    two_dec = [i for i, r in enumerate(t10u, 1) if len(r["_p"]["a"]["auroc_printed"].split(".")[-1]) <= 2
               and len(r["_p"]["b"]["auroc_printed"].split(".")[-1]) <= 2]
    gaps = sorted({round(r["_p"]["a"]["A"] - r["_p"]["b"]["A"], 6) for i, r in enumerate(t10u, 1) if i in two_dec})
    sizes = sorted({int(r["_p"]["a"]["n_pos_panel"]) + int(r["_p"]["a"]["n_neg_panel"]) for i, r in enumerate(t10u, 1)
                    if i in two_dec})
    got = ("Rows %s and %d are differences of %s between AUROCs printed to two decimals on panels of %s variants" % (
        ", ".join(str(i) for i in two_dec[:-1]), two_dec[-1], " or ".join("%.2f" % g for g in gaps),
        " and ".join(str(z) for z in sizes)))
    pub = ("Rows 5, 7, 8 and 10 are differences of 0.01 or 0.02 between AUROCs printed to two decimals on panels of 193 "
           "and 471 variants")
    rec("AF1 Table S35 notes: the rows printed to two decimals", pub, got, got == pub)
    got = "candidates are the %d such orderings whose coverage is printed as counts (%d pairs of families, %d articles)" \
        % (len(cand), n_by, len({r["paper_id"] for r in cand}))
    pub = "candidates are the 75 such orderings whose coverage is printed as counts (28 pairs of families, 4 articles)"
    rec("AF1 Table S35 notes: the candidates", pub, got, got == pub)
    first2 = {"BARBOSA2022_FCVM", "HEO2025_BMCG"}
    got = "all ten rows come from the first two benchmarks" if {r["paper_id"] for r in t10u} <= first2 else \
        "the ten rows come from %d benchmarks" % len({r["paper_id"] for r in t10u})
    rec("MS Table 2 notes: the rule without its cap", "all ten rows come from the first two benchmarks", got,
        got == "all ten rows come from the first two benchmarks")

    # ------------------------------------------------------------------------------------------------ [5]
    print("\n[5] pairs of tools printed in opposite orders by two articles")

    def opposite(level, kinds):
        d = collections.defaultdict(list)
        for r in rows:
            if r["kind"] not in kinds or r["same_family"] or r["tied"] or r["verdict"] == "tie":
                continue                      # a tie, whatever its verdict, states no order
            x, y = r["leader_" + level], r["trailer_" + level]
            if x == y:
                continue
            d[tuple(sorted((x, y)))].append((x, r))
        n_two = sum(1 for v in d.values() if len({r["paper_id"] for _, r in v}) >= 2)
        out = []
        for k, v in d.items():
            arts = {t: {r["paper_id"] for x, r in v if x == t} for t in k}
            if not any(a1 != a2 for a1 in arts[k[0]] for a2 in arts[k[1]]):
                continue

            def has(t, test):
                return any(test(r) for x, r in v if x == t)
            common = lambda r: r["_p"]["a"]["coverage"] == "common_set" and r["_p"]["b"]["coverage"] == "common_set"
            idc = {t: has(t, lambda r: r["verdict"] == "identified") for t in k}
            idb = {t: has(t, lambda r: r["verdict"] == "identified" and not common(r)) for t in k}
            ass = {t: has(t, lambda r: r["verdict"] in ("identified", "not identified", "depends on the split"))
                   for t in k}

            def cls(i_):
                if i_[k[0]] and i_[k[1]]:
                    return "both orders identified"
                if i_[k[0]] or i_[k[1]]:
                    return "one order identified"
                return "neither order identified" if (ass[k[0]] or ass[k[1]]) else "not assessable"
            fam = (lambda t: tool_family.get(t, t)) if level == "tool" else (lambda t: t)
            out.append(dict(tool_1=k[0], tool_2=k[1], articles_printing_1_higher=len(arts[k[0]]),
                            articles_printing_2_higher=len(arts[k[1]]),
                            instances_1_higher=sum(1 for x, r in v if x == k[0]),
                            instances_2_higher=sum(1 for x, r in v if x == k[1]),
                            identified_1_higher=sum(1 for x, r in v if x == k[0] and r["verdict"] == "identified"),
                            identified_2_higher=sum(1 for x, r in v if x == k[1] and r["verdict"] == "identified"),
                            not_identified=sum(1 for x, r in v if r["verdict"] == "not identified"),
                            split_dependent=sum(1 for x, r in v if r["verdict"] == "depends on the split"),
                            not_assessable=sum(1 for x, r in v if r["verdict"] == "not assessable"),
                            bound_says=cls(idc), bound_says_without_common_sets=cls(idb),
                            both_named=int(fam(k[0]) in NAMED and fam(k[1]) in NAMED),
                            articles_1_higher=";".join(sorted(arts[k[0]])), articles_2_higher=";".join(sorted(arts[k[1]])),
                            _tied=sum(1 for x, r in v if r["tied"])))
        return out, len(d), n_two
    CL = ("both orders identified", "one order identified", "neither order identified", "not assessable")
    o_t, n_t, two_t = opposite("tool", ("stated", "rank column", "printed only"))
    o_f, n_f, two_f = opposite("family", ("stated", "rank column", "printed only"))
    ct = collections.Counter(x["bound_says"] for x in o_t)
    print("    tool level: %s pairs, %s printed by two or more articles, %d in opposite orders: %s"
          % (fmt(n_t), fmt(two_t), len(o_t), {k: ct[k] for k in CL}))
    print("    family level: %s pairs, %s printed by two or more articles, %d in opposite orders"
          % (fmt(n_f), fmt(two_f), len(o_f)))
    n_tied = sum(1 for r in rows if r["tied"] and not r["same_family"])
    n_tied_na = sum(1 for r in rows if r["tied"] and not r["same_family"] and r["verdict"] != "tie")
    got = "%d tied, %d of them classed %s, %d counted" % (
        n_tied, n_tied_na, "not assessable" if all(r["verdict"] in ("tie", "not assessable") for r in rows
                                                   if r["tied"]) else "otherwise", sum(x["_tied"] for x in o_t + o_f))
    pub = "170 tied, 15 of them classed not assessable, 0 counted"
    derived("pairs of tools from different families printed with equal AUROCs; none enters the opposite-order count",
            pub, got, got == pub)
    got = ("Of %s pairs of tools from different families printed by two or more of the %d AUROC-printing articles, %d "
           "appear in opposite orders: the bound identifies both orders for %d (the panel decides), one for %d and "
           "neither for %d; %d are not assessable" % (fmt(two_t), n_art, len(o_t), ct[CL[0]], ct[CL[1]], ct[CL[2]],
                                                      ct[CL[3]]))
    pub = ("Of 997 pairs of tools from different families printed by two or more of the 29 AUROC-printing articles, 350 "
           "appear in opposite orders: the bound identifies both orders for 135 (the panel decides), one for 148 and "
           "neither for 65; 2 are not assessable")
    rec("MS Analyses (beyond one panel): pairs of tools printed in opposite orders", pub, got, got == pub)
    got = ("%d appear in opposite orders: the bound identifies both orders for %d (the panel decides), one for %d and "
           "neither for %d; %d are not assessable" % (len(o_t), ct[CL[0]], ct[CL[1]], ct[CL[2]], ct[CL[3]]))
    pub = ("350 appear in opposite orders: the bound identifies both orders for 135 (the panel decides), one for 148 and "
           "neither for 65; 2 are not assessable")
    rec("MS Analyses (beyond one panel): pairs printed in opposite orders, by what the bound identifies", pub, got,
        got == pub)
    got = "%d of %d" % (len(o_f), two_f)
    derived("pairs of families printed in opposite orders, of those printed by two or more articles", "334 of 813",
            got, got == "334 of 813")
    O = {(x["tool_1"], x["tool_2"]): x for x in o_t}
    am_rv, rv_vr = O[("AlphaMissense", "REVEL")], O[("REVEL", "VARITY_R")]
    W5 = {1: "one", 2: "two", 3: "three", 4: "four", 5: "five"}
    got = ("For AlphaMissense and REVEL, printed one way in %s articles and the other in %s, %s is identified; for REVEL "
           "and VARITY_R %s is" % (W5[am_rv["articles_printing_1_higher"]], W5[am_rv["articles_printing_2_higher"]],
                                   {"one order identified": "one order", "both orders identified": "each order",
                                    "neither order identified": "neither order"}[am_rv["bound_says"]],
                                   "neither" if rv_vr["bound_says"] == "neither order identified" else "one"))
    pub = ("For AlphaMissense and REVEL, printed one way in five articles and the other in two, one order is identified; "
           "for REVEL and VARITY_R neither is")
    derived("AlphaMissense and REVEL; REVEL and VARITY_R", pub, got, got == pub)
    # names exactly as printed: the count the tool mapping replaces
    for r in rows:
        r["leader_printed"], r["trailer_printed"] = r["leader"], r["trailer"]
    o_p, _, two_p = opposite("printed", ("stated", "rank column", "printed only"))
    got = "(%d of %d as printed), the latter count taking predictor names exactly as printed" % (len(o_p), two_p)
    pub = "(260 of 760 as printed), the latter count taking predictor names exactly as printed"
    rec("MS Analyses (beyond one panel): opposite orders with names exactly as printed, and what the count takes", pub,
        got, got == pub)
    got = "(%d of %d as printed)" % (len(o_p), two_p)
    rec("MS Analyses (beyond one panel): opposite orders with names exactly as printed", "(260 of 760 as printed)", got,
        got == "(260 of 760 as printed)")

    # ------------------------------------------------------------------------------------------------ the two tables
    pf = list(pair_rows[0])
    of = [c for c in o_t[0] if not c.startswith("_")]
    o_sorted = sorted(o_t, key=lambda x: (-x["both_named"], -(x["articles_printing_1_higher"] +
                                                              x["articles_printing_2_higher"]), x["tool_1"], x["tool_2"]))
    for path, text in ((OUT_PAIRS, csv_text(pf, pair_rows)), (OUT_OPP, csv_text(of, o_sorted))):
        with open(path, encoding="utf-8", newline="") as fh:
            dep = fh.read()
        derived("%s reproduced byte for byte" % os.path.basename(path), "True", str(dep == text), dep == text)
    if a.out:
        os.makedirs(a.out, exist_ok=True)
        allc = ["paper_id", "article", "panel", "leader", "trailer", "leader_tool", "trailer_tool", "leader_family",
                "trailer_family", "kind", "verdict", "lambda_star_least_favourable", "lambda_star_most_favourable",
                "lambda_form", "verdict_every_split"]
        all_rows = [dict(r, lambda_star_least_favourable="" if r["_p"]["lam_lo"] is None else "%.6f" % r["_p"]["lam_lo"],
                         lambda_star_most_favourable="" if r["_p"]["lam_hi"] is None else "%.6f" % r["_p"]["lam_hi"],
                         lambda_form=r["_p"]["lam_form"], verdict_every_split=r["_p"]["status_split"]) for r in rows]
        for name, text in (("literature_audit_named_pairs.csv", csv_text(pf, pair_rows)),
                           ("literature_audit_opposite_orders.csv", csv_text(of, o_sorted)),
                           ("literature_audit_printed_pairs.csv",
                            csv_text(allc, sorted(all_rows, key=lambda r: (r["paper_id"], r["panel"], r["leader"],
                                                                           r["trailer"]))))):
            with open(os.path.join(a.out, name), "w", encoding="utf-8", newline="") as fh:
                fh.write(text)
        print("\n    wrote the tables to %s" % a.out)

    # ------------------------------------------------------------------------------------------------ report
    print("\n" + "=" * 100)
    for what, pub, got, ok in R:
        print("%s  %s\n    published : %s\n    recomputed: %s" % (what, "YES" if ok else "*** NO ***", pub, got))
    pub_ = [r for r in R if not r[0].endswith("[derived, not in the paper]")]
    der_ = [r for r in R if r[0].endswith("[derived, not in the paper]")]
    print("\n%d of %d published values agree with the manuscript and Additional file 1 as printed, and %d of %d "
          "derived values" % (sum(r[3] for r in pub_), len(pub_), sum(r[3] for r in der_), len(der_)))
    bad_r = [r for r in R if not r[3]]
    for r in bad_r:
        print("   DISAGREES: %s: published %s, recomputed %s" % r[:3])
    return 1 if bad_r else 0


if __name__ == "__main__":
    sys.exit(main())
```
