## Additional_file_3_Recompute_tables_and_scripts for "Unscored variants leave many comparisons of variant effect predictors undecided: evidence from ClinVar, published benchmarks and genomic language models": recompute_pp3bp4.py

```
"""Recompute the calibrated-evidence (PP3/BP4) and label-circularity values of the human ClinVar arm.

    python3 recompute_pp3bp4.py
    python3 recompute_pp3bp4.py --tables /path/to/full_panels     # a licensed rebuild, see LICENSING.md

Inputs, by path relative to this script:

    ../tables/clinvar_reach_panel.parquet   the human ClinVar reach panel (the stars >= 1 cut to
                                            1,434,335 is executed here), with phyloP's values and a
                                            reach indicator per tool; the CADD, REVEL and AlphaMissense
                                            score values, which the deposit withholds, come from a
                                            licensed rebuild
    ../tables/erepo_clingen_labels.parquet  ClinGen expert-panel labels with their applied criteria
                                            (CC0), built by ../provenance/build_erepo_labels.py
    ../tables/clinvar_panel_geneinfo.parquet    ClinVar's gene symbols, the clusters of section [6]
    ../tables/clinvar_label_history.parquet     each variant's class in two archived releases (label age, [6])
    ../tables/brca1_sge_variants.parquet        the BRCA1 saturation-editing classes, the functional labels of [7]
    ../tables/clinvar_missense_vus_counts.parquet   ClinVar's missense variants of uncertain significance, counted
                                                by AlphaMissense score ([8])
    ../tables/clingen_vcep_pp3_tools.csv        the missense tool each expert panel's specification names for PP3
                                                ([9], [10])
    ../figures/dbnsfp_49_provenance.csv         Table S25 in full: the labels each dbNSFP predictor was trained on
                                                and whether allele frequency is one of its inputs ([13])
    ../tables/ldlr_functional_labels.parquet    LDLR's LDL-uptake scores on its GRCh38 missense variants, the
                                                functional labels of [15] and [16] (CC0), built by
                                                ../provenance/build_ldlr_functional_labels.py

Two questions, both about what a clinical user gets from a score rather than how it ranks.

[A] Calibrated evidence. ClinGen publishes score intervals at which a tool's output counts as PP3
    (pathogenic) or BP4 (benign) evidence of a given strength: REVEL, CADD and phyloP in Pejaver et al.
    (2022), AlphaMissense in Bergquist et al. (2025). A score between the innermost PP3 and BP4 bounds is
    indeterminate and contributes no evidence. The intervals were calibrated on missense variants, so
    evidence is counted on missense variants only, and on the whole panel every non-missense variant
    counts as receiving no calibrated evidence.

[B] Label circularity. An expert panel's classification records the criteria it applied. With the
    naturally scaled ACMG/AMP points (Tavtigian et al. 2020), a label that applied PP3 or BP4 and reaches its
    class with those points but not without them depends on computational evidence. Each predictor's missense AUROC is
    computed on all expert-panel labels in the panel and again with the dependent labels removed; the
    interval on the difference resamples genes, because expert panels curate gene by gene.

[C] Likelihood ratios. Each calibrated level, with a declined variant as its own level, as P(level | pathogenic) /
    P(level | benign) on ClinVar missense variants, by label age and review status, genes resampled, against the
    odds its strength targets (section [6]). Functional labels: the BRCA1 saturation-editing classes set against
    ClinVar's labels on the substitutions both carry ([7]). ClinVar's missense variants of uncertain significance:
    what AlphaMissense declines and the calibrated evidence it gives them ([8]). Label dependence split by the tool
    each expert panel's specification names for PP3 ([9]). The BRCA1 expert panel's own PP3 tool and how many of its
    BRCA1 classifications apply the functional criteria PS3 or BS3 ([10]).

[D] Frequency-assigned benign labels. A benign label that applied BA1, BS1 or BS2 and reaches its class with those
    criteria but not without them rests on population frequency ([11]); each tool's missense AUROC on the
    expert-panel labels with those labels removed, genes resampled as in [5], phyloP's from its deposited values and
    the other three tools' from the licensed ones ([12]). Which of the 22 predictors of
    Note S7 and Figure 3g, trained without clinical labels or allele-frequency inputs, learned from population data
    instead ([13]).

[E] Wrong-direction evidence by strength: the BP4 evidence on pathogenic and the PP3 evidence on benign missense
    variants of [2], counted at moderate strength or above, and PP3 and BP4 each pooled over a tool's levels as one
    likelihood ratio, ranged over the four tools ([14]).

[F] Functional labels in a gene whose expert panel reads REVEL. LDLR's expert panel names REVEL for PP3 and BP4; its
    classifications that depend on those points or apply PS3 or BS3; and the LDL-uptake assay's functional labels
    against ClinVar's on the missense variants both carry ([15]). Each tool's AUROC on the two, REVEL minus AlphaMissense
    on each and the shift between them, and what removing the labels that depend on PP3/BP4 does to REVEL's AUROC
    against AlphaMissense's, residues resampled as in [7] ([16]).

[G] Likelihood ratios at the thresholds. The calibrations set each strength at its level's inner threshold, so each
    level's likelihood ratio is also read where the level begins: on the variants of the level nearest its inner
    threshold, LOCAL_SHARE of the tool's scored missense variants with ties at the edge included, or the whole level
    where it holds fewer, on all labels, genes resampled as in [6] ([17]).

Exit 0 if every value agrees with the manuscript and Additional file 1 as printed, 1 if any disagrees.
Without the licensed score values (the deposit as shipped) every value that needs none of them is checked
first, among them what phyloP's deposited values give and what the reach indicators give (a tool's unscored
share, its scored counts and the likelihood ratio of a declined variant), and the script exits 77 if they all
agree (licensed input absent, not a numerical disagreement) or 1 if any of them disagrees. Sections [2], [3],
[5], [6], [7], [9], [12] and [17] check that part with the rest of each section, and the script stops before
section [14], which needs the licensed values throughout. Without Additional file 5 in tables/ it exits 2 and
names the missing file.
"""
from __future__ import annotations

import csv
import os
import re
import sys

import numpy as np
import pyarrow.parquet as pq
from scipy.stats import rankdata

HERE = os.path.dirname(os.path.abspath(__file__))
TABLES = os.path.join(HERE, os.pardir, "tables")
SCALE = 10 ** 4
MIN_STARS = 1
B = 2000
SEED = 61
LOCAL_SHARE = 0.01     # [17]: the share of a tool's scored missense variants read at each level's inner threshold

# Calibrated intervals. BP4: the upper bound of each benign strength; PP3: the lower bound of each
# pathogenic strength. Pejaver et al. 2022, Table 2 (REVEL, CADD, phyloP); Bergquist et al. 2025,
# Table 1 (AlphaMissense). Strengths a tool does not reach are absent.
INTERVALS = {
    "revel":         {"bp4": {"very strong": 0.003, "strong": 0.016, "moderate": 0.183, "supporting": 0.290},
                      "pp3": {"supporting": 0.644, "moderate": 0.773, "strong": 0.932}},
    "alphamissense": {"bp4": {"moderate": 0.099, "supporting": 0.169},
                      "pp3": {"supporting": 0.792, "moderate": 0.906, "strong": 0.990}},
    "cadd":          {"bp4": {"strong": 0.15, "moderate": 17.3, "supporting": 22.7},
                      "pp3": {"supporting": 25.3, "moderate": 28.1}},
    "phylop":        {"bp4": {"moderate": 0.021, "supporting": 1.879},
                      "pp3": {"supporting": 7.367, "moderate": 9.741}},
}
TOOLS = ["revel", "alphamissense", "cadd", "phylop"]
PRETTY = {"revel": "REVEL", "alphamissense": "AlphaMissense", "cadd": "CADD", "phylop": "phyloP"}

R = []
WORDS = {2: "two", 3: "three", 4: "four", 5: "five", 6: "six"}


def rec(what, published, got, ok):
    R.append((what, published, got, bool(ok)))


def derived(what, value, got, ok):
    R.append((what + "  [derived, not in the paper]", value, got, bool(ok)))


def pct(x):
    return "%.1f%%" % (100.0 * x)


def flr(x):
    """A likelihood ratio as Table S27 prints it: whole numbers from 100, one decimal from 10, two from 1, and two
    significant digits, trailing zeros kept, below 1."""
    if not np.isfinite(x):
        return "∞"
    if x >= 100:
        return "%.0f" % x
    if x >= 10:
        return "%.1f" % x
    if x >= 1:
        return "%.2f" % x
    if x == 0:
        return "0"
    return "%.*f" % (1 - int(np.floor(np.log10(x))), x)


def auroc(y, s):
    ok = np.isfinite(s)
    y, s = y[ok], s[ok]
    n1, n0 = int((y == 1).sum()), int((y == 0).sum())
    if n1 == 0 or n0 == 0:
        return float("nan")
    r = rankdata(s)
    return (r[y == 1].sum() - n1 * (n1 + 1) / 2.0) / (n1 * n0)


def evidence(tool, v):
    t = INTERVALS[tool]
    out = np.full(v.shape, "indeterminate", dtype=object)
    out[np.isnan(v)] = "unscored"
    out[v >= min(t["pp3"].values())] = "PP3"
    out[v <= max(t["bp4"].values())] = "BP4"
    return out


PUB_SHARES = {   # Table S22 and the Analyses: evidence on ClinVar missense variants, by class
    ("revel", 1): ("82.1%", "3.4%", "14.1%", "0.4%"), ("revel", 0): ("3.2%", "79.7%", "14.7%", "2.4%"),
    ("alphamissense", 1): ("71.4%", "3.7%", "23.1%", "1.7%"), ("alphamissense", 0): ("2.7%", "73.5%", "16.8%", "7.0%"),
    ("cadd", 1): ("75.7%", "6.8%", "17.5%", "0.0%"), ("cadd", 0): ("8.3%", "80.1%", "11.6%", "0.0%"),
    ("phylop", 1): ("58.4%", "7.7%", "33.9%", "0.0%"), ("phylop", 0): ("7.0%", "64.3%", "28.7%", "0.0%"),
}
PUB_NOEV = {"revel": "14.6%", "alphamissense": "24.9%", "cadd": "17.5%", "phylop": "33.9%"}   # pathogenic, indeterminate + unscored
PUB_AUROC = {   # Table S23: all labels, standing labels, difference [95% CI], scored pathogenic / benign
    "revel": ("0.955", "0.949", "+0.007 [+0.004, +0.010]", "3,023 / 1,137"),
    "alphamissense": ("0.936", "0.931", "+0.005 [+0.002, +0.009]", "3,017 / 1,095"),
    "cadd": ("0.898", "0.894", "+0.004 [+0.001, +0.008]", "3,024 / 1,144"),
    "phylop": ("0.809", "0.801", "+0.008 [+0.002, +0.015]", "3,024 / 1,144"),
}
PUB_PP3_ALL = {"revel": "28.1%", "alphamissense": "24.4%", "cadd": "25.9%", "phylop": "20.0%"}   # printed nowhere: derived
# Table S27 (the PUB_S42 names below are internal names): each calibrated level as a likelihood ratio on
# all labels (95% interval, genes resampled), the pathogenic and benign variants at the level, and the
# stratum of label age or review status whose ratio lies closest to the odds its strength targets
PUB_S42 = {
    'REVEL BP4 very strong': '0, no pathogenic variant at the level',
    'REVEL BP4 strong': '0.0032 (0.0015 to 0.0050)',
    'REVEL BP4 moderate': '0.024 (0.021 to 0.028)',
    'REVEL BP4 supporting': '0.14 (0.12 to 0.16)',
    'REVEL indeterminate': '0.96 (0.85 to 1.10)',
    'REVEL unscored': '0.18 (0.11 to 0.27)',
    'REVEL PP3 supporting': '6.81 (6.00 to 7.77)',
    'REVEL PP3 moderate': '30.9 (26.9 to 35.1)',
    'REVEL PP3 strong': '217 (178 to 263)',
    'AlphaMissense BP4 moderate': '0.021 (0.018 to 0.023)',
    'AlphaMissense BP4 supporting': '0.15 (0.13 to 0.16)',
    'AlphaMissense indeterminate': '1.38 (1.25 to 1.51)',
    'AlphaMissense unscored': '0.25 (0.15 to 0.38)',
    'AlphaMissense PP3 supporting': '9.37 (8.38 to 10.5)',
    'AlphaMissense PP3 moderate': '23.3 (20.9 to 25.9)',
    'AlphaMissense PP3 strong': '111 (93.9 to 132)',
    'CADD BP4 strong': '0.0039 (0.0023 to 0.0058)',
    'CADD BP4 moderate': '0.029 (0.026 to 0.033)',
    'CADD BP4 supporting': '0.29 (0.26 to 0.32)',
    'CADD indeterminate': '1.50 (1.36 to 1.65)',
    'CADD unscored': '0.31 (0 to 0.49)',
    'CADD PP3 supporting': '5.76 (5.37 to 6.21)',
    'CADD PP3 moderate': '15.2 (13.9 to 16.5)',
    'phyloP BP4 moderate': '0.042 (0.037 to 0.049)',
    'phyloP BP4 supporting': '0.19 (0.18 to 0.21)',
    'phyloP indeterminate': '1.18 (1.09 to 1.28)',
    'phyloP unscored': '0, no pathogenic variant at the level',
    'phyloP PP3 supporting': '7.98 (7.32 to 8.75)',
    'phyloP PP3 moderate': '11.2 (9.39 to 13.6)',
}
PUB_S42N = {
    'REVEL BP4 very strong': '0 / 736',
    'REVEL BP4 strong': '13 / 10,238',
    'REVEL BP4 moderate': '830 / 85,152',
    'REVEL BP4 supporting': '1,131 / 20,115',
    'REVEL indeterminate': '8,255 / 21,398',
    'REVEL unscored': '252 / 3,515',
    'REVEL PP3 supporting': '7,327 / 2,685',
    'REVEL PP3 moderate': '21,486 / 1,738',
    'REVEL PP3 strong': '19,100 / 220',
    'AlphaMissense BP4 moderate': '673 / 81,624',
    'AlphaMissense BP4 supporting': '1,498 / 25,602',
    'AlphaMissense indeterminate': '13,503 / 24,496',
    'AlphaMissense unscored': '1,019 / 10,177',
    'AlphaMissense PP3 supporting': '6,447 / 1,718',
    'AlphaMissense PP3 moderate': '16,374 / 1,757',
    'AlphaMissense PP3 strong': '18,880 / 423',
    'CADD BP4 strong': '30 / 19,040',
    'CADD BP4 moderate': '828 / 70,858',
    'CADD BP4 supporting': '3,123 / 26,844',
    'CADD indeterminate': '10,207 / 16,985',
    'CADD unscored': '1 / 8',
    'CADD PP3 supporting': '17,821 / 7,719',
    'CADD PP3 moderate': '26,384 / 4,343',
    'phyloP BP4 moderate': '770 / 45,609',
    'phyloP BP4 supporting': '3,699 / 48,144',
    'phyloP indeterminate': '19,810 / 41,841',
    'phyloP unscored': '0 / 5',
    'phyloP PP3 supporting': '28,841 / 9,026',
    'phyloP PP3 moderate': '5,274 / 1,172',
}
PUB_S42W = {
    'REVEL BP4 very strong': '0, all labels',
    'REVEL BP4 strong': '0.0053, added 2021 to 2023',
    'REVEL BP4 moderate': '0.034, added 2021 to 2023',
    'REVEL BP4 supporting': '0.19, one star',
    'REVEL PP3 supporting': '4.46, added 2021 to 2023',
    'REVEL PP3 moderate': '18.9, added 2021 to 2023',
    'REVEL PP3 strong': '149, added 2021 to 2023',
    'AlphaMissense BP4 moderate': '0.025, added 2021 to 2023',
    'AlphaMissense BP4 supporting': '0.17, added after 2023',
    'AlphaMissense PP3 supporting': '6.95, added 2021 to 2023',
    'AlphaMissense PP3 moderate': '15.2, added 2021 to 2023',
    'AlphaMissense PP3 strong': '73.7, added 2021 to 2023',
    'CADD BP4 strong': '0.0078, added 2021 to 2023',
    'CADD BP4 moderate': '0.033, added 2021 to 2023',
    'CADD BP4 supporting': '0.38, added after 2023',
    'CADD PP3 supporting': '4.18, added 2021 to 2023',
    'CADD PP3 moderate': '9.11, added 2021 to 2023',
    'phyloP BP4 moderate': '0.062, carried by the 2021 release',
    'phyloP BP4 supporting': '0.22, added 2021 to 2023',
    'phyloP PP3 supporting': '5.83, added 2021 to 2023',
    'phyloP PP3 moderate': '7.88, added 2021 to 2023',
}
PUB_PATH_SHARES = (("missense", ("missense_variant",), "34.2%"), ("nonsense", ("nonsense",), "39.3%"),
                   ("splice donor or acceptor", ("splice_donor_variant", "splice_acceptor_variant"), "22.8%"))


def reaches_class(points, label, codes):
    """Whether a label's points reach its class side: pathogenic at 6 or more, benign at -1 or less or BA1 (the
    rule ../tables/erepo_clingen_labels.parquet applies for stands_without_pp3_bp4)."""
    if label == 1:
        return points >= 6
    return points <= -1 or "BA1" in [c.strip() for c in codes.split(",")]


def dependent(er):
    """The labels that depend on PP3/BP4: they applied it, and reach their class with those points but not without
    them. A label whose points miss its class even with PP3/BP4 counted does not rest on them and stands."""
    return np.array([bool(u) and reaches_class(p, l, c) and not bool(s)
                     for u, p, l, c, s in zip(er["used_pp3_bp4"], er["points"], er["label"], er["met_codes"],
                                              er["stands_without_pp3_bp4"])], dtype=bool)


# The naturally scaled ACMG/AMP points of one applied criterion, as provenance/build_erepo_labels.py converts them;
# section [11] checks that this conversion reproduces the deposited points column on every row.
BASE_PTS = {"PVS": 8, "PS": 4, "PM": 2, "PP": 1, "BS": -4, "BP": -1}
SUFFIX_PTS = {"verystrong": 8, "very_strong": 8, "strong": 4, "moderate": 2, "supporting": 1}
CODE_RE = re.compile(r"^(PVS|PS|PM|PP|BA|BS|BP)(\d+)(?:_(.+))?$")


def code_points(code):
    """(criterion, points) for one applied code: 'BA1' for the stand-alone criterion, None for an unreadable code."""
    m = CODE_RE.match(code.replace(" ", ""))
    if not m:
        return code, None
    fam, num, suf = m.groups()
    if fam == "BA":
        return fam + num, "BA1"
    if suf is None:
        return fam + num, BASE_PTS[fam]
    k = suf.lower().replace("-", "_")
    return fam + num, ((-1 if fam.startswith("B") else 1) * SUFFIX_PTS[k]) if k in SUFFIX_PTS else None


def frequency_dependent(er):
    """The benign labels that rest on population frequency: they applied BA1, BS1 or BS2, reach their class with all
    their points, and miss it once BA1 is set aside and the BS1 and BS2 points are removed. The same construction as
    dependent(), with BA1, BS1 and BS2 in place of PP3 and BP4. Also returns the points re-derived from met_codes."""
    out, tot = [], []
    for p, l, c in zip(er["points"], er["label"], er["met_codes"]):
        s_, f_, used_f = 0, 0, False
        for code in [x.strip() for x in c.split(",") if x.strip()]:
            name, q = code_points(code)
            if q == "BA1":
                used_f = True
                continue
            s_ += q
            if name in ("BS1", "BS2"):
                f_ += q
                used_f = True
        tot.append(s_)
        out.append(l == 0 and used_f and reaches_class(p, l, c) and not (s_ - f_) <= -1)
    return np.array(out, dtype=bool), np.array(tot)


def table_paths(argv=None):
    """--tables DIR: a licensed rebuild kept outside the deposit (./full_panels/, as LICENSING.md
    directs)."""
    import argparse
    ap = argparse.ArgumentParser(description=__doc__.strip().splitlines()[0])
    ap.add_argument("--tables", default=None, help="directory holding a licensed rebuild of the full panels")
    a = ap.parse_args(argv)
    if a.tables and not os.path.isdir(a.tables):
        sys.stderr.write("missing input: %s is not a directory\n" % a.tables)
        raise SystemExit(2)

    def where(name):
        if a.tables and os.path.exists(os.path.join(a.tables, name)):
            return os.path.join(a.tables, name)
        return os.path.join(TABLES, name)
    return where


def main():
    where = table_paths()
    panel_path = where("clinvar_reach_panel.parquet")
    if not os.path.exists(panel_path):
        sys.stderr.write("missing input: %s\nDownload Additional file 5 and place it at that path (see README.md).\n"
                         % panel_path)
        return 2
    print("tables : %s\n         %s" % (os.path.normpath(panel_path), os.path.normpath(where("erepo_clingen_labels.parquet"))))
    names = pq.read_schema(panel_path).names
    licensed = all(c in names for c in ("cadd", "revel", "alphamissense"))

    # ------------------------------------------------------------------ values that need no scores
    t = pq.read_table(panel_path, columns=["variant_id", "label", "stars", "consequence"])
    stars = t.column("stars").to_numpy()
    keep = stars >= MIN_STARS
    vid = np.asarray(t.column("variant_id").to_pylist(), dtype=object)[keep]
    y = t.column("label").to_numpy()[keep].astype(int)
    cons = np.asarray(t.column("consequence").to_pylist(), dtype=object)[keep]
    mis = cons == "missense_variant"
    print("[1] %d rows -> %d at stars >= %d; %d missense" % (len(stars), keep.sum(), MIN_STARS, mis.sum()))
    rec("panel at stars >= 1", "1,434,335", "{:,}".format(int(keep.sum())), keep.sum() == 1434335)
    rec("missense variants in the panel", "204,191", "{:,}".format(int(mis.sum())), mis.sum() == 204191)
    path = y == 1
    got = pct(float((~mis[path]).mean()))
    derived("pathogenic or likely pathogenic that are not missense", "65.8%", got, got == "65.8%")
    rec("pathogenic missense variants", "58,394", "{:,}".format(int((mis & path).sum())), int((mis & path).sum()) == 58394)
    rec("benign missense variants", "145,797", "{:,}".format(int((mis & ~path).sum())), int((mis & ~path).sum()) == 145797)
    for what, terms, pub in PUB_PATH_SHARES:
        got = pct(float(np.isin(cons[path], terms).mean()))
        derived("pathogenic variants that are %s" % what, pub, got, got == pub)
    got = pct(1.0 - float(np.isin(cons[path], [t_ for _, ts, _ in PUB_PATH_SHARES for t_ in ts]).mean()))
    derived("pathogenic variants in the remaining classes", "3.7%", got, got == "3.7%")

    er = pq.read_table(where("erepo_clingen_labels.parquet")).to_pydict()
    n_er = len(er["variant_id"])
    used = int(sum(er["used_pp3_bp4"]))
    dmask = dependent(er)
    dep = int(dmask.sum())
    print("\n[4] ClinGen expert-panel labels: %d labelled SNVs; %d applied PP3 or BP4; %d reach their class only with "
          "those points" % (n_er, used, dep))
    rec("expert-panel single-nucleotide classifications", "7,479", "{:,}".format(n_er), n_er == 7479)
    rec("  that applied PP3 or BP4", "4,324", "{:,}".format(used), used == 4324)
    rec("  that reach their class only with those points", "1,085", "{:,}".format(dep), dep == 1085)
    pos = {v: i for i, v in enumerate(vid)}
    rows = [(pos[v], er["label"][i], not dmask[i], er["gene"][i])
            for i, v in enumerate(er["variant_id"]) if v in pos]
    idx = np.array([r[0] for r in rows])
    elab = np.array([r[1] for r in rows], dtype=int)
    stands = np.array([r[2] for r in rows], dtype=bool)
    genes = np.array([r[3] for r in rows], dtype=object)
    agree = int((elab == y[idx]).sum())
    rec("  in the ClinVar panel", "7,226", "{:,}".format(len(idx)), len(idx) == 7226)
    rec("  carrying the same class in both", "7,226", "{:,}".format(agree), agree == 7226)
    emis = mis[idx]
    rec("  missense among them", "4,168", "{:,}".format(int(emis.sum())), int(emis.sum()) == 4168)
    got = "%s variants in %d genes and %s of the panel's missense variants" % (
        "{:,}".format(int(emis.sum())), len(np.unique(genes[emis])), pct(float(emis.sum()) / float(mis.sum())))
    pub = "4,168 variants in 129 genes and 2.0% of the panel's missense variants"
    derived("expert-panel missense variants as a share of the panel's missense variants", pub, got, got == pub)
    got = "%s of the panel's missense variants" % pct(float(emis.sum()) / float(mis.sum()))
    rec("AF1 Note S8: expert-panel missense variants as a share of the panel's missense variants",
        "2.0% of the panel's missense variants", got, got == "2.0% of the panel's missense variants")
    ug0 = np.unique(genes[emis])
    derived("  genes among the missense expert-panel variants", "129 genes", "%d genes" % len(ug0), len(ug0) == 129)
    for lab, nm, pub in ((1, "pathogenic", "603 of 3,024"), (0, "benign", "36 of 1,144")):
        m_ = emis & (elab == lab)
        got = "{:,} of {:,}".format(int((m_ & ~stands).sum()), int(m_.sum()))
        rec("  %s missense labels that depend on PP3/BP4" % nm, pub, got, got == pub)

    print("\n[8] ClinVar's missense variants of uncertain significance: what AlphaMissense's calibrated intervals give "
          "them (tables/clinvar_missense_vus_counts.parquet; Note S8)")
    vc = pq.read_table(where("clinvar_missense_vus_counts.parquet")).to_pydict()
    n_v = np.array(vc["n"], dtype=np.int64)
    s_v = np.array(vc["am_x1e4"], dtype=np.int64)
    tot = int(n_v.sum())
    dec = int(n_v[s_v < 0].sum())
    pp3_v = int(n_v[s_v >= int(round(INTERVALS["alphamissense"]["pp3"]["supporting"] * 10000))].sum())
    bp4_v = int(n_v[(s_v >= 0) & (s_v <= int(round(INTERVALS["alphamissense"]["bp4"]["supporting"] * 10000)))].sum())
    ind_v = tot - dec - pp3_v - bp4_v
    print("    %d missense VUS at one star or better; AlphaMissense declines %d (%.4f); PP3 %.4f, BP4 %.4f, indeterminate "
          "%.4f" % (tot, dec, dec / tot, pp3_v / tot, bp4_v / tot, ind_v / tot))
    rec("AF1 Note S8: ClinVar missense variants of uncertain significance at one star or better", "2,097,787", "{:,}".format(tot),
        tot == 2097787)
    # reach as recompute_identification.py reads it: the deposited reach__ indicator, else a present score value
    if "reach__alphamissense" in names:
        ra = pq.read_table(panel_path, columns=["reach__alphamissense"]).column(0).to_numpy(
            zero_copy_only=False).astype(bool)[keep]
    else:
        ra = pq.read_table(panel_path, columns=["alphamissense"]).column(0).is_valid().to_numpy(
            zero_copy_only=False)[keep]
    got = "declines %s, between its %s of pathogenic and %s of benign labelled missense variants" % (
        pct(dec / tot), pct(1.0 - float(ra[mis & path].mean())), pct(1.0 - float(ra[mis & ~path].mean())))
    pub = "declines 2.7%, between its 1.7% of pathogenic and 7.0% of benign labelled missense variants"
    derived("AlphaMissense's declines on the missense VUS against the labelled classes", pub, got, got == pub)
    # no single document prints all three: Note S8 prints the VUS share and Note S5 the two labelled shares
    got = "declines %s of them" % pct(dec / tot)
    rec("AF1 Note S8: AlphaMissense's declines on the missense VUS", "declines 2.7% of them", got,
        got == "declines 2.7% of them")
    got = "%s of pathogenic and %s of benign ones" % (pct(1.0 - float(ra[mis & path].mean())),
                                                      pct(1.0 - float(ra[mis & ~path].mean())))
    rec("AF1 Note S5: AlphaMissense's unscored share of the labelled missense variants, by class",
        "1.7% of pathogenic and 7.0% of benign ones", got, got == "1.7% of pathogenic and 7.0% of benign ones")
    got = "PP3 to %s and BP4 to %s, leaving %s indeterminate or unscored" % (pct(pp3_v / tot), pct(bp4_v / tot),
                                                                         pct((ind_v + dec) / tot))
    pub = "PP3 to 14.3% and BP4 to 47.4%, leaving 38.2% indeterminate or unscored"
    rec("AF1 Note S8: AlphaMissense's calibrated evidence on the missense VUS", pub, got, got == pub)

    print("\n[10] the BRCA1 expert panel's own criteria: the missense tool its specification names for PP3, and the "
          "functional criteria its classifications apply (tables/clingen_vcep_pp3_tools.csv; Note S8)")
    with open(where("clingen_vcep_pp3_tools.csv"), encoding="utf-8") as fh:
        b_spec = [r_ for r_ in csv.DictReader(fh) if r_["gene"] == "BRCA1"]
    b_rows = [i for i, g_ in enumerate(er["gene"]) if g_ == "BRCA1"]
    b_panels = sorted(set(" ".join(er["expert_panel"][i].split()) for i in b_rows))
    b_fun = sum(1 for i in b_rows if any(code_points(c_.strip())[0] in ("PS3", "BS3")
                                         for c_ in er["met_codes"][i].split(",") if c_.strip()))
    named = [x.strip() for r_ in b_spec for x in r_["pp3_tools"].split(";")]
    print("    specification rows for BRCA1: %d (%s); PP3 tools named: %s; missense predictor: %s"
          % (len(b_spec), "; ".join(r_["vcep"] for r_ in b_spec), ", ".join(named),
             ", ".join(r_["pp3_missense_predictor"] for r_ in b_spec)))
    print("    BRCA1 classifications %d, from %s; applying PS3 or BS3 %d" % (len(b_rows), "; ".join(b_panels), b_fun))
    ok_ = (len(b_spec) == 1 and [" ".join(b_spec[0]["vcep"].split())] == b_panels
           and b_spec[0]["pp3_missense_predictor"].startswith("BayesDel")
           and not any(t_ in named for t_ in ("REVEL", "AlphaMissense", "CADD", "phyloP")))
    pub = "BRCA1's expert panel reads BayesDel"
    got = "BRCA1's expert panel reads %s" % (b_spec[0]["pp3_missense_predictor"].split(" (")[0] if ok_ else
                                            ", ".join(named))
    rec("AF1 Note S8: the missense tool BRCA1's expert panel names for PP3, none of the four tools", pub, got, got == pub)
    got = "%d of the %d BRCA1 single-nucleotide classifications" % (b_fun, len(b_rows))
    pub = "55 of the 65 BRCA1 single-nucleotide classifications"
    rec("AF1 Note S8: BRCA1 expert-panel classifications applying PS3 or BS3", pub, got, got == pub)

    print("\n[11] benign expert-panel labels that rest on population frequency, BA1, BS1 or BS2 (Note S7)")
    fmask, tot_pts = frequency_dependent(er)
    assert (tot_pts == np.array(er["points"])).all(), "the point conversion disagrees with the deposited points column"
    fdep = np.array([fmask[i] for i, v in enumerate(er["variant_id"]) if v in pos], dtype=bool)
    nb_ = int((emis & (elab == 0)).sum())
    nf_ = int((emis & fdep).sum())
    print("    points re-derived from the applied criteria equal the deposited column on all %d rows; frequency-dependent "
          "benign labels %d of %d, missense in the ClinVar panel %d of %d benign" % (n_er, int(fmask.sum()),
                                                                                  int((np.array(er["label"]) == 0).sum()),
                                                                                  nf_, nb_))
    got = "{:,} of the {:,} benign expert-panel missense labels".format(nf_, nb_)
    pub = "560 of the 1,144 benign expert-panel missense labels"
    rec("AF1 Note S7: benign expert-panel missense labels that reach their class only through BA1, BS1 or BS2", pub, got,
        got == pub)

    population_trained()                                   # [13], needs no licensed input
    ldlr = ldlr_labels(where, er, pos, y, cons)            # [15], needs no licensed input

    # ------------------------------------------------------------------ values the deposited phyloP values and reach
    # indicators give, then those that need the licensed scores.
    sc = {k: np.asarray(pq.read_table(panel_path, columns=[k]).column(0).to_pylist(), dtype=float)[keep] / SCALE
          for k in TOOLS if k in names}
    unsc = {}
    for k in TOOLS:
        if k in sc:
            unsc[k] = np.isnan(sc[k])
        elif "reach__" + k in names:
            unsc[k] = ~pq.read_table(panel_path, columns=["reach__" + k]).column(0).to_numpy(
                zero_copy_only=False).astype(bool)[keep]
        else:
            sys.stderr.write("missing input: neither %s nor reach__%s in %s\n" % (k, k, panel_path))
            return 2

    def ev(k, m):
        """[2]'s evidence on the variants m; for a tool whose values are withheld only 'unscored' is known."""
        if k in sc:
            return evidence(k, sc[k][m])
        return np.where(unsc[k][m], "unscored", "scored").astype(object)

    print("\n[2] calibrated evidence on missense variants, by ClinVar class")
    for k in TOOLS:
        e = ev(k, mis)
        ym = y[mis]
        for lab, nm in ((1, "P/LP"), (0, "B/LB")):
            m = ym == lab
            fr = [pct(float((e[m] == z).mean())) for z in ("PP3", "BP4", "indeterminate", "unscored")]
            for z, pub, got in zip(("PP3", "BP4", "indeterminate", "unscored"), PUB_SHARES[(k, lab)], fr):
                if k in sc or z == "unscored":
                    rec("%s %s %s" % (PRETTY[k], nm, z), pub, got, pub == got)
        if k not in sc:
            continue
        if k in PUB_NOEV:
            m = ym == 1
            got = pct(float(((e[m] == "indeterminate") | (e[m] == "unscored")).mean()))
            rec("%s pathogenic missense without calibrated evidence" % PRETTY[k], PUB_NOEV[k], got, got == PUB_NOEV[k])
        got = pct(float((e[ym == 1] == "PP3").sum()) / float(path.sum()))
        derived("%s PP3 counted over all pathogenic variants" % PRETTY[k], PUB_PP3_ALL[k], got, got == PUB_PP3_ALL[k])
    if licensed:
        # evidence in the wrong direction, BP4 on pathogenic and PP3 on benign missense variants, ranged over the tools
        for lab, z, pub in ((1, "BP4", "3.4% to 7.7%"), (0, "PP3", "2.7% to 8.3%")):
            mm = y[mis] == lab
            v = [float((evidence(k, sc[k][mis])[mm] == z).mean()) for k in TOOLS]
            got = "%s to %s" % (pct(min(v)), pct(max(v)))
            rec("wrong-direction %s, range across the four tools (Note S8; Figure S13 legend)" % z, pub, got, got == pub)

    print("\n[3] the whole panel")
    for k, pub in (("revel", "62.7%"), ("alphamissense", "66.3%")):
        got = pct(float(unsc[k][path].mean()))
        rec("%s unscored among pathogenic variants" % PRETTY[k], pub, got, got == pub)

    print("\n[5] missense AUROC on expert-panel labels, all and without the labels that depend on PP3/BP4")
    ii, yy, st, gg = idx[emis], elab[emis], stands[emis], genes[emis]
    ug = np.unique(gg)
    gidx = {g: np.where(gg == g)[0] for g in ug}
    rng = np.random.default_rng(SEED)
    draws = [np.concatenate([gidx[g] for g in rng.choice(ug, size=len(ug), replace=True)]) for _ in range(B)]
    for k in TOOLS:
        n1, n0 = int(((yy == 1) & ~unsc[k][ii]).sum()), int(((yy == 0) & ~unsc[k][ii]).sum())
        pa, ps, pdif, pn = PUB_AUROC[k]
        if k in sc:
            s_ = sc[k][ii]
            a_all, a_st = auroc(yy, s_), auroc(yy[st], s_[st])
            d = []
            for w in draws:
                yw, sw, stw = yy[w], s_[w], st[w]
                d.append(auroc(yw, sw) - auroc(yw[stw], sw[stw]))
            lo, hi = np.nanpercentile(d, [2.5, 97.5])
            rec("%s AUROC, all labels" % PRETTY[k], pa, "%.3f" % a_all, "%.3f" % a_all == pa)
            rec("%s AUROC, standing labels" % PRETTY[k], ps, "%.3f" % a_st, "%.3f" % a_st == ps)
            got = ("%+.3f [%+.3f, %+.3f]" % (a_all - a_st, lo, hi)).replace("-", "−")
            rec("%s difference, genes resampled" % PRETTY[k], pdif, got, got == pdif)
        got = "{:,} / {:,}".format(n1, n0)
        rec("%s scored pathogenic / benign" % PRETTY[k], pn, got, got == pn)

    print("\n[6] each calibrated level as a likelihood ratio on ClinVar missense variants, by label age and review "
          "status, with a declined variant as its own level (Note S8)")
    # The strength a score reaches: the strongest PP3 threshold at or below it, the strongest BP4 threshold
    # at or above it; between the innermost PP3 and BP4 bounds it is indeterminate, and a declined variant is
    # its own level. A level's likelihood ratio is P(level | pathogenic) / P(level | benign); the calibration
    # targets the odds of its strength (Tavtigian et al. 2018; ODDS below, reciprocals for BP4). Intervals
    # resample genes (ClinVar's first GENEINFO symbol; a variant with none is its own cluster), B = 2,000
    # draws from numpy default_rng(SEED), applied as gene multiplicities.
    ODDS = {"supporting": 2.08, "moderate": 4.33, "strong": 18.7, "very strong": 350.0}

    def strength(tool, v):
        t_ = INTERVALS[tool]
        out = np.full(v.shape, "indeterminate", dtype=object)
        out[np.isnan(v)] = "unscored"
        for s_, thr in sorted(t_["bp4"].items(), key=lambda kv: -kv[1]):
            out[v <= thr] = "BP4 " + s_
        for s_, thr in sorted(t_["pp3"].items(), key=lambda kv: kv[1]):
            out[v >= thr] = "PP3 " + s_
        return out
    for k in sc:               # the same split as [2], one level finer
        e1, e2 = evidence(k, sc[k][mis]), strength(k, sc[k][mis])
        assert (np.array([x.split(" ")[0] if x.startswith(("PP3", "BP4")) else x for x in e2]) == e1).all(), k
    gi = pq.read_table(where("clinvar_panel_geneinfo.parquet")).to_pydict()
    gmap = dict(zip(gi["variant_id"], gi["geneinfo"]))
    vm = vid[mis]
    gkey = np.array([(gmap.get(v) or "").split("|")[0].split(":")[0] or ("V:" + v) for v in vm], dtype=object)
    gu_, gc_ = np.unique(gkey, return_inverse=True)
    G_ = len(gu_)
    rng6 = np.random.default_rng(SEED)
    Cm = np.empty((B, G_))
    for b_ in range(B):
        Cm[b_] = np.bincount(rng6.integers(0, G_, G_), minlength=G_)
    hist = pq.read_table(where("clinvar_label_history.parquet")).to_pydict()
    hpos = {v: i for i, v in enumerate(hist["variant_id"])}
    h21 = np.array([hist["class_20210102"][hpos[v]] for v in vm])
    h23 = np.array([hist["class_20230107"][hpos[v]] for v in vm])
    ym = y[mis]
    st_m = stars[keep][mis]
    STRATA = {"all labels": np.ones(len(ym), bool), "carried by the 2021 release": h21 == ym,
              "added 2021 to 2023": (h21 != ym) & (h23 == ym), "added after 2023": h23 != ym,
              "one star": st_m == 1, "two stars or more": st_m >= 2}
    LVL = ["BP4 very strong", "BP4 strong", "BP4 moderate", "BP4 supporting", "indeterminate", "unscored",
           "PP3 supporting", "PP3 moderate", "PP3 strong"]
    LR = {}
    below = []
    crossing = []
    for k in TOOLS:
        # a tool whose values are withheld has only its 'unscored' level; 'scored' is no level and is passed over
        lv = strength(k, sc[k][mis]) if k in sc else np.where(unsc[k][mis], "unscored", "scored").astype(object)
        for sname, smask in STRATA.items():
            P_ = (ym == 1) & smask
            N_ = (ym == 0) & smask
            gp = np.bincount(gc_, weights=P_.astype(float), minlength=G_)
            gn = np.bincount(gc_, weights=N_.astype(float), minlength=G_)
            dp, dn = Cm @ gp, Cm @ gn
            for L in LVL:
                inl = lv == L
                a_, b_ = int((inl & P_).sum()), int((inl & N_).sum())
                if a_ + b_ == 0:
                    continue
                lr = (a_ / P_.sum()) / (b_ / N_.sum()) if b_ else float("inf")
                cp = Cm @ np.bincount(gc_, weights=(inl & P_).astype(float), minlength=G_)
                cn = Cm @ np.bincount(gc_, weights=(inl & N_).astype(float), minlength=G_)
                with np.errstate(divide="ignore", invalid="ignore"):
                    d_ = (cp / dp) / (cn / dn)
                    lo_, hi_ = np.nanpercentile(d_, [2.5, 97.5])
                LR[(k, sname, L)] = (lr, lo_, hi_, a_, b_)
                if L.startswith(("PP3", "BP4")):
                    s_ = L.split(" ", 1)[1]
                    tgt = ODDS[s_] if L.startswith("PP3") else 1.0 / ODDS[s_]
                    short = lr < tgt if L.startswith("PP3") else lr > tgt
                    if short:
                        below.append((k, sname, L, lr, tgt, a_, b_))
                    cross = (lo_ < tgt) if L.startswith("PP3") else (hi_ > tgt)
                    if cross:
                        crossing.append((k, sname, L, lr, lo_, hi_, tgt))
    for k in TOOLS:
        print("    %s" % PRETTY[k])
        for L in LVL:
            cells = ["%s %.3g [%.3g, %.3g] (%d/%d)" % (s_[:12], *LR[(k, s_, L)]) for s_ in STRATA if (k, s_, L) in LR]
            if cells:
                print("      %-16s %s" % (L, "; ".join(cells)))
    of_ = "" if licensed else " (of %s's levels; the other tools' need their values)" % ", ".join(PRETTY[k] for k in sc)
    print("    levels short of their target odds%s: %s" % (of_, below or "none"))
    print("    levels whose gene-resampled interval reaches their target%s: %s" % (of_, crossing or "none"))
    if licensed:
        got = "every PP3 and BP4 level of the four tools meets the odds its strength targets" if not below else \
            "%d level-stratum cells fall short" % len(below)
        rec("AF1 Note S8: calibrated levels as likelihood ratios, against their target odds, all strata",
            "every PP3 and BP4 level of the four tools meets the odds its strength targets", got, not below)
    r_ = LR[("revel", "all labels", "unscored")]
    a_ = LR[("alphamissense", "all labels", "unscored")]
    got = "a likelihood ratio of %.2f (%.2f to %.2f) and AlphaMissense's %.2f (%.2f to %.2f)" % (r_[:3] + a_[:3])
    pub = "a likelihood ratio of 0.18 (0.11 to 0.27) and AlphaMissense's 0.25 (0.15 to 0.38)"
    derived("the likelihood ratio a declined missense variant carries, REVEL and AlphaMissense", pub, got, got == pub)
    if licensed:
        x_ = LR[("revel", "carried by the 2021 release", "PP3 strong")]
        got = "%.0f (%.0f to %.0f)" % x_[:3]
        derived("REVEL PP3 strong on the labels the 2021 release carried", "163 (125 to 221)", got,
                got == "163 (125 to 221)")
    SX6 = LR   # the full table, for Table S27
    for k in TOOLS:
        for L in LVL:
            if (k, "all labels", L) not in LR:
                continue
            lr, lo, hi, a_, b_ = LR[(k, "all labels", L)]
            cell = "%s (%s to %s)" % (flr(lr), flr(lo), flr(hi)) if lr > 0 else "0, no pathogenic variant at the level"
            key = "%s %s" % (PRETTY[k], L)
            # Table S27 prints no indeterminate row and no counts: those are checked as derived
            (derived if L == "indeterminate" else rec)("Table S27: %s, likelihood ratio on all labels" % key,
                                                       PUB_S42.get(key, "?"), cell, cell == PUB_S42.get(key))
            got = "{:,} / {:,}".format(a_, b_)
            derived("%s, pathogenic / benign variants at the level" % key, PUB_S42N.get(key, "?"), got,
                    got == PUB_S42N.get(key))
            if L.startswith(("PP3", "BP4")):
                cells = [(s_, LR[(k, s_, L)][0]) for s_ in STRATA if (k, s_, L) in LR]
                s_w, v_w = (min if L.startswith("PP3") else max)(cells, key=lambda t_: t_[1])
                got = "%s, %s" % (flr(v_w), s_w)
                rec("Table S27: %s, the stratum furthest toward its target" % key, PUB_S42W.get(key, "?"), got,
                    got == PUB_S42W.get(key))
    x21_, x23_ = (LR[("phylop", s_, "indeterminate")][0] for s_ in ("carried by the 2021 release", "added after 2023"))
    got = "%s on the labels the 2021 release carried and %s on those added after 2023" % (flr(x21_), flr(x23_))
    pub = "0.89 on the labels the 2021 release carried and 1.44 on those added after 2023"
    derived("phyloP's indeterminate band as a likelihood ratio, oldest against newest labels", pub, got, got == pub)

    print("\n[17] each calibrated level's likelihood ratio at its inner threshold: on the variants of the level nearest "
          "the threshold, %g%% of the tool's scored missense variants with ties at the edge included, or the whole "
          "level where it holds fewer; all labels, genes resampled on the draws of [6] (Note S8)" % (100 * LOCAL_SHARE))
    P_, N_ = ym == 1, ym == 0
    dp = Cm @ np.bincount(gc_, weights=P_.astype(float), minlength=G_)
    dn = Cm @ np.bincount(gc_, weights=N_.astype(float), minlength=G_)
    LOC = {}
    for k in TOOLS:
        if k not in sc:
            continue
        v = sc[k][mis]
        lv = strength(k, v)
        n_w = int(round(LOCAL_SHARE * np.isfinite(v).sum()))
        for side in ("pp3", "bp4"):
            for s_, thr in INTERVALS[k][side].items():
                L = "%s %s" % (side.upper(), s_)
                inl = lv == L
                vals = np.sort(v[inl])
                if len(vals) > n_w:      # the n_w nearest the threshold: lowest for PP3, highest for BP4
                    edge = vals[n_w - 1] if side == "pp3" else vals[len(vals) - n_w]
                    win = inl & ((v <= edge) if side == "pp3" else (v >= edge))
                else:
                    win = inl
                a_, b_ = int((win & P_).sum()), int((win & N_).sum())
                lr = (a_ / P_.sum()) / (b_ / N_.sum()) if b_ else float("inf")
                cp = Cm @ np.bincount(gc_, weights=(win & P_).astype(float), minlength=G_)
                cn = Cm @ np.bincount(gc_, weights=(win & N_).astype(float), minlength=G_)
                with np.errstate(divide="ignore", invalid="ignore"):
                    lo_, hi_ = np.nanpercentile((cp / dp) / (cn / dn), [2.5, 97.5])
                tgt = ODDS[s_] if side == "pp3" else 1.0 / ODDS[s_]
                LOC[(k, L)] = (lr, lo_, hi_, a_, b_, tgt, lr >= tgt if side == "pp3" else lr <= tgt)
                print("    %-14s %-16s threshold %-6g window %6d (%5d / %5d)  LR %s (%s to %s)  target %s  %s"
                      % (PRETTY[k], L, thr, int(win.sum()), a_, b_, flr(lr), flr(lo_), flr(hi_), flr(tgt),
                         "meets" if LOC[(k, L)][6] else "SHORT"))
    ph_ = [LOC[("phylop", L)] for L in ("PP3 supporting", "PP3 moderate", "BP4 supporting", "BP4 moderate")]
    got = "%s and %s there (PP3 supporting and moderate) and %s and %s (BP4 supporting and moderate)" % tuple(
        flr(x[0]) for x in ph_)
    pub = "5.23 and 9.99 there (PP3 supporting and moderate) and 0.36 and 0.076 (BP4 supporting and moderate)"
    derived("phyloP's levels at their inner thresholds, each meeting its target", pub, got,
            got == pub and all(x[6] for x in ph_))
    if licensed:
        short = [(k, L) for (k, L), x in LOC.items() if not x[6]]
        if len(short) == 1:
            k, L = short[0]
            x = LOC[short[0]]
            got = "every level meets its target there except %s's %s level, which reads %s (%s to %s) against %s" % (
                PRETTY[k], L, flr(x[0]), flr(x[1]), flr(x[2]), flr(x[5]))
        else:
            got = "%d levels short of their target at the threshold" % len(short)
        pub = ("every level meets its target there except CADD's BP4 supporting level, which reads 0.56 (0.47 to 0.65) "
               "against 0.48")
        rec("AF1 Note S8: the four tools' levels at their inner thresholds against their targets", pub, got, got == pub)


    print("\n[7] functional labels: the BRCA1 saturation-genome-editing panel against ClinVar's labels on the same "
          "variants (Note S8)")
    # tables/brca1_sge_variants.parquet is on GRCh37; BRCA1 lies in a stretch of chromosome 17 whose GRCh38 coordinate
    # is the GRCh37 one plus 1,847,983 (checked below: that offset finds more than twice as many of the panel's
    # alleles among ClinVar's records at any review status as either offset one base away). A
    # substitution counts as shared when the ClinVar panel carries it at one star or better; the functional label is
    # loss of function against functional or intermediate (the SGE table's label column).
    sge = pq.read_table(where("brca1_sge_variants.parquet")).to_pydict()
    OFFSET = 1847983
    smis = np.array([c is not None and "missense_variant" in c for c in sge["consequence"]])
    ids = {}
    for off in (OFFSET - 1, OFFSET, OFFSET + 1):
        ids[off] = ["17-%d-%s-%s" % (p_ + off, r_, a_) for p_, r_, a_ in zip(sge["pos"], sge["ref"], sge["alt"])]
    allpos = {v: i for i, v in enumerate(np.asarray(t.column("variant_id").to_pylist(), dtype=object))}
    hits = {off: sum(1 for k_, v in enumerate(ids[off]) if smis[k_] and v in allpos) for off in ids}
    assert max(hits, key=hits.get) == OFFSET and hits[OFFSET] > 2 * max(hits[OFFSET - 1], hits[OFFSET + 1]), hits
    rows_ = [(k_, pos[v]) for k_, v in enumerate(ids[OFFSET]) if smis[k_] and v in pos]
    kk = np.array([r_[0] for r_ in rows_])
    pp = np.array([r_[1] for r_ in rows_])
    y_f = np.array(sge["label"], dtype=bool)[kk].astype(int)
    y_c = y[pp]
    res_ = np.array(sge["residue"], dtype=float)[kk]
    agree_ = int((y_f == y_c).sum())
    print("    SGE missense substitutions found among ClinVar's records at any review status, by offset: %s; at one star "
          "or better %d, the two labels agreeing on %d" % (hits, len(kk), agree_))
    got = "%d of its missense substitutions among ClinVar's records at any review status, against %d and %d for the " \
          "offsets one base either side" % (hits[OFFSET], hits[OFFSET - 1], hits[OFFSET + 1])
    pub = ("314 of its missense substitutions among ClinVar's records at any review status, against 142 and 126 for the "
           "offsets one base either side")
    derived("the GRCh37-to-GRCh38 offset against its neighbours (tables/brca1_sge_variants.README.md)", pub, got, got == pub)
    got = "the %d BRCA1 missense substitutions" % len(kk)
    rec("AF1 Note S8: BRCA1 missense substitutions that saturation genome editing and ClinVar both label",
        "the 308 BRCA1 missense substitutions", got, got == "the 308 BRCA1 missense substitutions")
    got = "agree on %d" % agree_
    rec("AF1 Note S8: functional and ClinVar labels agreeing on them", "agree on 300", got, got == "agree on 300")
    if licensed:        # the AUROCs on the shared substitutions need the scores
        AF_, AC_ = {}, {}
        for k in TOOLS:
            s_ = sc[k][pp]
            AF_[k], AC_[k] = auroc(y_f, s_), auroc(y_c, s_)
            print("    %-14s scores %d of %d; AUROC on functional labels %.4f, on ClinVar labels %.4f"
                  % (PRETTY[k], int(np.isfinite(s_).sum()), len(pp), AF_[k], AC_[k]))
        three = ["alphamissense", "revel", "cadd"]
        same_order = sorted(three, key=lambda k_: -AF_[k_]) == sorted(three, key=lambda k_: -AC_[k_])
        got = "%s, %s and %s on the functional labels and %s, %s and %s on ClinVar's" % tuple(
            ["%.3f" % AF_[k_] for k_ in three] + ["%.3f" % AC_[k_] for k_ in three])
        pub = "0.944, 0.926 and 0.902 on the functional labels and 0.954, 0.938 and 0.931 on ClinVar's"
        rec("AF1 Note S8: AlphaMissense, REVEL and CADD on functional and on ClinVar labels", pub, got, same_order and got == pub)
        # REVEL minus AlphaMissense on the functional labels, residues resampled (B, SEED of [5])
        both_ = np.isfinite(sc["revel"][pp]) & np.isfinite(sc["alphamissense"][pp])
        ur, ri = np.unique(res_[both_], return_inverse=True)
        rgx = [np.where(ri == j_)[0] for j_ in range(len(ur))]
        rng7 = np.random.default_rng(SEED)
        yb_, a1_, a2_ = y_f[both_], sc["revel"][pp][both_], sc["alphamissense"][pp][both_]
        dd = []
        for _ in range(B):
            w_ = np.concatenate([rgx[j_] for j_ in rng7.integers(0, len(ur), len(ur))])
            dd.append(auroc(yb_[w_], a1_[w_]) - auroc(yb_[w_], a2_[w_]))
        lo7, hi7 = np.nanpercentile(dd, [2.5, 97.5])
        d7 = auroc(yb_, a1_) - auroc(yb_, a2_)
        got = ("%+.3f (%+.3f to %+.3f)" % (d7, lo7, hi7)).replace("-", "−")
        rec("AF1 Note S8: REVEL minus AlphaMissense on the functional labels, residues resampled", "−0.018 (−0.048 to +0.011)",
            got, got == "−0.018 (−0.048 to +0.011)")

    print("\n[9] label dependence by the missense tool each expert panel's specification names for PP3 "
          "(tables/clingen_vcep_pp3_tools.csv; Note S8)")
    # Each classification is matched to its panel's current specification for its gene (ClinGen CSpec); a
    # specification names REVEL when its PP3 rule for missense variants does, alone or with other predictors. On the
    # expert-panel missense variants of the ClinVar panel, the AUROC drop from removing the dependent labels is set side
    # by side for REVEL and for AlphaMissense, which no specification reads alone, on the labels of specifications
    # that name REVEL, and their difference taken on the same gene draws; genes resampled as in [5].
    spec = {}
    with open(where("clingen_vcep_pp3_tools.csv"), encoding="utf-8") as fh:
        for r_ in csv.DictReader(fh):
            spec[(" ".join(r_["vcep"].split()).lower(), r_["gene"])] = r_["pp3_category_missense"]
    pan = [" ".join(er["expert_panel"][i].split()).lower() for i, v in enumerate(er["variant_id"]) if v in pos]
    catg = np.array([spec.get((p_, g_), "unmatched") for p_, g_ in zip(pan, genes)], dtype=object)
    rv_spec = (catg == "REVEL") & emis
    dep_all = int((~stands & emis).sum())
    dep_rv = int((~stands & rv_spec).sum())
    print("    expert-panel missense variants in the panel %d: under a specification naming REVEL %d, otherwise %d "
          "(unmatched %d); labels depending on PP3/BP4 %d, %d of them under a REVEL specification"
          % (int(emis.sum()), int(rv_spec.sum()), int((emis & ~rv_spec).sum()), int((emis & (catg == "unmatched")).sum()),
             dep_all, dep_rv))
    got = "%s of the %s expert-panel missense variants" % ("{:,}".format(int(rv_spec.sum())), "{:,}".format(int(emis.sum())))
    rec("AF1 Note S8: expert-panel missense variants classified under a specification naming REVEL",
        "3,631 of the 4,168 expert-panel missense variants", got, got == "3,631 of the 4,168 expert-panel missense variants")
    vc_ = {}
    for (pn_, _), c_ in spec.items():
        vc_[pn_] = vc_.get(pn_, False) or c_ == "REVEL"
    got = "for %d of the %d panels" % (sum(vc_.values()), len(vc_))
    rec("AF1 Note S8: expert panels whose specification names REVEL for missense PP3", "for 39 of the 45 panels", got,
        got == "for 39 of the 45 panels")
    got = "%d of the %d missense labels that depend on those points" % (dep_rv, dep_all)
    rec("AF1 Note S8: dependent expert-panel missense labels under a specification that names REVEL",
        "584 of the 639 missense labels that depend on those points", got,
        got == "584 of the 639 missense labels that depend on those points")
    if licensed:        # the AUROC drops need the scores
        ii9, yy9, st9, gg9 = idx[rv_spec], elab[rv_spec], stands[rv_spec], genes[rv_spec]
        ug9 = np.unique(gg9)
        gi9 = {g: np.where(gg9 == g)[0] for g in ug9}
        rng9 = np.random.default_rng(SEED)
        dr9 = [np.concatenate([gi9[g] for g in rng9.choice(ug9, size=len(ug9), replace=True)]) for _ in range(B)]
        drop, dd = {}, {}
        for k in ("revel", "alphamissense"):
            s_ = sc[k][ii9]
            drop[k] = auroc(yy9, s_) - auroc(yy9[st9], s_[st9])
            dd[k] = np.array([auroc(yy9[w], s_[w]) - auroc(yy9[w][st9[w]], s_[w][st9[w]]) for w in dr9])
        diff9 = dd["revel"] - dd["alphamissense"]

        def ci9(v):
            lo_, hi_ = np.nanpercentile(v, [2.5, 97.5])
            return lo_, hi_
        for k in ("revel", "alphamissense"):
            print("    %-14s AUROC drop on those labels %+.4f [%+.4f, %+.4f]" % (PRETTY[k], drop[k], *ci9(dd[k])))
        print("    REVEL minus AlphaMissense %+.4f [%+.4f, %+.4f]" % (drop["revel"] - drop["alphamissense"], *ci9(diff9)))
        # printed as the size of a drop; a negative drop or bound would print its sign and disagree
        got = ("REVEL's AUROC by %.3f (%.3f to %.3f) and AlphaMissense's by %.3f (%.3f to %.3f)"
               % (drop["revel"], *ci9(dd["revel"]), drop["alphamissense"], *ci9(dd["alphamissense"]))).replace("-", "−")
        rec("AF1 Note S8: AUROC drops on REVEL-specification labels, REVEL and AlphaMissense", "REVEL's AUROC by 0.006 (0.003 to 0.010) and "
            "AlphaMissense's by 0.005 (0.002 to 0.009)", got, got == "REVEL's AUROC by 0.006 (0.003 to 0.010) and "
            "AlphaMissense's by 0.005 (0.002 to 0.009)")
        got = ("%+.3f (%+.3f to %+.3f)" % (drop["revel"] - drop["alphamissense"], *ci9(diff9))).replace("-", "−")
        rec("AF1 Note S8: REVEL's drop minus AlphaMissense's on the same draws", "+0.002 (−0.002 to +0.005)", got, got == "+0.002 (−0.002 to +0.005)")

    print("\n[12] missense AUROC on expert-panel labels without the benign labels that rest on population frequency "
          "([11]), genes resampled on the draws of [5] (Note S7); phyloP from its deposited values")
    ff = fdep[emis]
    gain, ci12, pp3d = {}, {}, {}
    for k in [k_ for k_ in TOOLS if k_ in sc]:
        s_ = sc[k][ii]
        a_all, a_rm = auroc(yy, s_), auroc(yy[~ff], s_[~ff])
        d = []
        for w in draws:
            yw, sw, kw = yy[w], s_[w], ~ff[w]
            d.append(auroc(yw, sw) - auroc(yw[kw], sw[kw]))
        ci12[k] = np.nanpercentile(d, [2.5, 97.5])
        gain[k] = a_rm - a_all
        pp3d[k] = a_all - auroc(yy[st], s_[st])
        print("    %-14s all %.4f  without them %.4f  all minus remaining %+.4f [%+.4f, %+.4f]  (PP3/BP4 labels: %+.4f)"
              % (PRETTY[k], a_all, a_rm, -gain[k], ci12[k][0], ci12[k][1], pp3d[k]))
    ratio_ = gain["phylop"] / pp3d["phylop"]
    got = ("%+.3f (%+.3f to %+.3f) for phyloP, %s times its %.3f fall"
           % (gain["phylop"], -ci12["phylop"][1], -ci12["phylop"][0], WORDS.get(int(round(ratio_)), "%.1f" % ratio_),
              pp3d["phylop"])).replace("-", "−")
    pub = "+0.034 (+0.014 to +0.055) for phyloP, four times its 0.008 fall"
    rec("AF1 Note S7: phyloP's AUROC gain without the frequency-assigned benign labels, against its drop without the "
        "PP3/BP4 labels", pub, got, got == pub and ci12["phylop"][1] < 0 and pp3d["phylop"] > 0)

    if not licensed:
        bad = [r for r in R if not r[3]]
        print("\n%d of %d values that need no licensed input agree" % (len(R) - len(bad), len(R)))
        for r in bad:
            print("   DISAGREES: %s: published %s, recomputed %s" % (r[0], r[1], r[2]))
        if bad:
            return 1
        print("the deposit withholds the CADD, REVEL and AlphaMissense score values; rebuild the panel from each "
              "tool's own release as LICENSING.md describes, then rerun")
        return 77

    lo_k, hi_k = min(TOOLS, key=gain.get), max(TOOLS, key=gain.get)
    got = "from %.3f for %s to %.3f for %s" % (gain[lo_k], PRETTY[lo_k], gain[hi_k], PRETTY[hi_k])
    pub = "from 0.013 for AlphaMissense to 0.034 for phyloP"
    rec("AF1 Note S8: AUROC gain on removing them, least and most of the four tools", pub, got,
        got == pub and all(gain[k] > 0 for k in TOOLS))
    allex = all(ci12[k][1] < 0 for k in TOOLS)
    pub = "every interval excluding zero"
    got = "every interval excluding zero" if allex else "an interval reaches zero"
    rec("AF1 Note S7: the gene-resampled interval of each gain", pub, got, got == pub)
    larger = all(gain[k] > abs(pp3d[k]) for k in TOOLS) and all(pp3d[k] > 0 for k in TOOLS)
    pub = "each by more than removing the labels that depend on PP3 or BP4 lowers it"
    got = "each by more than removing the labels that depend on PP3 or BP4 lowers it" if larger else \
        "not for every tool"
    rec("AF1 Note S7: each gain against the drop from removing the PP3/BP4-dependent labels ([5])", pub, got, got == pub)

    wrong_direction_by_strength(sc, y, mis)                # [14], needs the licensed scores
    ldlr_scores(sc, ldlr)                                  # [16], needs the licensed scores

    bad = [r for r in R if not r[3]]
    print("\n%d of %d values agree" % (len(R) - len(bad), len(R)))
    for r in bad:
        print("   DISAGREES: %s: published %s, recomputed %s" % (r[0], r[1], r[2]))
    return 1 if bad else 0


# The 22 predictors of Note S7 and Figure 3g: Table S25's training-label classes that use no clinical labels, and no
# allele-frequency input, the rule recompute_identification.py [G] applies to the same file.
PROV = os.path.join(HERE, os.pardir, "figures", "dbnsfp_49_provenance.csv")
LABEL_FREE = {"unsupervised / no labels", "conservation track (no labels)", "evolutionary proxy labels",
              "population-frequency weak labels", "population-genetic fit (allele counts), no clinical labels"}
POPULATION = {"population-frequency weak labels", "population-genetic fit (allele counts), no clinical labels"}


def population_trained():
    """[13] Which of the 22 predictors trained without clinical labels or allele-frequency inputs learned from population
    data: Table S25's label group 'population data, no clinical labels', which must coincide with its two population
    training-label classes. Reads ../figures/dbnsfp_49_provenance.csv only; needs no licensed input."""
    print("\n[13] the predictors of Note S7 and Figure 3g that learned from population data "
          "(figures/dbnsfp_49_provenance.csv)")
    with open(PROV, encoding="utf-8") as fh:
        prov = list(csv.DictReader(fh))
    free = [r_ for r_ in prov if r_["training_label_class"] in LABEL_FREE and r_["af_input_flag"] == "no"]
    pop = [r_["predictor"] for r_ in free if r_["label_group"] == "population data, no clinical labels"]
    same = sorted(pop) == sorted(r_["predictor"] for r_ in free if r_["training_label_class"] in POPULATION)
    print("    %d predictors trained without clinical labels or allele-frequency inputs; %d of them learned from "
          "population data: %s (label group and training-label class agree: %s)"
          % (len(free), len(pop), ", ".join(pop), same))
    order = ["AlphaMissense", "PrimateAI", "popEVE", "MisFit_D"]
    names = [n_ for n_ in order if n_ in pop] + sorted(n_ for n_ in pop if n_ not in order)
    got = (", ".join(names[:-1]) + " and " + names[-1] if len(names) > 1 else "".join(names)) + \
        ", learned from population data"
    pub = "AlphaMissense, PrimateAI, popEVE and MisFit_D, learned from population data"
    rec("AF1 Note S7: the predictors among the 22 that learned from population data", pub, got,
        got == pub and len(free) == 22 and same)


def wrong_direction_by_strength(sc, y, mis):
    """[14] The wrong-direction evidence of [2] at moderate strength or above: BP4 at or below the moderate bound on
    pathogenic, and PP3 at or above the moderate bound on benign missense variants, each as a share of its class,
    ranged over the four tools. sc holds the scores on the panel at stars >= 1, y its labels, mis its missense mask."""
    print("\n[14] wrong-direction evidence at moderate strength or above, BP4 on pathogenic and PP3 on benign missense "
          "variants (Tables S22 and S27)")
    ym = y[mis]
    n1, n0 = int((ym == 1).sum()), int((ym == 0).sum())
    bp4, pp3 = {}, {}
    for k in TOOLS:
        v = sc[k][mis]
        t_ = INTERVALS[k]
        b_thr = max(thr for s_, thr in t_["bp4"].items() if s_ != "supporting")
        p_thr = min(thr for s_, thr in t_["pp3"].items() if s_ != "supporting")
        with np.errstate(invalid="ignore"):
            c1, c0 = int((v[ym == 1] <= b_thr).sum()), int((v[ym == 0] >= p_thr).sum())
        bp4[k], pp3[k] = c1 / n1, c0 / n0
        print("    %-14s BP4 at moderate or above on pathogenic %s (%d of %d); PP3 at moderate or above on benign %s "
              "(%d of %d)" % (PRETTY[k], pct(bp4[k]), c1, n1, pct(pp3[k]), c0, n0))
    got = "%s to %s and %s to %s at moderate strength or above" % (pct(min(bp4.values())), pct(max(bp4.values())),
                                                                   pct(min(pp3.values())), pct(max(pp3.values())))
    pub = "1.2% to 1.5% and 0.8% to 3.0% at moderate strength or above"
    derived("wrong-direction BP4 on pathogenic and PP3 on benign missense variants at moderate strength or above, "
            "ranges across the four tools", pub, got, got == pub)
    # PP3 and BP4 each pooled over a tool's levels, as one likelihood ratio: the share of pathogenic variants receiving
    # it over the share of benign ones, ranged over the four tools
    pooled = {"PP3": [], "BP4": []}
    for k in TOOLS:
        e = evidence(k, sc[k][mis])
        for z in pooled:
            pooled[z].append(float((e[ym == 1] == z).mean()) / float((e[ym == 0] == z).mean()))
    print("    pooled over the levels, likelihood ratio by tool (%s): PP3 %s; BP4 %s"
          % (", ".join(PRETTY[k] for k in TOOLS), ", ".join("%.4f" % x for x in pooled["PP3"]),
             ", ".join("%.4f" % x for x in pooled["BP4"])))
    got = "PP3 carries a likelihood ratio of %s to %s and their BP4 one of %s to %s" % (
        flr(min(pooled["PP3"])), flr(max(pooled["PP3"])), flr(min(pooled["BP4"])), flr(max(pooled["BP4"])))
    pub = "PP3 carries a likelihood ratio of 8.35 to 26.7 and their BP4 one of 0.042 to 0.12"
    derived("PP3 and BP4 pooled over each tool's levels as likelihood ratios, ranges across the four tools", pub, got,
            got == pub and min(pooled["PP3"]) > 2.08 and max(pooled["BP4"]) < 1 / 2.08)


# LDLR, whose expert panel reads REVEL: the label of tables/ldlr_functional_labels.parquet marks an
# LDL-uptake score at or below LDLR_THRESHOLD, the threshold Tabet et al. propose for a functional mutation.
# A variant is shared when the ClinVar panel carries it at one star or better.
LDLR_THRESHOLD = 0.04


def ldlr_labels(where, er, pos, y, cons):
    """[15] LDLR's expert panel: the missense tool its specification names for PP3 and BP4, and its classifications
    that depend on PP3/BP4 (dependent()) or apply PS3 or BS3; then the functional labels against ClinVar's on the
    shared missense variants. er is the Evidence Repository table, pos the row of each ClinVar key at stars >= 1, and
    y and cons its labels and consequences. Needs no licensed input; returns what [16] reads."""
    print("\n[15] LDLR: its expert panel's criteria, and the functional labels of an LDL-uptake assay against "
          "ClinVar's (tables/clingen_vcep_pp3_tools.csv, tables/ldlr_functional_labels.parquet; Note S8)")
    with open(where("clingen_vcep_pp3_tools.csv"), encoding="utf-8") as fh:
        l_spec = [r_ for r_ in csv.DictReader(fh) if r_["gene"] == "LDLR"]
    l_rows = [i for i, g_ in enumerate(er["gene"]) if g_ == "LDLR"]
    l_panels = sorted(set(" ".join(er["expert_panel"][i].split()) for i in l_rows))
    dmask = dependent(er)
    l_dep = {er["variant_id"][i] for i in l_rows if dmask[i]}
    l_fun = sum(1 for i in l_rows if any(code_points(c_.strip())[0] in ("PS3", "BS3")
                                         for c_ in er["met_codes"][i].split(",") if c_.strip()))
    s_ = l_spec[0] if len(l_spec) == 1 else {"vcep": "?", "pp3_missense_predictor": "?", "bp4_tools": ""}
    bp4_named = [x.strip() for x in s_["bp4_tools"].split(";")]
    print("    specification rows for LDLR: %d (%s); missense predictor for PP3: %s; BP4 tools: %s"
          % (len(l_spec), "; ".join(r_["vcep"] for r_ in l_spec), s_["pp3_missense_predictor"], ", ".join(bp4_named)))
    print("    LDLR classifications %d, from %s; depending on PP3/BP4 %d; applying PS3 or BS3 %d"
          % (len(l_rows), "; ".join(l_panels), len(l_dep), l_fun))
    got = "the %s, reads %s for PP3%s" % (" ".join(s_["vcep"].split()), s_["pp3_missense_predictor"],
                                          " and BP4" if s_["pp3_missense_predictor"] in bp4_named else "")
    pub = "the Familial Hypercholesterolemia VCEP, reads REVEL for PP3 and BP4"
    rec("AF1 Note S8: the missense tool LDLR's expert panel names for PP3 and BP4", pub, got,
        got == pub and [" ".join(s_["vcep"].split())] == l_panels)
    got = "%d LDLR single-nucleotide classifications in the Evidence Repository, %d reach their class only with PP3 " \
          "or BP4 points and %d apply PS3 or BS3" % (len(l_rows), len(l_dep), l_fun)
    pub = "233 LDLR single-nucleotide classifications in the Evidence Repository, 33 reach their class only with PP3 " \
          "or BP4 points and 82 apply PS3 or BS3"
    derived("LDLR expert-panel classifications, those depending on PP3/BP4 and those applying PS3 or BS3", pub,
            got, got == pub)
    got = "%d of its %d LDLR single-nucleotide classifications in the Evidence Repository reach their class only " \
          "with those points" % (len(l_dep), len(l_rows))
    pub = "33 of its 233 LDLR single-nucleotide classifications in the Evidence Repository reach their class only " \
          "with those points"
    rec("AF1 Note S8: LDLR expert-panel classifications depending on PP3/BP4", pub, got, got == pub)

    fl = pq.read_table(where("ldlr_functional_labels.parquet")).to_pydict()
    assert all((u_ is None) == (l_ is None) and (u_ is None or l_ == (u_ <= LDLR_THRESHOLD))
               for u_, l_ in zip(fl["uptake_score"], fl["label"])), "a label disagrees with its uptake score"
    rows_ = [(k_, pos[v]) for k_, v in enumerate(fl["variant_id"]) if fl["label"][k_] is not None and v in pos]
    kk = np.array([r_[0] for r_ in rows_])
    pp = np.array([r_[1] for r_ in rows_])
    y_f = np.array(fl["label"], dtype=object)[kk].astype(bool).astype(int)
    y_c = y[pp]
    res_ = np.array(fl["residue"])[kk]
    dep_ = np.array([fl["variant_id"][k_] in l_dep for k_ in kk], dtype=bool)
    n_mis = int((cons[pp] == "missense_variant").sum())
    n1c, n0c = int((y_c == 1).sum()), int((y_c == 0).sum())
    f1, f1c1, f0, f0c1 = int(y_f.sum()), int(((y_f == 1) & (y_c == 1)).sum()), int((y_f == 0).sum()), \
        int(((y_f == 0) & (y_c == 1)).sum())
    agree_ = int((y_f == y_c).sum())
    print("    %d rows, %d with an uptake score; shared with the ClinVar panel at one star or better %d (missense "
          "there %d): ClinVar %d pathogenic, %d benign; at or below %.2f %d (%d pathogenic), above %d (%d "
          "pathogenic); the two labels agreeing on %d; labels depending on PP3/BP4 among them %d of %d"
          % (len(fl["variant_id"]), sum(l_ is not None for l_ in fl["label"]), len(kk), n_mis, n1c, n0c,
             LDLR_THRESHOLD, f1, f1c1, f0, f0c1, agree_, int(dep_.sum()), len(l_dep)))
    got = "the %d LDLR missense variants" % len(kk)
    pub = "the 721 LDLR missense variants"
    rec("AF1 Note S8: LDLR missense variants that the uptake assay scores and ClinVar labels", pub, got,
        got == pub and n_mis == len(kk))
    got = "%d pathogenic and %d benign, the two labels agree on %d: %s %d variants at or below the threshold are " \
          "pathogenic in ClinVar, as are %d of the %d above it" % (n1c, n0c, agree_, "all" if f1c1 == f1 else
                                                                    "%d of the" % f1c1, f1, f0c1, f0)
    pub = "685 pathogenic and 36 benign, the two labels agree on 182: all 146 variants at or below the threshold are " \
          "pathogenic in ClinVar, as are 539 of the 575 above it"
    derived("LDLR ClinVar classes, and the functional and ClinVar labels agreeing on them", pub, got, got == pub)
    got = "%d pathogenic and %d benign, %s %d at or below the threshold are ClinVar-pathogenic, as are %d of the %d " \
          "above it" % (n1c, n0c, "all" if f1c1 == f1 else "%d of the" % f1c1, f1, f0c1, f0)
    pub = "685 pathogenic and 36 benign, all 146 at or below the threshold are ClinVar-pathogenic, as are 539 of the " \
          "575 above it"
    rec("AF1 Note S8: LDLR ClinVar classes against the functional threshold", pub, got, got == pub)
    got = "%d of the %d ClinVar-pathogenic variants (%s)" % (f0c1, n1c, pct(f0c1 / n1c))
    pub = "539 of the 685 ClinVar-pathogenic variants (78.7%)"
    derived("LDLR ClinVar-pathogenic variants above the functional threshold, labelled not loss of function", pub, got,
            got == pub)
    got = "the %d that depend on PP3 or BP4, %s among the %d" % (len(l_dep), "all" if int(dep_.sum()) == len(l_dep)
                                                                 else "%d" % int(dep_.sum()), len(kk))
    pub = "the 33 that depend on PP3 or BP4, all among the 721"
    derived("LDLR labels depending on PP3/BP4 among the shared variants", pub, got, got == pub)
    return {"pp": pp, "y_f": y_f, "y_c": y_c, "residue": res_, "dependent": dep_}


def ldlr_scores(sc, L):
    """[16] On the shared LDLR missense variants of [15]: each tool's AUROC on the functional and on ClinVar's labels;
    REVEL minus AlphaMissense on each and the shift between them; and REVEL's AUROC drop minus AlphaMissense's when the
    labels that depend on PP3/BP4 are removed from ClinVar's. Intervals resample residues, all four on the same draws
    (B, SEED of [5]), as [7] does for BRCA1."""
    print("\n[16] LDLR: AlphaMissense, REVEL and CADD on the functional labels of [15] and on ClinVar's, residues "
          "resampled (Note S8)")
    pp, y_f, y_c, res_, dep_ = L["pp"], L["y_f"], L["y_c"], L["residue"], L["dependent"]
    AF_, AC_ = {}, {}
    for k in TOOLS:
        s_ = sc[k][pp]
        AF_[k], AC_[k] = auroc(y_f, s_), auroc(y_c, s_)
        print("    %-14s scores %d of %d; AUROC on functional labels %.4f, on ClinVar labels %.4f"
              % (PRETTY[k], int(np.isfinite(s_).sum()), len(pp), AF_[k], AC_[k]))
    three = ["alphamissense", "revel", "cadd"]
    got = "%s, %s and %s on the functional labels and %s, %s and %s on ClinVar's" % tuple(
        ["%.3f" % AF_[k_] for k_ in three] + ["%.3f" % AC_[k_] for k_ in three])
    pub = "0.706, 0.616 and 0.572 on the functional labels and 0.971, 0.972 and 0.968 on ClinVar's"
    rec("AF1 Note S8: LDLR, AlphaMissense, REVEL and CADD on functional and on ClinVar labels", pub, got, got == pub)
    both_ = np.isfinite(sc["revel"][pp]) & np.isfinite(sc["alphamissense"][pp])
    ur, ri = np.unique(res_[both_], return_inverse=True)
    rgx = [np.where(ri == j_)[0] for j_ in range(len(ur))]
    yf_, yc_, st_ = y_f[both_], y_c[both_], ~dep_[both_]
    a1_, a2_ = sc["revel"][pp][both_], sc["alphamissense"][pp][both_]

    def gaps(w_):
        """REVEL minus AlphaMissense on the functional labels, on ClinVar's, the shift, and the drop difference."""
        yf, yc, s1, s2, st = yf_[w_], yc_[w_], a1_[w_], a2_[w_], st_[w_]
        gf, gc = auroc(yf, s1) - auroc(yf, s2), auroc(yc, s1) - auroc(yc, s2)
        drop = (auroc(yc, s1) - auroc(yc[st], s1[st])) - (auroc(yc, s2) - auroc(yc[st], s2[st]))
        return gf, gc, gc - gf, drop
    g0 = gaps(np.arange(len(yf_)))
    rng16 = np.random.default_rng(SEED)
    gb = np.array([gaps(np.concatenate([rgx[j_] for j_ in rng16.integers(0, len(ur), len(ur))])) for _ in range(B)])
    lo16, hi16 = np.nanpercentile(gb, [2.5, 97.5], axis=0)
    for i_, nm_ in enumerate(("REVEL minus AlphaMissense, functional labels",
                              "REVEL minus AlphaMissense, ClinVar labels", "shift, ClinVar minus functional",
                              "REVEL's drop minus AlphaMissense's without the PP3/BP4-dependent labels")):
        print("    %-80s %+.4f [%+.4f, %+.4f]" % (nm_, g0[i_], lo16[i_], hi16[i_]))

    def ci(i_):
        return ("%+.3f (%+.3f to %+.3f)" % (g0[i_], lo16[i_], hi16[i_])).replace("-", "−")
    got = "%s and %s" % (ci(0), ci(1))
    pub = "−0.090 (−0.148 to −0.032) and +0.001 (−0.022 to +0.020)"
    rec("AF1 Note S8: LDLR, REVEL minus AlphaMissense on the functional labels (behind) and on ClinVar's (level)", pub, got,
        got == pub and hi16[0] < 0 and lo16[1] < 0 < hi16[1])
    got = ci(2)
    pub = "+0.091 (+0.028 to +0.149)"
    rec("AF1 Note S8: LDLR, the shift in REVEL minus AlphaMissense from functional to ClinVar labels", pub, got, got == pub)
    got = ("%.3f (%.3f to %.3f)" % (g0[3], lo16[3], hi16[3])).replace("-", "−")
    pub = "0.002 (0.000 to 0.005)"
    rec("AF1 Note S8: LDLR, REVEL's drop minus AlphaMissense's on removing the PP3/BP4-dependent labels, below the shift",
        pub, got, got == pub and hi16[3] < lo16[2])


if __name__ == "__main__":
    sys.exit(main())
```
