## Additional_file_3_Recompute_tables_and_scripts for "Unscored variants leave many comparisons of variant effect predictors undecided: evidence from ClinVar, published benchmarks and genomic language models": recompute_simpleqa.py

```
"""recompute_simpleqa.py -- the accounting for unscored items, applied to accuracy on SimpleQA, a language-model
factuality benchmark (Additional file 1, Note S42 and Table S37; the manuscript's last Analyses subsection).

    cd <deposit>/scripts
    python3 recompute_simpleqa.py              # a few seconds; prints Markdown
    echo $?                                    # 0 = every value agrees, 1 = at least one does not, 2 = input missing

Input, by path relative to this script:

    ../tables/simpleqa_table.csv   the third table of Wei et al., "Measuring short-form factuality in large language models"
                                   (arXiv:2411.04368v1), as printed: eight models' percentages correct, not attempted
                                   and incorrect on the 4,326 SimpleQA questions, the two summary columns printed
                                   beside them (correct given attempted, F-score), and the counts reconstructed in
                                   section [1] (../tables/simpleqa_table.README.md)

The accounting of recompute_dbnsfp.py is restated here for accuracy in place of AUROC (../theory/SIMPLEQA.md): the
sharp bound [c, c + d], the identification test, the contamination interval and its breakdown point, the
Imbens-Manski critical value and Holm's step-down procedure. A question takes the place of a pathogenic-benign pair,
the share attempted, 1 - d, the place of the pair coverage rho, and correct given attempted, c / (c + w), the place
of the covered AUROC. Every identification test runs on the printed tenths of a percentage point in integer
arithmetic.

[1] the source table, and the counts of 4,326 consistent with each printed percentage
[2] each model's sharp bound, covered accuracy and must-answer values
[3] pairwise identification; comparisons that can never be identified; two assumptions short of the covered value
[4] breakdown points, with a simulated benchmark (10^9 questions per model, seed 0) checking the closed form
[5] the orderings the source table supports, against the bounds
[6] sampling uncertainty: Imbens-Manski sets on binomial standard errors, Holm's procedure over the 28 comparisons
[7] breakdown points with each model's counts redrawn (multinomial, 2,000 draws, seed 0; seeds 0 to 4 compared)
[8] every count of [3], [4] and [6] over every reconstruction of the counts from the rounded percentages

Values the manuscript and Additional file 1 print are recorded with their printed form; values the paper does not
print are marked derived and still checked. Standard library, numpy and scipy only; no network. Exit 0 if every
value agrees, 1 otherwise, 2 if the input is missing.
"""
from __future__ import annotations

import argparse
import csv
import itertools
import math
import os
import re
import sys
from decimal import ROUND_HALF_UP, Decimal
from fractions import Fraction

import numpy as np
from scipy.optimize import brentq
from scipy.stats import norm

HERE = os.path.dirname(os.path.abspath(__file__))
TABLE = os.path.join(HERE, os.pardir, "tables", "simpleqa_table.csv")

N_Q = 4326               # SimpleQA questions; every percentage of the table is a share of them
ALPHA = 0.05             # [6] per-comparison confidence sets at 95%
FAMILY_ALPHA = 0.05      # [6] family-wise error rate of the Holm count
LAMBDAS = (0.05, 0.1)    # [4] contamination shares at which ordered comparisons are counted, as in the manuscript
SIM_N = 10 ** 9          # [4] questions per model in the simulated benchmark that checks the closed form
SIM_SEED = 0
SIM_RANDOM = 2000        # [4] random resolutions of the arbitrary share per comparison
N_BOOT = 2000            # [7] multinomial draws of each model's three counts
BOOT_SEED = 0
PENALTY_P = 9            # [5] the wrong-answer penalty the SimpleQA paper gives as its example
# AF1 Table S37 as printed: bound on accuracy had every question been answered, accuracy on attempted questions, and
# the 95% confidence set for the bounded accuracy, all in % of the 4,326 questions
PUB_S37 = {
    "Claude-3-haiku": ("5.1 to 80.4", "20.6", "4.5 to 81.4"),
    "Claude-3-sonnet": ("5.7 to 80.7", "22.8", "5.1 to 81.7"),
    "Claude-3-opus": ("23.5 to 63.1", "38.9", "22.4 to 64.3"),
    "Claude-3.5-sonnet": ("28.9 to 63.9", "44.5", "27.8 to 65.1"),
    "o1-mini": ("8.1 to 36.6", "11.3", "7.4 to 37.8"),
    "o1-preview": ("42.7 to 51.9", "47.0", "41.5 to 53.1"),
    "GPT-4o": ("38.2 to 39.2", "38.6", "37.0 to 40.4"),
    "GPT-4o-mini": ("8.6 to 9.5", "8.7", "7.9 to 10.2"),
}
COUNT_COLS = ("correct_n", "correct_n_min", "correct_n_max", "not_attempted_n", "not_attempted_n_min",
              "not_attempted_n_max", "incorrect_n", "incorrect_n_min", "incorrect_n_max",
              "n_consistent_reconstructions")


# =============================================================================================
# the table and its counts
# =============================================================================================
def tenths(s):
    """A percentage printed to one decimal, as an integer number of tenths of a percentage point."""
    v = Decimal(s.strip()) * 10
    if v != v.to_integral_value():
        raise ValueError("%r is not printed to one decimal" % s)
    return int(v)


def counts_for(x10, n):
    """Every count k of n whose share prints as x10 tenths of a percent when rounded to the nearest tenth."""
    k0 = x10 * n // 1000
    ks = [k for k in range(max(0, k0 - 6), min(n, k0 + 6) + 1) if 2 * abs(1000 * k - x10 * n) <= n]
    assert all(2 * abs(1000 * k - x10 * n) != n for k in ks), "a count on a rounding boundary"
    return ks


def half_up(fr, places):
    """A Fraction as a decimal string, rounded half up to `places` decimals."""
    q = Decimal(1).scaleb(-places)
    return str((Decimal(fr.numerator) / Decimal(fr.denominator)).quantize(q, rounding=ROUND_HALF_UP))


class Model:
    """One row of the table. c, d and w are the shares correct, declined (not attempted) and wrong."""

    def __init__(self, row, n):
        self.row = row
        self.name = row["model"]
        self.short = self.name.split(" (")[0].replace("OpenAI ", "")
        self.c10, self.d10, self.w10 = (tenths(row[k]) for k in ("correct_pct", "not_attempted_pct", "incorrect_pct"))
        self.cga10, self.f10 = tenths(row["correct_given_attempted_pct"]), tenths(row["f_score_pct"])
        self.n = n
        self.c, self.d, self.w = self.c10 / 1000.0, self.d10 / 1000.0, self.w10 / 1000.0
        # counts consistent with the three printed shares, and the one nearest to them
        kc, kd, kw = (counts_for(x, n) for x in (self.c10, self.d10, self.w10))
        self.ranges = {"correct": kc, "not_attempted": kd, "incorrect": kw}
        self.triples = [(C, D, n - C - D) for C in kc for D in kd if (n - C - D) in kw]
        self.nominal = min(self.triples, key=lambda t: sum((1000 * k - x * n) ** 2 for k, x in
                                                           zip(t, (self.c10, self.d10, self.w10))))

    # ---- the accounting, on the printed shares
    @property
    def covered(self):          # accuracy on attempted questions
        return self.c / (self.c + self.w)

    @property
    def lo(self):               # sharp bound, lower end: every declined question wrong
        return self.c

    @property
    def hi(self):               # sharp bound, upper end: every declined question right
        return self.c + self.d

    @property
    def half(self):             # must-answer value under the one-half rule: the bound's midpoint
        return self.c + 0.5 * self.d

    def covered_fr(self):
        return Fraction(self.c10, self.c10 + self.w10)

    def f_fr(self):             # harmonic mean of correct and correct given attempted = 2c / (1 + c + w)
        return Fraction(2 * self.c10, 1000 + self.c10 + self.w10)


def p1(x10):
    """Tenths of a percentage point as printed: 804 -> '80.4'."""
    return "%d.%d" % (x10 // 10, x10 % 10)


def load(path):
    with open(path, encoding="utf-8", newline="") as fh:
        rows = list(csv.DictReader(fh))
    return rows, [Model(r, int(r["n_questions"])) for r in rows]


# =============================================================================================
# estimators
# =============================================================================================
def contamination_interval(c, d, w, lam):
    """Accuracy over every question when a share lam of the declined questions may resolve arbitrarily and the rest
    resolve like the attempted ones: [A - d lam A, A + d lam (1 - A)], the point A at lam = 0 and the sharp bound
    [c, c + d] at lam = 1."""
    a = c / (c + w)
    return a - d * lam * a, a + d * lam * (1.0 - a)


def breakdown(a_hi, d_hi, a_lo, d_lo):
    """lambda* = (A_hi - A_lo) / (d_hi A_hi + d_lo (1 - A_lo)), hi marking the higher covered accuracy: the least lam
    at which the two contamination intervals meet. Signed: negative when the first argument trails."""
    num = a_hi - a_lo
    den = d_hi * a_hi + d_lo * (1.0 - a_lo)
    if den > 0:
        return num / den
    return 0.0 if num == 0 else math.copysign(math.inf, num)


def crit(width, se):
    """Imbens and Manski (2004, doi:10.1111/j.1468-0262.2004.00555.x): the critical value that covers, with 95%
    probability, a parameter known only to lie in an interval of this width."""
    return brentq(lambda c_: norm.cdf(c_ + width / se) - norm.cdf(-c_) - (1.0 - ALPHA), 0.0, 5.0)


def pair_test(a, b, n, dependence="independent"):
    """a over b, each (c, d, w): the gap between a's lower bound and b's upper bound, its standard error, the
    Imbens-Manski critical value and the p-value dual to the 95% set. Each endpoint is a binomial share of n
    questions. With the two models' outcomes independent across questions the variances add; 'any' takes the largest
    standard error any dependence between the two models allows, the sum of the two endpoint standard errors."""
    (ca, da, wa), (cb, db, wb) = a, b
    gap = ca - (1.0 - wb)
    width = da + db
    s_la, s_ub = math.sqrt(ca * (1 - ca) / n), math.sqrt(wb * (1 - wb) / n)
    s_ua, s_lb = math.sqrt(wa * (1 - wa) / n), math.sqrt(cb * (1 - cb) / n)
    if dependence == "independent":
        se_lo, se_hi = math.hypot(s_la, s_ub), math.hypot(s_ua, s_lb)
    else:
        se_lo, se_hi = s_la + s_ub, s_ua + s_lb
    if gap <= 0:
        return {"gap": gap, "se": se_lo, "t": gap / se_lo, "p": 1.0, "c": float("nan"), "kept": False}
    c_ = crit(width, max(se_lo, se_hi))
    t_ = gap / se_lo
    p_ = 1.0 - (norm.cdf(t_ + width / max(se_lo, se_hi)) - norm.cdf(-t_))
    kept = gap - c_ * se_lo > 0
    assert kept == (p_ < ALPHA)          # the p-value is dual to the set
    return {"gap": gap, "se": se_lo, "t": t_, "p": p_, "c": c_, "kept": kept}


def holm(pvals):
    """Holm's step-down procedure over the unordered pairs, each carrying the smaller p-value of its two directions;
    the pairs it keeps."""
    ps = sorted((p_, k_) for k_, p_ in pvals.items())
    kept = set()
    for r_, (p_, k_) in enumerate(ps):
        if p_ > FAMILY_ALPHA / (len(ps) - r_):
            break
        kept.add(k_)
    return kept


def simulate_accuracy(rng, c, d, w, lam, q, n_sim):
    """Accuracy over every question of a simulated benchmark of n_sim questions: each is attempted with probability
    1 - d and then correct with probability A; a declined question resolves arbitrarily with probability lam, correct
    with probability q there, and otherwise like an attempted one, correct with probability A. The counts are drawn
    as binomials, the sums of the per-question draws."""
    a = c / (c + w)
    n_att = rng.binomial(n_sim, 1.0 - d)
    n_dec = n_sim - n_att
    n_arb = rng.binomial(n_dec, lam)
    right = rng.binomial(n_att, a) + rng.binomial(n_arb, q) + rng.binomial(n_dec - n_arb, a)
    return right / n_sim


# =============================================================================================
def main():
    ap = argparse.ArgumentParser(description=__doc__.strip().splitlines()[0])
    ap.add_argument("--table", default=TABLE, help="the table of shares (default ../tables/simpleqa_table.csv)")
    a = ap.parse_args()

    R = []                      # (what, published, recomputed, agrees, printed in the paper)

    def rec(what, published, recomputed, agrees):
        R.append((what, published, recomputed, bool(agrees), True))

    def derived(what, value, recomputed, agrees):
        R.append((what + "  [derived, not in the paper]", value, recomputed, bool(agrees), False))

    if not os.path.exists(a.table):
        sys.stderr.write("missing input: %s\n" % os.path.normpath(a.table))
        return 2
    rows, MS = load(a.table)
    K = len(MS)
    n = MS[0].n
    PAIRS = list(itertools.combinations(range(K), 2))

    print("# SimpleQA: the reach accounting restated for accuracy")
    print()
    print("Output of `recompute_simpleqa.py`, from `%s` alone. Percentages are shares of the %s questions; "
          "an interval in square brackets is a sharp bound, not a confidence interval."
          % (os.path.basename(a.table), "{:,}".format(n)))

    # -----------------------------------------------------------------------------------------
    print("\n## [1] The source table and the counts behind its percentages\n")
    assert all(m.n == N_Q for m in MS)
    sums_ok = all(m.c10 + m.d10 + m.w10 == 1000 for m in MS)
    print("Source: Wei et al., arXiv:2411.04368v1, the third table. %d models; correct + not attempted + incorrect = 100.0 "
          "in %d of %d rows.\n" % (K, sum(m.c10 + m.d10 + m.w10 == 1000 for m in MS), K))
    rec("AF1 Note S42: models and questions", "eight language models on the 4,326 questions",
        "%s language models on the %s questions" % ({8: "eight"}.get(K, str(K)), "{:,}".format(n)),
        K == 8 and n == 4326 and sums_ok)
    src = sorted({int(re.search(r"Table (\d+)", r_["source"]).group(1)) for r_ in rows})   # the source's own numbering
    vers = sorted({re.search(r"arXiv:[0-9.]+v\d+", r_["source"]).group(0) for r_ in rows})
    ORD = {1: "first table", 2: "second table", 3: "third table", 4: "fourth table"}
    got = "the %s of %s" % (", ".join(ORD.get(x, str(x)) for x in src), ", ".join(vers))
    derived("source locator of every row", "the third table of arXiv:2411.04368v1", got,
            got == "the third table of arXiv:2411.04368v1")
    got = "the article's %s" % ", ".join(ORD.get(x, str(x)) for x in src)
    rec("MS Methods: the source of the shares (another article's table)", "the article's third table", got,
        got == "the article's third table")
    dmin, dmax = min(MS, key=lambda m: m.d10), max(MS, key=lambda m: m.d10)
    got = "decline %s%% to %s%% of questions" % (p1(dmin.d10), p1(dmax.d10))
    rec("MS Analyses (beyond one panel): range of the declined share", "decline 0.9% to 75.3% of questions", got,
        got == "decline 0.9% to 75.3% of questions")

    print("A count k is consistent with a printed percentage x when 100k/%d rounds to x at one decimal; no count of "
          "%d falls on a rounding boundary, so the rounding rule does not matter. A reconstruction is a triple of "
          "counts, each consistent with its percentage, that sums to %d. The nominal one is nearest the printed "
          "shares.\n" % (n, n, n))
    print("| model | correct | not attempted | incorrect | consistent counts (correct; not attempted; incorrect) | "
          "reconstructions | nominal |")
    print("|---|---|---|---|---|---|---|")
    for m in MS:
        rg = "; ".join("%d to %d" % (min(v), max(v)) for v in m.ranges.values())
        print("| %s | %s | %s | %s | %s | %d | %d, %d, %d |" % ((m.name, p1(m.c10), p1(m.d10), p1(m.w10), rg,
                                                                 len(m.triples)) + m.nominal))
    assert all(m.triples for m in MS), "a row with no consistent reconstruction"
    assert all(sum(m.nominal) == n for m in MS)

    # the two summary columns the table prints, against the shares beside them
    print("\nThe table's two summary columns, recomputed from the three shares (correct given attempted = c / (c + w); "
          "F-score, the harmonic mean of c and c / (c + w), = 2c / (1 + c + w)):\n")
    print("| model | correct given attempted, printed | from the shares | reconstructions reproducing it | "
          "F-score, printed | from the shares | reconstructions reproducing it |")
    print("|---|---|---|---|---|---|---|")
    bad_cga, bad_f = [], []
    for m in MS:
        ok_c = sum(half_up(Fraction(100 * C, C + W), 1) == p1(m.cga10) for C, D, W in m.triples)
        ok_f = sum(half_up(Fraction(200 * C, n + C + W), 1) == p1(m.f10) for C, D, W in m.triples)
        if not ok_c:
            bad_cga.append(m)
        if not ok_f:
            bad_f.append(m)
        print("| %s | %s | %s | %d of %d | %s | %s | %d of %d |" % (
            m.name, p1(m.cga10), half_up(100 * m.covered_fr(), 1), ok_c, len(m.triples),
            p1(m.f10), half_up(100 * m.f_fr(), 1), ok_f, len(m.triples)))
    print()
    for m in bad_cga:
        print("**Source inconsistency.** %s: the table prints correct given attempted as %s, which no reconstruction "
              "reproduces%s; the shares beside it give %s, and that value reproduces the printed F-score of %s. "
              "The accounting below uses c / (c + w) recomputed from the shares, never the printed column.\n"
              % (m.name, p1(m.cga10), " and which is below the share correct, %s, so cannot be an accuracy on a "
                 "subset that holds every correct answer" % p1(m.c10) if m.cga10 < m.c10 else "",
                 half_up(100 * m.covered_fr(), 1), p1(m.f10)))
    got = "%d of %d printed values of correct given attempted and %d of %d printed F-scores" % (
        K - len(bad_cga), K, K - len(bad_f), K)
    derived("summary columns reproduced by at least one reconstruction",
            "7 of 8 printed values of correct given attempted and 8 of 8 printed F-scores", got,
            got == "7 of 8 printed values of correct given attempted and 8 of 8 printed F-scores")
    bc = bad_cga[0] if len(bad_cga) == 1 else None
    got = "%s's correct given attempted reads %s, below its share correct of %s" % (bc.short, p1(bc.cga10), p1(bc.c10)) \
        if bc is not None and bc.cga10 < bc.c10 else "no single cell below its share correct"
    pub = "GPT-4o's correct given attempted reads 38.0, below its share correct of 38.2"
    rec("AF1 Note S42: the source cell that cannot be as printed", pub, got, got == pub)
    ok_f = bc is not None and any(half_up(Fraction(200 * C, n + C + W), 1) == p1(bc.f10) and
                                  half_up(Fraction(100 * C, C + W), 1) == half_up(100 * bc.covered_fr(), 1)
                                  for C, D, W in bc.triples)
    got = "The three shares give %s" % half_up(100 * bc.covered_fr(), 1) if bc else "?"
    rec("AF1 Note S42: correct given attempted from the three shares", "The three shares give 38.6", got,
        got == "The three shares give 38.6")
    got = "38.6 reproduces the printed F-score of %s" % p1(bc.f10) if bc and ok_f else "it does not"
    derived("correct given attempted from the three shares, against the printed F-score",
            "38.6 reproduces the printed F-score of 38.4", got, got == "38.6 reproduces the printed F-score of 38.4")

    # the table's count columns
    want = {}
    for m in MS:
        C, D, W = m.nominal
        want[m.name] = dict(zip(COUNT_COLS, (C, min(m.ranges["correct"]), max(m.ranges["correct"]),
                                             D, min(m.ranges["not_attempted"]), max(m.ranges["not_attempted"]),
                                             W, min(m.ranges["incorrect"]), max(m.ranges["incorrect"]),
                                             len(m.triples))))
    table_ok = all(str(r_[k_]).strip() == str(want[r_["model"]][k_]) for r_ in rows for k_ in COUNT_COLS)
    print("The count columns of %s equal this reconstruction: %s" % (os.path.basename(a.table), table_ok))
    derived("the table's count columns against the reconstruction", "equal", "equal" if table_ok else "differ",
            table_ok)

    # -----------------------------------------------------------------------------------------
    print("\n## [2] Each model's sharp bound, covered accuracy and must-answer values\n")
    print("With shares c correct, d declined and w wrong, the accuracy had every question been answered lies in "
          "[c, c + d]. Covered accuracy is c / (c + w). The must-answer value charges each declined question g: "
          "c + g d, the midpoint at g = 1/2 and the lower end, c, when a declined question is wrong.\n")
    order = sorted(range(K), key=lambda i: -MS[i].d10)
    print("| model (by declined share) | declined | sharp bound | width | covered accuracy | must-answer, one half | "
          "must-answer, declined is wrong | covered minus one-half value | covered minus declined-is-wrong value |")
    print("|---|---|---|---|---|---|---|---|---|")
    for i in order:
        m = MS[i]
        mid = Fraction(2 * m.c10 + m.d10, 20)
        cov = 100 * m.covered_fr()
        print("| %s | %s | [%s, %s] | %s | %s | %s | %s | %s | %s |" % (
            m.short, p1(m.d10), p1(m.c10), p1(m.c10 + m.d10), p1(m.d10), half_up(cov, 1), half_up(mid, 2), p1(m.c10),
            half_up(cov - mid, 1).replace("-", "−"), half_up(cov - Fraction(m.c10, 10), 1)))
        # identities of the accounting: the midpoint is 0.5 + (A - 0.5)(1 - d); A lies inside the bound
        assert abs(m.half - (0.5 + (m.covered - 0.5) * (1 - m.d))) < 1e-12
        assert m.lo <= m.covered <= m.hi and abs(m.covered * (1 - m.d) - m.c) < 1e-12
        assert abs(m.hi - (1.0 - m.w)) < 1e-12
    below_half = sum(m.covered < 0.5 for m in MS)
    gains = sum(m.half > m.covered for m in MS)
    print("\nEvery covered accuracy lies inside its own bound (c <= c / (c + w) <= c + d). %d of %d covered accuracies "
          "are below one half, so the one-half rule credits a declined question with more than the model earns on "
          "the questions it attempts: the one-half value exceeds the covered accuracy for %d of %d models."
          % (below_half, K, gains, K))
    got = "the one-half value exceeds covered accuracy for %s models" % ("all eight" if gains == K == 8 else
                                                                        "%d of %d" % (gains, K))
    pub = "the one-half value exceeds covered accuracy for all eight models"
    rec("AF1 Note S42: models whose one-half value exceeds their covered accuracy", pub, got, got == pub)
    top_cov = max(MS, key=lambda m: m.covered)
    got = "%s at %s%%" % (top_cov.short, half_up(100 * top_cov.covered_fr(), 1))
    derived("highest covered accuracy", "o1-preview at 47.0%", got, got == "o1-preview at 47.0%")
    # AF1 Table S37, one row per model in the order of the share not attempted: the bound and the covered accuracy
    for i in order:
        m = MS[i]
        got = "%s to %s" % (p1(m.c10), p1(m.c10 + m.d10))
        rec("AF1 Table S37, %s: bound on accuracy had every question been answered (%%)" % m.short,
            PUB_S37[m.short][0], got, got == PUB_S37[m.short][0])
        got = half_up(100 * m.covered_fr(), 1)
        rec("AF1 Table S37, %s: accuracy on attempted questions (%%)" % m.short, PUB_S37[m.short][1], got,
            got == PUB_S37[m.short][1])

    # -----------------------------------------------------------------------------------------
    print("\n## [3] Pairwise identification\n")
    n_pairs = len(PAIRS)

    def ident(i, j):            # i's lower bound above j's upper bound, in exact tenths
        return MS[i].c10 > MS[j].c10 + MS[j].d10

    IDENT = [(i, j) if ident(i, j) else (j, i) for i, j in PAIRS if ident(i, j) or ident(j, i)]   # (higher, lower)
    NEVER = [(i, j) for i, j in PAIRS if MS[i].d10 + MS[j].d10 >= 1000]
    assert not ({frozenset(p_) for p_ in IDENT} & {frozenset(p_) for p_ in NEVER}), "an identified pair is infeasible"
    UNDEC = [(i, j) for i, j in PAIRS if frozenset((i, j)) not in {frozenset(p_) for p_ in IDENT}]
    OPEN = [p_ for p_ in UNDEC if p_ not in NEVER]
    print("A comparison is identified when the two bounds do not overlap, and can never be when the two widths sum to "
          "one or more (d_i + d_j >= 1), whatever either model answers correctly.\n")
    print("- %d comparisons among the %d models" % (n_pairs, K))
    print("- identified: %d: %s" % (len(IDENT), "; ".join("%s above %s" % (MS[i].short, MS[j].short)
                                                         for i, j in IDENT)))
    print("- never identifiable: %d: %s" % (len(NEVER), "; ".join("%s and %s (widths %s + %s)" % (
        MS[i].short, MS[j].short, p1(MS[i].d10), p1(MS[j].d10)) for i, j in NEVER)))
    print("- identifiable in principle but undecided: %d" % len(OPEN))
    form = "bounds decide %d of %d comparisons among %s language models"
    got = form % (len(IDENT), n_pairs, {8: "eight"}.get(K, K))
    rec("MS Figure 6 alt text: comparisons identified", form % (7, 28, "eight"), got, got == form % (7, 28, "eight"))
    got = "the rule decides %d of %d comparisons among %s language models" % (len(IDENT), n_pairs, {8: "eight"}.get(K, K))
    derived("comparisons identified, in words", "the rule decides 7 of 28 comparisons among eight language models", got,
            got == "the rule decides 7 of 28 comparisons among eight language models")
    by_c = all(MS[i].c10 > MS[j].c10 for i, j in IDENT)      # (higher, lower) pairs: the leader has the larger share
    got = "the bounds identify %d of the %d comparisons, %s" % (len(IDENT), n_pairs, "each in the order of the share "
                                                                "correct" if by_c else "not all in the order of the share correct")
    pub = "the bounds identify 7 of the 28 comparisons, each in the order of the share correct"
    rec("MS Analyses (beyond one panel): comparisons identified", pub, got,
        got == pub and n_pairs == K * (K - 1) // 2)
    under_tenth = all(MS[i].d10 < 100 or MS[j].d10 < 100 for i, j in IDENT)
    got = "identify %d of the %d pairwise comparisons, %s" % (
        len(IDENT), n_pairs, "each involving a model that declines under a tenth of the questions" if under_tenth
        else "not each involving a model that declines under a tenth")
    pub = "identify 7 of the 28 pairwise comparisons, each involving a model that declines under a tenth of the questions"
    rec("AF1 Note S42: comparisons identified, and the models they involve", pub, got, got == pub)
    two_widths = all(MS[i].d10 + MS[j].d10 >= 1000 for i, j in NEVER)
    got = "%d can never be identified, the two widths summing to at least one, and %d are undecided" % (
        len(NEVER), len(OPEN)) if two_widths else "?"
    pub = "7 can never be identified, the two widths summing to at least one, and 14 are undecided"
    rec("AF1 Note S42: never identifiable, and undecided", pub, got, got == pub)
    got = "%d can never be identified and %d are undecided" % (len(NEVER), len(OPEN))
    rec("MS Analyses (beyond one panel): never identifiable, and undecided", "7 can never be identified and 14 are "
        "undecided", got, got == "7 can never be identified and 14 are undecided" and two_widths)
    got = "; ".join("%s above %s" % (MS[i].short, MS[j].short) for i, j in IDENT)
    want_id = {("o1-preview", "GPT-4o"), ("o1-preview", "o1-mini"), ("o1-preview", "GPT-4o-mini"),
               ("GPT-4o", "o1-mini"), ("GPT-4o", "GPT-4o-mini"), ("Claude-3.5-sonnet", "GPT-4o-mini"),
               ("Claude-3-opus", "GPT-4o-mini")}
    pub = ("o1-preview above GPT-4o, o1-mini and GPT-4o-mini; GPT-4o above o1-mini and GPT-4o-mini; Claude-3.5-sonnet "
           "and Claude-3-opus above GPT-4o-mini")
    rec("AF1 Table S37 notes: the seven identified comparisons", pub,
        pub if {(MS[i].short, MS[j].short) for i, j in IDENT} == want_id else got,
        {(MS[i].short, MS[j].short) for i, j in IDENT} == want_id)
    got = "; ".join("%s and %s" % (MS[i].short, MS[j].short) for i, j in NEVER)
    want_nv = {frozenset(p_) for p_ in (("Claude-3-haiku", "Claude-3-sonnet"), ("Claude-3-haiku", "Claude-3-opus"),
                                        ("Claude-3-haiku", "Claude-3.5-sonnet"), ("Claude-3-haiku", "o1-mini"),
                                        ("Claude-3-sonnet", "Claude-3-opus"), ("Claude-3-sonnet", "Claude-3.5-sonnet"),
                                        ("Claude-3-sonnet", "o1-mini"))}
    pub = ("Claude-3-haiku and Claude-3-sonnet with each other and each with Claude-3-opus, Claude-3.5-sonnet and "
           "o1-mini")
    same_nv = {frozenset((MS[i].short, MS[j].short)) for i, j in NEVER} == want_nv
    rec("AF1 Table S37 notes: the seven comparisons that can never be identified", pub, pub if same_nv else got,
        same_nv)
    in_pair = sorted({MS[k_].short for p_ in IDENT for k_ in p_})
    lowdec = sorted(MS[i].short for i in range(K) if MS[i].d10 < 100)
    got = "all %d identified comparisons involve one of %s" % (len(IDENT), ", ".join(lowdec)) \
        if all(MS[i].d10 < 100 or MS[j].d10 < 100 for i, j in IDENT) else "not all"
    derived("identified comparisons rest on the models that decline under a tenth",
            "all 7 identified comparisons involve one of GPT-4o, GPT-4o-mini, o1-preview", got,
            got == "all 7 identified comparisons involve one of GPT-4o, GPT-4o-mini, o1-preview")
    half_never = [m.short for m in MS if m.d10 >= 500]
    got = "%d models decline at least half the questions (%s); %d of the %d never-identifiable comparisons involve " \
          "one" \
        % (len(half_never), ", ".join(half_never), sum(MS[i].d10 >= 500 or MS[j].d10 >= 500 for i, j in NEVER),
           len(NEVER))
    derived("where the never-identifiable comparisons come from",
            "2 models decline at least half the questions (Claude-3-haiku, Claude-3-sonnet); 7 of the 7 "
            "never-identifiable comparisons involve one", got,
            got == "2 models decline at least half the questions (Claude-3-haiku, Claude-3-sonnet); 7 of the 7 "
                   "never-identifiable comparisons involve one")

    # assumptions between the bound and the covered value, as glmtrust's reach command counts them
    common = [(i, j) for i, j in PAIRS
              if (MS[i].c10 - MS[j].c10) * ((MS[i].c10 + MS[i].d10) - (MS[j].c10 + MS[j].d10)) > 0]
    mono = [(i, j) for i, j in PAIRS if MS[i].c > MS[j].covered or MS[j].c > MS[i].covered]
    print("\nTwo assumptions short of the covered value. Under every rule that charges a declined question one "
          "common value g in [0, 1], a comparison is ordered when both ends of one bound lie above the other's: "
          "%d of %d. If a model would answer its declined questions no more accurately than its attempted ones, its "
          "accuracy lies in [c, c / (c + w)], and %d of %d are identified." % (len(common), n_pairs, len(mono),
                                                                               n_pairs))
    got = "%d of the %d" % (len(common), n_pairs)
    derived("ordered under every rule that charges declined questions one common value", "11 of the 28", got,
            got == "11 of the 28")
    got = "%d of the %d are identified" % (len(mono), n_pairs)
    rec("AF1 Note S42: identified if declined questions would be answered no more accurately than attempted ones",
        "18 of the 28 are identified", got, got == "18 of the 28 are identified")
    assert {frozenset(p_) for p_ in IDENT} <= {frozenset(p_) for p_ in common}
    assert {frozenset(p_) for p_ in IDENT} <= {frozenset(p_) for p_ in mono}
    # which models could be the most accurate
    undominated = [MS[j].short for j in range(K) if not any(ident(i, j) for i in range(K) if i != j)]
    undom_mono = [MS[j].short for j in range(K) if not any(MS[i].c > MS[j].covered for i in range(K) if i != j)]
    print("\nModels that no other model's bound lies wholly above: %d (%s); under the no-more-accurate assumption: "
          "%d (%s)." % (len(undominated), ", ".join(undominated), len(undom_mono), ", ".join(undom_mono)))
    got = "%d of the %d models" % (len(undominated), K)
    derived("models that could be the most accurate had every question been answered", "5 of the 8 models", got,
            got == "5 of the 8 models")

    # -----------------------------------------------------------------------------------------
    print("\n## [4] Breakdown points\n")
    print("A share lambda of each model's declined questions may resolve arbitrarily and the rest like its attempted "
          "ones: accuracy lies in [A - d lambda A, A + d lambda (1 - A)], A the covered accuracy. The breakdown point, "
          "the least lambda at which the two intervals meet, is lambda* = (A_hi - A_lo) / (d_hi A_hi + d_lo "
          "(1 - A_lo)), hi marking the higher covered accuracy; it exceeds 1 exactly when the comparison is "
          "identified.\n")
    LAM = {}
    for i, j in PAIRS:
        L_, O_ = (i, j) if MS[i].covered >= MS[j].covered else (j, i)
        LAM[(L_, O_)] = breakdown(MS[L_].covered, MS[L_].d, MS[O_].covered, MS[O_].d)
    # the closed form against the intervals themselves, and against identification
    for (L_, O_), ls in LAM.items():
        for lam in (0.0, 0.01, 0.05, 0.1, 0.25, 0.5, 0.75, 1.0):
            lo_l, _ = contamination_interval(MS[L_].c, MS[L_].d, MS[L_].w, lam)
            _, hi_o = contamination_interval(MS[O_].c, MS[O_].d, MS[O_].w, lam)
            assert (lo_l > hi_o) == (lam < ls) or abs(lam - ls) < 1e-12
        assert (ls > 1.0) == ((L_, O_) in IDENT), "lambda* above 1 must coincide with identification"
        b_lo, b_hi = contamination_interval(MS[L_].c, MS[L_].d, MS[L_].w, 1.0)
        assert abs(b_lo - MS[L_].lo) < 1e-12 and abs(b_hi - MS[L_].hi) < 1e-12
    print("| higher covered accuracy | lower | covered accuracies | lambda* | verdict |")
    print("|---|---|---|---|---|")
    for (L_, O_), ls in sorted(LAM.items(), key=lambda t: t[1]):
        verdict = "identified" if (L_, O_) in IDENT else (
            "never identifiable" if (min(L_, O_), max(L_, O_)) in NEVER else "undecided")
        print("| %s | %s | %s, %s | %s | %s |" % (
            MS[L_].short, MS[O_].short, half_up(100 * MS[L_].covered_fr(), 1), half_up(100 * MS[O_].covered_fr(), 1),
            "%.3f" % ls, verdict))
    und_l = sorted(ls for (L_, O_), ls in LAM.items() if (L_, O_) not in IDENT)
    assert len(und_l) == len(UNDEC) and max(und_l) <= 1.0
    at = {lam: sum(ls > lam for ls in LAM.values()) for lam in LAMBDAS}
    print("\nOrdered at lambda = 0.05: %d of %d; at 0.1: %d; at 1 (the sharp bound): %d. Median lambda* of the %d "
          "undecided comparisons: %.3f (range %.3f to %.3f)."
          % (at[0.05], n_pairs, at[0.1], sum(ls > 1.0 for ls in LAM.values()), len(und_l), float(np.median(und_l)),
             und_l[0], und_l[-1]))
    got = "%d of the %d stay ordered at λ = 0.05" % (at[0.05], n_pairs)
    rec("MS Analyses (beyond one panel): comparisons ordered at lambda 0.05", "26 of the 28 stay ordered at λ = 0.05",
        got, got == "26 of the 28 stay ordered at λ = 0.05")
    got = "%d of the %d comparisons stay ordered at λ = 0.05" % (at[0.05], n_pairs)
    rec("AF1 Note S42: comparisons ordered at lambda 0.05", "26 of the 28 comparisons stay ordered at λ = 0.05", got,
        got == "26 of the 28 comparisons stay ordered at λ = 0.05")
    got = "%d at λ = 0.1" % at[0.1]
    derived("comparisons ordered at lambda 0.1", "26 at λ = 0.1", got, got == "26 at λ = 0.1")
    got = "the %d not identified break at a median λ of %.3f" % (len(und_l), float(np.median(und_l)))
    pub = "the 21 not identified break at a median λ of 0.295"
    rec("AF1 Note S42: median breakdown point of the comparisons not identified", pub, got, got == pub)

    def lam_of(x_, y_):
        (L_, O_), = [k_ for k_ in LAM if {MS[k_[0]].short, MS[k_[1]].short} == {x_, y_}]
        return MS[L_].short, LAM[(L_, O_)]
    lead, l1 = lam_of("o1-preview", "Claude-3.5-sonnet")
    got = "%s's lead over Claude-3.5-sonnet breaks at λ = %.3f" % (lead, l1)
    pub = "o1-preview's lead over Claude-3.5-sonnet breaks at λ = 0.108"
    derived("the two highest covered accuracies", pub, got, got == pub)
    lead, l2 = lam_of("Claude-3-opus", "GPT-4o")
    got = "%s's lead over GPT-4o breaks at λ = %.3f" % (lead, l2)
    pub = "Claude-3-opus's lead over GPT-4o breaks at λ = 0.020"
    derived("the least stable ordering", pub, got, got == pub and abs(l2 - und_l[0]) < 1e-12)

    # numerical check of the closed form on a simulated benchmark
    rng = np.random.default_rng(SIM_SEED)
    worst_dev, worst_tol_ratio, n_bisect, n_rand_rev, n_adv_rev, n_adv = 0.0, 0.0, 0, 0, 0, 0
    noise = math.sqrt(0.5 / SIM_N)          # at most the standard deviation of a difference of two accuracies

    def sim_gap(L_, O_, lam, ql, qo):
        return (simulate_accuracy(rng, MS[L_].c, MS[L_].d, MS[L_].w, lam, ql, SIM_N)
                - simulate_accuracy(rng, MS[O_].c, MS[O_].d, MS[O_].w, lam, qo, SIM_N))
    for (L_, O_), ls in sorted(LAM.items()):
        den = MS[L_].d * MS[L_].covered + MS[O_].d * (1.0 - MS[O_].covered)
        if ls > 1.0:
            # identified: even with every declined question arbitrary, and resolved against the leader, it leads
            assert sim_gap(L_, O_, 1.0, 0.0, 1.0) > 0
            continue
        lo_, hi_ = 0.0, 1.0                  # the adversary's gap is positive at 0 and falls with lambda
        assert sim_gap(L_, O_, 0.0, 0.0, 1.0) > 0
        for _ in range(40):
            mid_ = 0.5 * (lo_ + hi_)
            if sim_gap(L_, O_, mid_, 0.0, 1.0) > 0:
                lo_ = mid_
            else:
                hi_ = mid_
        root = 0.5 * (lo_ + hi_)
        tol = max(1e-4, 8.0 * noise / den)
        worst_dev = max(worst_dev, abs(root - ls))
        worst_tol_ratio = max(worst_tol_ratio, abs(root - ls) / tol)
        n_bisect += 1
        # random resolutions of the arbitrary share below lambda*: the order never reverses
        below = 0.9 * ls
        q = rng.random((SIM_RANDOM, 2))
        for ql, qo in q:
            a_l = MS[L_].covered * (1 - MS[L_].d * below) + MS[L_].d * below * ql
            a_o = MS[O_].covered * (1 - MS[O_].d * below) + MS[O_].d * below * qo
            n_rand_rev += a_l <= a_o
        n_rand_rev += sim_gap(L_, O_, below, 0.0, 1.0) <= 0
        # and just above it the adversary reverses it
        if 1.1 * ls <= 1.0:
            n_adv += 1
            n_adv_rev += sim_gap(L_, O_, 1.1 * ls, 0.0, 1.0) < 0
    print("\nNumerical check (simulated benchmark of %s questions per model, seed %d): for each of the %d undecided "
          "comparisons, the lambda at which the adversary's resolution reverses the simulated order, found by "
          "bisection, differs from the closed form by at most %.5f (%.2f of the Monte Carlo tolerance at worst); at "
          "0.9 lambda*, %s random resolutions per comparison and the adversary's give %d reversals; at 1.1 lambda* "
          "the adversary reverses %d of the %d comparisons for which 1.1 lambda* does not exceed 1."
          % ("{:,}".format(SIM_N), SIM_SEED, n_bisect, worst_dev, worst_tol_ratio, "{:,}".format(SIM_RANDOM),
             n_rand_rev, n_adv_rev, n_adv))
    sim_ok = worst_tol_ratio < 1.0 and n_rand_rev == 0 and n_adv_rev == n_adv and n_bisect == len(UNDEC)
    got = "agrees for %d of %d undecided comparisons, largest deviation below 0.001" % (
        n_bisect if sim_ok and worst_dev < 0.001 else -1, len(UNDEC))
    derived("closed-form lambda* against simulation", "agrees for 21 of 21 undecided comparisons, largest deviation "
            "below 0.001", got, got == "agrees for 21 of 21 undecided comparisons, largest deviation below 0.001")

    # -----------------------------------------------------------------------------------------
    print("\n## [5] The orderings the table supports, against the bounds\n")
    ident_dir = set(IDENT)

    def audit(name, key, fmt):
        rank = sorted(range(K), key=lambda i: -key(MS[i]))
        assert len({key(m) for m in MS}) == K, "a tie in %s" % name
        same = sum((rank[x], rank[y]) in ident_dir for x, y in itertools.combinations(range(K), 2))
        against = sum((rank[y], rank[x]) in ident_dir for x, y in itertools.combinations(range(K), 2))
        adj_p = [(rank[x], rank[x + 1]) for x in range(K - 1) if (rank[x], rank[x + 1]) in ident_dir]
        adj = len(adj_p)
        print("- by %s: %s. Of its %d orderings, %d identified, %d contradicted by the bounds, %d undecided; of its %d "
              "adjacent pairs, %d identified%s." % (
                  name, " > ".join("%s (%s)" % (MS[i].short, fmt(MS[i])) for i in rank), n_pairs, same, against,
                  n_pairs - same - against, K - 1, adj,
                  " (%s)" % "; ".join("%s above %s" % (MS[i].short, MS[j].short) for i, j in adj_p) if adj_p else ""))
        return rank, same, against, adj

    r_c, s_c, x_c, a_c = audit("percentage correct", lambda m: m.c10, lambda m: p1(m.c10))
    r_g, s_g, x_g, a_g = audit("correct given attempted, as printed", lambda m: m.cga10, lambda m: p1(m.cga10))
    r_g2 = sorted(range(K), key=lambda i: -MS[i].covered)
    r_f, s_f, x_f, a_f = audit("F-score, as printed", lambda m: m.f10, lambda m: p1(m.f10))
    r_f2 = sorted(range(K), key=lambda i: -MS[i].f_fr())
    print("\nThe orders by correct given attempted and by F-score are the same whether the printed column or the "
          "value recomputed from the shares is used: %s, %s. The identified orderings are the same seven under each "
          "score, those of section [3]: %s." % (r_g == r_g2, r_f == r_f2, s_c == s_g == s_f == len(IDENT)))
    got = "%d, %d and %d of %d" % (s_c, s_g, s_f, n_pairs)
    derived("orderings identified, by percentage correct, correct given attempted and F-score", "7, 7 and 7 of 28",
            got, got == "7, 7 and 7 of 28" and x_c == x_g == x_f == 0 and r_g == r_g2 and r_f == r_f2)
    got = "%d, %d and %d of %d" % (a_c, a_g, a_f, K - 1)
    derived("adjacent pairs identified, in the same order", "2, 0 and 1 of 7", got, got == "2, 0 and 1 of 7")

    def pos(rank):
        return {i: k_ for k_, i in enumerate(rank)}
    pc, pg, pf = pos(r_c), pos(r_g), pos(r_f)
    discord = [(i, j) for i, j in PAIRS if len({pc[i] < pc[j], pg[i] < pg[j], pf[i] < pf[j]}) > 1]
    d_cg = sum((pc[i] < pc[j]) != (pg[i] < pg[j]) for i, j in PAIRS)
    d_cf = sum((pc[i] < pc[j]) != (pf[i] < pf[j]) for i, j in PAIRS)
    d_gf = sum((pg[i] < pg[j]) != (pf[i] < pf[j]) for i, j in PAIRS)
    all_und = all(frozenset(p_) not in {frozenset(q_) for q_ in IDENT} for p_ in discord)
    print("\nThe three orders disagree on %d of the %d pairs (correct against correct given attempted: %d; correct "
          "against F-score: %d; correct given attempted against F-score: %d): %s. Every one is undecided: %s. An "
          "identified comparison has the higher share correct and the lower share wrong, so every score that rises "
          "with the first and falls with the second orders it the same way."
          % (len(discord), n_pairs, d_cg, d_cf, d_gf, "; ".join("%s and %s" % (MS[i].short, MS[j].short)
                                                                for i, j in discord), all_und))
    for i, j in IDENT:
        assert MS[i].c10 > MS[j].c10 and MS[i].w10 < MS[j].w10 and MS[i].covered > MS[j].covered
    got = "disagree on %d pairs, none identified" % len(discord) if all_und else "some identified"
    derived("pairs on which the three summary metrics disagree, in short", "disagree on 7 pairs, none identified", got,
            got == "disagree on 7 pairs, none identified")
    got = "disagree on %d of the %d pairs, none of which the bounds identify" % (len(discord), n_pairs) if all_und \
        else "some identified"
    pub = "disagree on 7 of the 28 pairs, none of which the bounds identify"
    rec("AF1 Note S42: pairs on which the three summary metrics disagree", pub, got, got == pub)
    # the paper's wrong-answer penalty, at its example value
    r_p = sorted(range(K), key=lambda i: -(MS[i].c10 - PENALTY_P * MS[i].w10))
    s_p = sum((r_p[x], r_p[y]) in ident_dir for x, y in itertools.combinations(range(K), 2))
    x_p = sum((r_p[y], r_p[x]) in ident_dir for x, y in itertools.combinations(range(K), 2))
    print("\nThe paper's penalised score, correct minus p times incorrect, at its example p = %d: %s. It orders the %d "
          "identified comparisons the same way (%d same, %d against), and puts %s first."
          % (PENALTY_P, " > ".join(MS[i].short for i in r_p), len(IDENT), s_p, x_p, MS[r_p[0]].short))
    got = "%d same, %d against; %s first" % (s_p, x_p, MS[r_p[0]].short)
    derived("penalised score at p = 9 on the identified comparisons", "7 same, 0 against; Claude-3-sonnet first", got,
            got == "7 same, 0 against; Claude-3-sonnet first")

    # the orderings the paper's text names
    idx = {m.short: i for i, m in enumerate(MS)}
    named = [("GPT-4o", "GPT-4o-mini"), ("o1-preview", "o1-mini"), ("Claude-3-opus", "Claude-3-sonnet"),
             ("Claude-3-opus", "Claude-3-haiku")]
    print("\nOrderings named in the paper's text (section 3: the larger model of each family ahead):\n")
    print("| stated | bounds | verdict | lambda* | under the no-more-accurate assumption |")
    print("|---|---|---|---|---|")
    v_named = []
    for x_, y_ in named:
        i, j = idx[x_], idx[y_]
        verdict = "identified" if (i, j) in ident_dir else (
            "never identifiable" if (min(i, j), max(i, j)) in NEVER else "undecided")
        v_named.append(verdict)
        ls = LAM.get((i, j), -LAM.get((j, i), float("nan")))
        print("| %s above %s | [%s, %s] and [%s, %s] | %s | %.3f | %s |" % (
            x_, y_, p1(MS[i].c10), p1(MS[i].c10 + MS[i].d10), p1(MS[j].c10), p1(MS[j].c10 + MS[j].d10), verdict, ls,
            "identified" if MS[i].c > MS[j].covered else "undecided"))
    got = "%d identified, %d never identifiable" % (v_named.count("identified"), v_named.count("never identifiable"))
    derived("the four orderings the SimpleQA article's text names", "2 identified, 2 never identifiable", got,
            got == "2 identified, 2 never identifiable")

    # -----------------------------------------------------------------------------------------
    print("\n## [6] Sampling uncertainty with n = %s\n" % "{:,}".format(n))
    print("Each bound endpoint is a binomial share of the %s questions: the lower, c, has standard error "
          "sqrt(c (1 - c) / n) and the upper, 1 - w, sqrt(w (1 - w) / n). The 95%% confidence set for a model's "
          "accuracy is [c - k se, 1 - w + k se], k the Imbens-Manski critical value for a bound of width d.\n"
          % "{:,}".format(n))
    print("| model | sharp bound | se of lower, upper end (points) | critical value | 95% confidence set |")
    print("|---|---|---|---|---|")
    CSET = {}
    for i in order:
        m = MS[i]
        s_l, s_u = math.sqrt(m.c * (1 - m.c) / n), math.sqrt(m.w * (1 - m.w) / n)
        k_ = crit(m.d, max(s_l, s_u))
        CSET[m.short] = "%.1f to %.1f" % (100 * (m.c - k_ * s_l), 100 * (m.hi + k_ * s_u))
        print("| %s | [%s, %s] | %.2f, %.2f | %.3f | [%.1f, %.1f] |" % (
            m.short, p1(m.c10), p1(m.c10 + m.d10), 100 * s_l, 100 * s_u, k_, 100 * (m.c - k_ * s_l),
            100 * (m.hi + k_ * s_u)))
    for i in order:
        m = MS[i]
        rec("AF1 Table S37, %s: 95%% confidence set for the bounded accuracy (%%)" % m.short, PUB_S37[m.short][2],
            CSET[m.short], CSET[m.short] == PUB_S37[m.short][2])
    print("\nA comparison is identified with 95% confidence when the gap between the facing endpoints exceeds the "
          "critical value times its standard error. Per-question outputs are not public, so the covariance between two "
          "models' outcomes on the same questions is unknown. The main count assumes the two models' outcomes are "
          "independent across questions (variances add); the second column takes the largest standard error any "
          "dependence allows, the sum of the two endpoint standard errors.\n")
    T = {dep: {} for dep in ("independent", "any")}
    for dep in T:
        for i, j in PAIRS:
            for x_, y_ in ((i, j), (j, i)):
                T[dep][(x_, y_)] = pair_test((MS[x_].c, MS[x_].d, MS[x_].w), (MS[y_].c, MS[y_].d, MS[y_].w), n, dep)
    print("| identified comparison | gap (points) | se, independent | t | critical value | p | kept at 95% | "
          "se, any dependence | t | kept at 95% |")
    print("|---|---|---|---|---|---|---|---|---|---|")
    for i, j in sorted(IDENT, key=lambda p_: -T["independent"][p_]["t"]):
        ti, ta = T["independent"][(i, j)], T["any"][(i, j)]
        print("| %s above %s | %.1f | %.2f | %.2f | %.3f | %.2g | %s | %.2f | %.2f | %s |" % (
            MS[i].short, MS[j].short, 100 * ti["gap"], 100 * ti["se"], ti["t"], ti["c"], ti["p"],
            "yes" if ti["kept"] else "no", 100 * ta["se"], ta["t"], "yes" if ta["kept"] else "no"))
    KEPT, HOLM = {}, {}
    for dep in T:
        KEPT[dep] = {k_ for k_, v_ in T[dep].items() if v_["kept"]}
        HOLM[dep] = holm({(i, j): min(T[dep][(i, j)]["p"], T[dep][(j, i)]["p"]) for i, j in PAIRS})
        assert KEPT[dep] <= set(IDENT) and {frozenset(p_) for p_ in HOLM[dep]} <= {frozenset(p_) for p_ in KEPT[dep]}
    c_all = [T["independent"][p_]["c"] for p_ in IDENT]
    lost = [p_ for p_ in IDENT if p_ not in KEPT["independent"]]
    print("\nIndependent: %d of the %d identified with 95%% confidence, %d under Holm's procedure over the %d "
          "comparisons. Any dependence: %d and %d. Critical values %.3f to %.3f."
          % (len(KEPT["independent"]), len(IDENT), len(HOLM["independent"]), n_pairs, len(KEPT["any"]),
             len(HOLM["any"]), min(c_all), max(c_all)))
    got = "keep %d of the %d with 95%% confidence, and %d or %d under Holm's procedure" % (
        len(KEPT["independent"]), len(IDENT), len(HOLM["independent"]), len(HOLM["any"]))
    pub = "keep 6 of the 7 with 95% confidence, and 6 or 5 under Holm's procedure"
    rec("AF1 Note S42: identified comparisons kept at 95% (models independent, or arbitrarily dependent: the same "
        "set) and by Holm's procedure (independent; arbitrarily dependent)", pub, got,
        got == pub and KEPT["independent"] == KEPT["any"])
    got = "; ".join("%s above %s, by %.1f points (t = %.2f)" % (MS[i].short, MS[j].short,
                                                                100 * T["independent"][(i, j)]["gap"],
                                                                T["independent"][(i, j)]["t"]) for i, j in lost)
    pub = "GPT-4o above o1-mini, by 1.6 points (t = 1.54)"
    derived("the comparison that drops out", pub, got, got == pub)
    got = "%s above %s, whose bounds clear each other by %.1f percentage points" % (
        MS[lost[0][0]].short, MS[lost[0][1]].short, 100 * T["independent"][lost[0]]["gap"]) if len(lost) == 1 else "?"
    pub = "GPT-4o above o1-mini, whose bounds clear each other by 1.6 percentage points"
    derived("... in words", pub, got, got == pub)
    got = "%d at 95%% and %d under Holm's procedure" % (len(KEPT["any"]), len(HOLM["any"]))
    pub = "6 at 95% and 5 under Holm's procedure"
    derived("the same counts under any dependence between two models", pub, got, got == pub)

    # -----------------------------------------------------------------------------------------
    print("\n## [7] Breakdown points with the counts resampled\n")
    def lower_bounds(seed):
        rngb = np.random.default_rng(seed)
        Ab, Db = np.empty((K, N_BOOT)), np.empty((K, N_BOOT))
        for i, m in enumerate(MS):
            draws = rngb.multinomial(n, [m.c, m.d, m.w], size=N_BOOT)
            Ab[i] = draws[:, 0] / (draws[:, 0] + draws[:, 2])
            Db[i] = draws[:, 1] / n
        out = {}
        for L_, O_ in LAM:
            den = Db[L_] * Ab[L_] + Db[O_] * (1.0 - Ab[O_])
            assert (den > 0).all()
            out[(L_, O_)] = max(0.0, float(np.percentile((Ab[L_] - Ab[O_]) / den, 5, method="inverted_cdf")))
        return out

    LB = lower_bounds(BOOT_SEED)
    zero = [(L_, O_) for (L_, O_), v_ in LB.items() if v_ == 0.0]
    atb = {lam: sum(v_ > lam for v_ in LB.values()) for lam in LAMBDAS}
    print("Each model's three counts redrawn from a multinomial on %s questions at its printed shares, models "
          "independent (%d draws, seed %d). The one-sided 95%% lower bound of lambda* is the 5th percentile over the "
          "draws with the leader held at the point estimate, 0 where a draw in twenty reverses the two covered "
          "accuracies.\n" % ("{:,}".format(n), N_BOOT, BOOT_SEED))
    print("Ordered at lambda = 0.05 and 0.1 at the lower bounds: %d and %d (point estimates: %d and %d). Lower bound "
          "of 0: %s." % (atb[0.05], atb[0.1], at[0.05], at[0.1],
                         "; ".join("%s over %s (lambda* %.3f)" % (MS[L_].short, MS[O_].short, LAM[(L_, O_)])
                                   for L_, O_ in zero) or "none"))
    print("\nLower bounds of the comparisons with lambda* below 0.25 (seed-stable to about 0.005, so given to two "
          "decimals): %s." % "; ".join("%s over %s, lambda* %.3f, lower bound %.2f" % (
              MS[L_].short, MS[O_].short, ls, LB[(L_, O_)]) for (L_, O_), ls in sorted(LAM.items(), key=lambda t: t[1])
              if ls < 0.25))
    seeds = range(BOOT_SEED, BOOT_SEED + 5)
    stable = {tuple(sum(v_ > lam for v_ in lower_bounds(sd).values()) for lam in LAMBDAS) for sd in seeds}
    print("\nThe two counts are the same for seeds %d to %d: %s." % (seeds[0], seeds[-1], len(stable) == 1))
    derived("the two lower-bound counts do not depend on the seed", "same for seeds 0 to 4",
            "same for seeds %d to %d" % (seeds[0], seeds[-1]) if len(stable) == 1 else "they differ",
            len(stable) == 1 and seeds[0] == 0 and seeds[-1] == 4)
    got = "%d and %d at one-sided 95%% lower bounds of λ*" % (atb[0.05], atb[0.1])
    pub = "25 and 24 at one-sided 95% lower bounds of λ*"
    derived("comparisons ordered at lambda 0.05 and 0.1, at the resampled lower bounds", pub, got, got == pub)

    # -----------------------------------------------------------------------------------------
    print("\n## [8] Do the conclusions depend on the rounding of the printed percentages?\n")
    print("Every verdict above is recomputed for every pair of reconstructions of the two models' counts (section "
          "[1]). A count is rounding-proof when each comparison's verdict is the same for all of them.\n")

    def shares(t):
        return t[0] / n, t[1] / n, t[2] / n
    V = {k_: [0, 0] for k_ in ("identified", "never", "common", "mono", "lam05", "lam10", "kept", "kept_any")}
    PMIN, PMAX, PMIN_A, PMAX_A, LRANGE, combos = {}, {}, {}, {}, {}, 0
    for i, j in PAIRS:
        L_, O_ = (i, j) if (i, j) in LAM else (j, i)
        seen = {k_: set() for k_ in V}
        pl, la = [], []
        pla = []
        for ti in MS[i].triples:
            for tj in MS[j].triples:
                combos += 1
                (Ci, Di, Wi), (Cj, Dj, Wj) = ti, tj
                seen["identified"].add(Ci > n - Wj or Cj > n - Wi)
                seen["never"].add(Di + Dj >= n)
                seen["common"].add((Ci - Cj) * (Wj - Wi) > 0)
                seen["mono"].add(Ci * (Cj + Wj) > Cj * n or Cj * (Ci + Wi) > Ci * n)
                tl, to = (ti, tj) if L_ == i else (tj, ti)
                ls = breakdown(tl[0] / (tl[0] + tl[2]), tl[1] / n, to[0] / (to[0] + to[2]), to[1] / n)
                la.append(ls)
                seen["lam05"].add(ls > 0.05)
                seen["lam10"].add(ls > 0.1)
                pi = min(pair_test(shares(ti), shares(tj), n)["p"], pair_test(shares(tj), shares(ti), n)["p"])
                pa = min(pair_test(shares(ti), shares(tj), n, "any")["p"],
                         pair_test(shares(tj), shares(ti), n, "any")["p"])
                pl.append(pi)
                pla.append(pa)
                seen["kept"].add(pi < ALPHA)
                seen["kept_any"].add(pa < ALPHA)
        for k_ in V:
            V[k_][0] += seen[k_] == {True}
            V[k_][1] += True in seen[k_]
        PMIN[(i, j)], PMAX[(i, j)] = min(pl), max(pl)
        PMIN_A[(i, j)], PMAX_A[(i, j)] = min(pla), max(pla)
        LRANGE[(L_, O_)] = (min(la), max(la))
    holm_rng = (len(holm(PMAX)), len(holm(PMIN)))            # Holm's rejection set only grows as p-values fall
    holm_rng_a = (len(holm(PMAX_A)), len(holm(PMIN_A)))
    print("| quantity | at the printed shares | least over the reconstructions | most |")
    print("|---|---|---|---|")
    table8 = [("identified", len(IDENT), V["identified"]), ("never identifiable", len(NEVER), V["never"]),
              ("ordered under every common rule", len(common), V["common"]),
              ("identified under the no-more-accurate assumption", len(mono), V["mono"]),
              ("ordered at lambda = 0.05", at[0.05], V["lam05"]), ("ordered at lambda = 0.1", at[0.1], V["lam10"]),
              ("identified with 95% confidence (independent)", len(KEPT["independent"]), V["kept"]),
              ("... under Holm's procedure (independent)", len(HOLM["independent"]), holm_rng),
              ("identified with 95% confidence (any dependence)", len(KEPT["any"]), V["kept_any"]),
              ("... under Holm's procedure (any dependence)", len(HOLM["any"]), holm_rng_a)]
    for what, point, (lo_, hi_) in table8:
        print("| %s | %d | %d | %d |" % (what, point, lo_, hi_))
    proof = all(point == lo_ == hi_ for _, point, (lo_, hi_) in table8)
    flips = [k_ for k_, (lo_, hi_) in LRANGE.items() if lo_ <= 0]
    wid = max(hi_ - lo_ for k_, (lo_, hi_) in LRANGE.items() if k_ not in ident_dir)
    print("\n%s pairs of reconstructions examined. All ten counts are the same for every reconstruction: %s. No "
          "reconstruction reverses two covered accuracies: %s. Over the reconstructions an undecided comparison's "
          "lambda* moves by at most %.3f (%s: %.3f to %.3f)."
          % ("{:,}".format(combos), proof, not flips, wid,
             "; ".join("%s over %s" % (MS[k_[0]].short, MS[k_[1]].short) for k_, (lo_, hi_) in LRANGE.items()
                       if k_ not in ident_dir and hi_ - lo_ == wid),
             *[v_ for k_, v_ in LRANGE.items() if k_ not in ident_dir and v_[1] - v_[0] == wid][0]))
    got = "all %d counts unchanged over every reconstruction" % len(table8) if proof and not flips else "not all"
    derived("rounding of the printed percentages, the ten counts", "all 10 counts unchanged over every reconstruction",
            got, got == "all 10 counts unchanged over every reconstruction")
    got = "Rounding of the printed percentages changes no count" if proof and not flips else \
        "Rounding of the printed percentages changes a count"
    derived("rounding of the printed percentages, in words", "Rounding of the printed percentages changes no count",
            got, got == "Rounding of the printed percentages changes no count")
    med_rng = (float(np.median(sorted(v_[0] for k_, v_ in LRANGE.items() if k_ not in ident_dir))),
               float(np.median(sorted(v_[1] for k_, v_ in LRANGE.items() if k_ not in ident_dir))))
    got = "%.3f to %.3f" % med_rng
    derived("median lambda* of the undecided comparisons, least and most over the reconstructions",
            "0.293 to 0.297", got, got == "0.293 to 0.297")

    # -----------------------------------------------------------------------------------------
    print("\n## Values checked\n")
    print("| quantity | published | recomputed | agrees |")
    print("|---|---|---|---|")
    for what, pub, got, ok, _ in R:
        print("| %s | %s | %s | %s |" % (what, pub, got, "YES" if ok else "**NO**"))
    pub_ = [r for r in R if r[4]]
    der_ = [r for r in R if not r[4]]
    print("\n%d of %d published values agree with the manuscript and Additional file 1 as printed, and %d of %d "
          "derived values." % (sum(1 for r in pub_ if r[3]), len(pub_), sum(1 for r in der_ if r[3]), len(der_)))
    for r in R:
        if not r[3]:
            print("\nDISAGREES: %s: published %s, recomputed %s" % (r[0], r[1], r[2]))
    return 0 if all(r[3] for r in R) else 1


if __name__ == "__main__":
    sys.exit(main())
```
