## Additional_file_3_Recompute_tables_and_scripts for "Unscored variants leave many comparisons of variant effect predictors undecided: evidence from ClinVar, published benchmarks and genomic language models": recompute_splicing.py

```
"""Recompute every published value of the splicing-benchmark arm from the reduced table alone.

    python3 recompute_splicing.py                 # reads ../tables/mfass_splicing_panel.parquet
    python3 recompute_splicing.py <path>          # or the companion .csv, or a copy elsewhere

Reads two files, the second from the directory that holds the first (by default ../tables/ beside this script):

    ../tables/mfass_splicing_panel.parquet      3,912 rows x 19 columns, 0.24 MB
    ../tables/brca1_sge_variants.parquet        the BRCA1 arm at the 8,192-bp readout (Additional file 1, Note S26)

The companion ../tables/mfass_splicing_panel.csv carries the same 3,912 x 19 values and
gives the same answers; pass it as the argument.

No network, no data file but the two above, no analysis-code import.

Runtime is about one and a half minutes single-threaded, almost all of it in the two resampling
families the paper quotes: 200,000 stratified bootstrap draws per variant class for the
Table S20 intervals, and 50,000 Westfall-Young permutations for the family-wise p-values.

This script hard-codes the worker layout of Additional file 2's heavy_intervals.py and
multiplicity_control.py, 50 chunks seeded 20260805 + i (recompute_consequence.py's trap 1 explains why), so
it returns the published endpoints on any machine. panels_capacity_ladder.py is a single RNG stream
(B = 2,000, seed 20260807) consumed in a fixed order: the 1B, 7B and 40B marginals, then the three paired
contrasts. That order is preserved here.

Statuses: PASS agrees at the precision the paper prints.
          ROUND reproduces the underlying value but the manuscript's last printed digit is
                a double rounding of the analysis script's 4-decimal console output.
          FAIL  does not agree.
          N/A   cannot be derived from this table; the reason is printed.
Exit code is 0 when there is no FAIL.
"""
import os
import sys
from math import erf, erfc, sqrt

import numpy as np
import pandas as pd

TABLE = os.path.join(os.path.dirname(os.path.abspath(__file__)),
                     os.pardir, "tables", "mfass_splicing_panel.parquet")

CLASSES = ["Essential Splice", "Exon Near Junction", "Intron Near Junction",
           "Proximal Intron", "Deep Exon"]
ASSAYS = ["BRCA1", "FAS exon 6", "MLH1", "POU1F1 exon 2", "RON exon 11", "WT1 exon 9"]
SHEET_ORDER = ["FAS exon 6", "RON exon 11", "POU1F1 exon 2", "WT1 exon 9", "BRCA1", "MLH1"]
SPECIALISTS = ["SpliceAI delta max", "Pangolin delta max (abs)",
               "MMSplice logit PSI change (abs)", "SPANR zPSI change (abs)",
               "SQUIRLS score", "ConSpliceML", "HAL PSI change (abs)",
               "S-Cap sens minimum (rev)"]
REACH_ORDER = ["HAL PSI change (abs)", "MMSplice logit PSI change (abs)",
               "SPANR zPSI change (abs)", "SQUIRLS score", "S-Cap sens minimum (rev)",
               "SpliceAI delta max", "Pangolin delta max (abs)", "ConSpliceML"]

B_HEAVY, N_CHUNKS, SEED_HEAVY = 200000, 50, 20260805
N_PERM, SEED_PERM = 50000, 20260805
B_LADDER, SEED_LADDER = 2000, 20260807

ROWS = []


def rec(section, what, published, recomputed, status):
    ROWS.append((section, what, published, recomputed, status))


def derived(section, what, value, recomputed):
    ROWS.append((section, what + "  [derived, not printed in the paper]", value, recomputed,
                 "PASS" if value == recomputed else "FAIL"))

def chk(section, what, published, recomputed):
    rec(section, what, published, recomputed, "PASS" if published == recomputed else "FAIL")


def note(section, what, published, recomputed, why):
    rec(section, what, published, recomputed, "ROUND")
    NOTES.append((what, published, recomputed, why))


NOTES = []
NA = []


def na_declare(section, what, value, why):
    # Explicit not-derivable declaration; `value` is a placeholder, not a published literal.
    ROWS.append((section, what + "  [declared, not derivable]", value, "-- not derivable from this table --", "N/A"))
    NA.append((what, value, why))

def na(section, what, published, why):
    rec(section, what, published, "-- not derivable from this table --", "N/A")
    NA.append((what, published, why))


# ------------------------------------------------------------------ rank statistics
def _sorted_midranks(ss):
    """Midranks in sorted order. Same values, same summation order, as the deposited auroc()."""
    n = len(ss)
    diff = np.empty(n, dtype=bool)
    diff[0] = True
    np.not_equal(ss[1:], ss[:-1], out=diff[1:])
    start = np.flatnonzero(diff)
    end = np.append(start[1:], n) - 1
    return np.repeat(0.5 * (start + end) + 1.0, end - start + 1)


def auroc(y, s):
    """Mann-Whitney AUROC with midranks, NaN scores dropped. Ties matter on this panel."""
    y = np.asarray(y)
    s = np.asarray(s, dtype=float)
    ok = ~np.isnan(s)
    y, s = y[ok], s[ok]
    order = np.argsort(s, kind="quicksort")
    ys = y[order]
    r = _sorted_midranks(s[order])
    npos = int((ys == 1).sum())
    nneg = len(ys) - npos
    if npos == 0 or nneg == 0:
        return float("nan")
    return float((r[ys == 1].sum() - npos * (npos + 1) / 2.0) / (npos * nneg))


def _auroc_raw(y, s):
    """No NaN filter: the hot path inside the resampling loops, where scores are complete."""
    order = np.argsort(s, kind="quicksort")
    ys = y[order]
    r = _sorted_midranks(s[order])
    npos = ys.sum()
    nneg = len(ys) - npos
    return float((r[ys == 1].sum() - npos * (npos + 1) / 2.0) / (npos * nneg))


def midrank(x):
    """Midranks in original order, for DeLong's structural components."""
    order = np.argsort(x, kind="mergesort")
    r = np.empty(len(x))
    r[order] = _sorted_midranks(x[order])
    return r


def to_ranks(x):
    """Average ranks scaled to [0, 1]. AUROC is rank-based, so this changes no AUROC."""
    return midrank(x) / len(x)


def ncdf(x):
    return 0.5 * (1 + erf(x / sqrt(2)))


def ninv(p):
    """Inverse normal cdf by bisection -- the deposited BCa path, reproduced step for step."""
    lo, hi = -8.0, 8.0
    for _ in range(200):
        m = 0.5 * (lo + hi)
        if ncdf(m) < p:
            lo = m
        else:
            hi = m
    return 0.5 * (lo + hi)


# ------------------------------------------------------------------ formatting
def f(x, n):
    return "%.*f" % (n, x)


def sf(x, n):
    return "%+.*f" % (n, x)


def ci(lo, hi, n):
    return "[%s, %s]" % (f(lo, n), f(hi, n))


def sci(lo, hi, n):
    return "[%s, %s]" % (sf(lo, n), sf(hi, n))


def main():
    path = sys.argv[1] if len(sys.argv) > 1 else TABLE
    if not os.path.exists(path):
        print("missing table: %s" % path)
        return 1
    if path.lower().endswith(".csv"):
        d = pd.read_csv(path, float_precision="round_trip")
        d["label"] = d["label"].astype(np.int8)
    else:
        d = pd.read_parquet(path)
    print("== reduced table  %s" % os.path.relpath(path, os.getcwd()))
    print("   %d rows x %d columns, %d B on disk"
          % (len(d), len(d.columns), os.path.getsize(path)))

    y = d["label"].to_numpy().astype(np.int64)
    n = len(d)
    cls = d["variant_class"].to_numpy()
    asy = d["assay"].to_numpy()
    e1 = d["evo2_1b_neg"].to_numpy()
    e7 = d["evo2_7b_neg"].to_numpy()
    spl = d["SpliceAI delta max"].to_numpy()
    pan = d["Pangolin delta max (abs)"].to_numpy()

    # row order matters for every seeded statistic below
    order_ok = [a for a in pd.unique(asy)] == SHEET_ORDER
    chk("0. table integrity", "row order (S2 sheet order)",
        " -> ".join(SHEET_ORDER), " -> ".join(pd.unique(asy)) if order_ok
        else " -> ".join(pd.unique(asy)))
    chk("0. table integrity", "primary key variant_id unique",
        "3912/3912", "%d/%d" % (d["variant_id"].nunique(), n))

    # =============================================================== 1. composition
    S = "1. Panel composition (Note S2)"
    chk(S, "panel size", "3,912", "{:,}".format(n))
    chk(S, "disruptive", "1,060 (27.1%)",
        "{:,} ({:.1f}%)".format(int(y.sum()), 100 * y.mean()))
    chk(S, "assays", "6", str(len(set(asy))))
    chk(S, "variant classes", "5", str(len(set(cls))))
    chk(S, "BRCA1 arm", "1,386", "{:,}".format(int((asy == "BRCA1").sum())))
    chk(S, "MLH1 arm", "296 (7.6%)", "%d (%.1f%%)"
        % ((asy == "MLH1").sum(), 100 * (asy == "MLH1").mean()))

    # =============================================================== 2. pooled AUROCs
    S = "2. Pooled AUROC (Table S20 notes)"
    a_e1, a_e7 = auroc(y, e1), auroc(y, e7)
    a_sp, a_pa = auroc(y, spl), auroc(y, pan)
    a_cs = auroc(y, d["ConSpliceML"].to_numpy())
    chk(S, "Evo 2-1B pooled (Table S20 notes, 3 dp)", "0.621", f(a_e1, 3))
    chk(S, "SpliceAI pooled (Table S20 notes, 3 dp)", "0.799", f(a_sp, 3))
    chk(S, "Pangolin pooled (Table S20 notes, 3 dp)", "0.803", f(a_pa, 3))
    derived(S, "Evo 2-1B pooled (4 dp)", "0.6214", f(a_e1, 4))
    derived(S, "SpliceAI pooled (4 dp)", "0.7986", f(a_sp, 4))
    derived(S, "Pangolin pooled (4 dp)", "0.8029", f(a_pa, 4))
    derived(S, "Evo 2-7B pooled (3 dp)", "0.627", f(a_e7, 3))
    derived(S, "1B -> 7B pooled change", "+0.0057", sf(a_e7 - a_e1, 4))

    # =============================================================== 3. DeLong
    S = "3. Paired DeLong head-to-head (Table S20 notes; Note S26)"

    def delong(yv, scores):
        yv = np.asarray(yv, dtype=int)
        pos, neg = scores[:, yv == 1], scores[:, yv == 0]
        m, nn, k = pos.shape[1], neg.shape[1], scores.shape[0]
        tx, ty, tz = np.empty((k, m)), np.empty((k, nn)), np.empty(k)
        for r in range(k):
            rp, rn = midrank(pos[r]), midrank(neg[r])
            ra = midrank(np.concatenate([pos[r], neg[r]]))
            tz[r] = (ra[:m].sum() - m * (m + 1) / 2.0) / (m * nn)
            tx[r] = (ra[:m] - rp) / nn
            ty[r] = 1.0 - (ra[m:] - rn) / m
        return tz, np.atleast_2d(np.cov(tx) / m + np.cov(ty) / nn)

    def head_to_head(evo):
        cols = ["evo2"] + [c for c in SPECIALISTS if not np.isnan(d[c].to_numpy()).any()]
        mat = np.vstack([evo] + [d[c].to_numpy(dtype=float) for c in cols[1:]])
        a, cov = delong(y, mat)
        out = {}
        for c in ("SpliceAI delta max", "Pangolin delta max (abs)"):
            j = cols.index(c)
            diff = a[0] - a[j]
            se = float(np.sqrt(max(cov[0, 0] + cov[j, j] - 2 * cov[0, j], 0)))
            z = diff / se
            out[c] = (float(diff), se, float(erfc(abs(z) / sqrt(2))),
                      diff - 1.96 * se, diff + 1.96 * se)
        return out

    h1, h7 = head_to_head(e1), head_to_head(e7)
    dsp = h1["SpliceAI delta max"]
    chk(S, "1B vs SpliceAI, difference", "-0.1771", f(dsp[0], 4))
    chk(S, "1B vs SpliceAI, 95% CI", "[-0.2008, -0.1534]", ci(dsp[3], dsp[4], 4))
    chk(S, "1B vs SpliceAI, p", "1.65 x 10^-48", "%.2f x 10^%d"
        % (dsp[2] / 10 ** int(np.floor(np.log10(dsp[2]))), int(np.floor(np.log10(dsp[2])))))
    dpa = h1["Pangolin delta max (abs)"]
    derived(S, "1B vs Pangolin, difference (3 dp)", "-0.182", f(dpa[0], 3))
    derived(S, "1B vs Pangolin, CI lower (3 dp)", "-0.206", f(dpa[3], 3))
    if f(dpa[4], 3) != "-0.157" and f(dpa[4], 4) == "-0.1575":
        note(S, "1B vs Pangolin, CI upper (3 dp)", "-0.157", f(dpa[4], 3),
             "exact value %.10f; the analysis script prints %.4f and the manuscript rounds "
             "that printout again to 3 dp. Direct rounding of the exact value gives %s."
             % (dpa[4], dpa[4], f(dpa[4], 3)))
    else:
        derived(S, "1B vs Pangolin, CI upper (3 dp)", "-0.157", f(dpa[4], 3))
    d7 = h7["SpliceAI delta max"]
    derived(S, "7B vs SpliceAI, difference", "-0.1715", f(d7[0], 4))
    derived(S, "7B vs SpliceAI, 95% CI", "[-0.1949, -0.1481]", ci(d7[3], d7[4], 4))
    derived(S, "specialists lead by", "0.18", f(abs(dsp[0]), 2))

    # =============================================================== 3b. the BRCA1 arm at the 8,192-bp window readout
    # The BRCA1 arm is the one assay also scored with Evo 2-40B at the 8,192-bp window-mean readout: that score is the
    # BRCA1 saturation-genome-editing table's evo2_meanll_delta (negated), joined on chromosome, position and alleles.
    S = "3b. BRCA1 arm: Evo 2-40B at the 8,192-bp readout against the specialists"
    import re as _re
    bpath = os.path.join(os.path.dirname(os.path.abspath(path)), "brca1_sge_variants.parquet")
    b = pd.read_parquet(bpath, columns=["variant_id", "evo2_meanll_delta"])
    bmap = dict(zip(b["variant_id"], b["evo2_meanll_delta"]))
    arm = np.flatnonzero(asy == "BRCA1")
    keys = []
    for v in d["variant_id"].to_numpy()[arm]:
        m_ = _re.search(r"chr(\w+):(\d+):([ACGT])>([ACGT])", v)
        keys.append("chr%s_%s_%s_%s" % m_.groups() if m_ else None)
    e40w = np.array([-bmap[k] if k in bmap else np.nan for k in keys], dtype=float)
    yb = y[arm]
    got = "{:,}".format(int(np.isfinite(e40w).sum()))
    chk(S, "BRCA1 arm variants carrying the 8,192-bp score", "1,386", got)
    a40w, a_sb, a_pb = auroc(yb, e40w), auroc(yb, spl[arm]), auroc(yb, pan[arm])
    got = "%s against SpliceAI's %s and Pangolin's %s on the same %s variants" % (
        f(a40w, 3), f(a_sb, 3), f(a_pb, 3), "{:,}".format(len(arm)))
    derived(S, "BRCA1 arm, Evo 2-40B window mean against SpliceAI and Pangolin",
            "0.974 against SpliceAI's 0.986 and Pangolin's 0.987 on the same 1,386 variants", got)
    got = "%s and Evo 2-1B %s" % (f(auroc(yb, d["evo2_40b_neg"].to_numpy()[arm]), 3), f(auroc(yb, e1[arm]), 3))
    derived(S, "BRCA1 arm, Evo 2-40B single-token and Evo 2-1B", "0.552 and Evo 2-1B 0.808", got)
    # on this arm the splice label and the editing assay's loss-of-function call nearly coincide, so the 8,192-bp
    # result is not independent of the BRCA1 positive control
    fc = dict(zip(pd.read_parquet(bpath, columns=["variant_id", "func_class"])["variant_id"],
                  pd.read_parquet(bpath, columns=["variant_id", "func_class"])["func_class"]))
    lof = np.array([fc.get(k) == "LOF" for k in keys])
    got = "%d of its %d splice-disruptive variants are loss-of-function in the editing assay, and %s of its %s others" % (
        int((lof & (yb == 1)).sum()), int((yb == 1).sum()),
        {0: "none"}.get(int((lof & (yb == 0)).sum()), str(int((lof & (yb == 0)).sum()))), "{:,}".format(int((yb == 0).sum())))
    derived(S, "BRCA1 arm, splice label against the editing assay's loss-of-function call",
            "222 of its 223 splice-disruptive variants are loss-of-function in the editing assay, and none of its 1,163 "
            "others", got)

    # =============================================================== 4. by class
    S = "4. Table S20, per variant class"
    T3 = {  # class: n, disruptive, Evo2, CI, SpliceAI, Pangolin, diff, p(FWER)
        "Essential Splice":     ("246", "238", "0.853", "[0.788, 0.911]", "0.968", "0.928", "-0.116", "0.01006"),
        "Exon Near Junction":   ("434", "148", "0.554", "[0.496, 0.612]", "0.794", "0.800", "-0.239", "0.00002"),
        "Intron Near Junction": ("643", "188", "0.721", "[0.674, 0.768]", "0.904", "0.917", "-0.182", "0.00002"),
        "Proximal Intron":      ("1170", "114", "0.535", "[0.474, 0.596]", "0.656", "0.656", "-0.121", "0.00618"),
        "Deep Exon":            ("1419", "372", "0.471", "[0.438, 0.504]", "0.652", "0.665", "-0.181", "0.00002"),
    }
    cell = {}
    for c in CLASSES:
        m = cls == c
        yy = y[m]
        cell[c] = dict(n=int(m.sum()), pos=int(yy.sum()),
                       evo1=auroc(yy, e1[m]), evo7=auroc(yy, e7[m]),
                       spl=auroc(yy, spl[m]), pan=auroc(yy, pan[m]))
        p = T3[c]
        chk(S, "%s: n" % c, p[0], str(cell[c]["n"]))
        chk(S, "%s: disruptive" % c, p[1], str(cell[c]["pos"]))
        chk(S, "%s: Evo 2-1B" % c, p[2], f(cell[c]["evo1"], 3))
        chk(S, "%s: SpliceAI" % c, p[4], f(cell[c]["spl"], 3))
        chk(S, "%s: Pangolin" % c, p[5], f(cell[c]["pan"], 3))
        chk(S, "%s: Evo 2 - SpliceAI" % c, p[6], f(cell[c]["evo1"] - cell[c]["spl"], 3))

    # =============================================================== 5. heavy intervals
    S = "5. Table S20 intervals: percentile bootstrap, B = 200,000"
    print("\n   [1/3] %s stratified bootstrap draws per class, 50 hard-coded chunks ..."
          % "{:,}".format(B_HEAVY))

    def boot_class(yy, ss):
        ip, ineg = np.where(yy == 1)[0], np.where(yy == 0)[0]
        per = B_HEAVY // N_CHUNKS
        draws = np.empty(per * N_CHUNKS)
        k = 0
        for i in range(N_CHUNKS):
            rng = np.random.default_rng(SEED_HEAVY + i)
            for _ in range(per):
                idx = np.concatenate([rng.choice(ip, len(ip)), rng.choice(ineg, len(ineg))])
                draws[k] = _auroc_raw(yy[idx], ss[idx])
                k += 1
        return draws[np.isfinite(draws)]

    def jackknife(yy, ss):
        vals = np.empty(len(yy))
        keep = np.ones(len(yy), dtype=bool)
        for i in range(len(yy)):
            keep[i] = False
            vals[i] = _auroc_raw(yy[keep], ss[keep])
            keep[i] = True
        return vals

    def bca(theta, draws, yy, ss):
        prop = min(max(float(np.mean(draws < theta)), 1e-9), 1 - 1e-9)
        z0 = ninv(prop)
        jk = jackknife(yy, ss)
        jk = jk[np.isfinite(jk)]
        mj = jk.mean()
        den = 6.0 * (np.sum((mj - jk) ** 2) ** 1.5)
        a = float(np.sum((mj - jk) ** 3) / den) if den > 0 else 0.0
        out = []
        for alpha in (0.025, 0.975):
            z = ninv(alpha)
            out.append(float(np.percentile(draws, 100 * ncdf(z0 + (z0 + z) / (1 - a * (z0 + z))))))
        return out[0], out[1], z0, a

    for c in CLASSES:
        m = cls == c
        yy, ss = y[m], e1[m]
        draws = boot_class(yy, ss)
        lo, hi = np.percentile(draws, [2.5, 97.5])
        cell[c]["ci"] = (float(lo), float(hi))
        cell[c]["draws"] = draws
        chk(S, "%s: 95%% CI (Table S20)" % c, T3[c][3], ci(lo, hi, 3))
        print("       %-22s n=%4d  AUROC %.4f  [%.4f, %.4f]  from %s draws"
              % (c, m.sum(), cell[c]["evo1"], lo, hi, "{:,}".format(len(draws))))
    chk(S, "bootstrap depth (Table S20 notes)", "B = 200,000",
        "B = {:,}".format(len(cell["Deep Exon"]["draws"])))

    S = "6. Essential Splice: BCa against percentile (Note S2)"
    es = cell["Essential Splice"]
    blo, bhi, z0, acc = bca(es["evo1"], es["draws"], y[cls == "Essential Splice"],
                            e1[cls == "Essential Splice"])
    derived(S, "BCa z0", "-0.047", f(z0, 3))
    derived(S, "BCa acceleration", "-0.016", f(acc, 3))
    derived(S, "BCa interval", "[0.7820, 0.9076]", ci(blo, bhi, 4))
    derived(S, "percentile interval", "[0.7878, 0.9112]", ci(es["ci"][0], es["ci"][1], 4))
    derived(S, "endpoints differ by at most", "0.0058",
            f(max(abs(blo - es["ci"][0]), abs(bhi - es["ci"][1])), 4))
    chk(S, "negatives in the class", "8", str(es["n"] - es["pos"]))

    # =============================================================== 7. Westfall-Young
    S = "7. Table S20 p(FWER): Westfall-Young max-T"
    print("\n   [2/3] %s max-T permutations, 50 hard-coded chunks ..."
          % "{:,}".format(N_PERM))
    blocks, obs = [], []
    for c in CLASSES:
        m = cls == c
        yy = y[m]
        a, b = e1[m], spl[m]
        ok = ~np.isnan(a) & ~np.isnan(b)
        blocks.append((yy[ok], to_ranks(a[ok]), to_ranks(b[ok])))
        obs.append(abs(cell[c]["evo1"] - cell[c]["spl"]))
    per = N_PERM // N_CHUNKS
    maxes = np.empty(per * N_CHUNKS)
    k = 0
    for i in range(N_CHUNKS):
        rng = np.random.default_rng(SEED_PERM + i)
        for _ in range(per):
            worst = 0.0
            for (yy, a, b) in blocks:
                flip = rng.random(len(yy)) < 0.5
                dv = abs(_auroc_raw(yy, np.where(flip, b, a))
                         - _auroc_raw(yy, np.where(flip, a, b)))
                if dv > worst:
                    worst = dv
            maxes[k] = worst
            k += 1
    pf = {}
    for c, o in zip(CLASSES, obs):
        pf[c] = float((np.sum(maxes >= o) + 1) / (len(maxes) + 1))
        chk(S, "%s: p (FWER)" % c, T3[c][7], f(pf[c], 5))
    chk(S, "permutations (Table S20 notes)", "50,000", "{:,}".format(len(maxes)))
    chk(S, "family size", "5 variant classes", "%d variant classes" % len(blocks))
    chk("13. Table D6 negative controls", "family-wise control, splicing: worst p",
        "0.01006", f(max(pf.values()), 5))
    n_surv = sum(v < 0.05 for v in pf.values())
    chk("13. Table D6 negative controls", "family-wise control, splicing: all five survive",
        "all five survive max-T",
        "all five survive max-T" if n_surv == 5 else "%d of 5 survive max-T at 0.05" % n_surv)

    # =============================================================== 8. by assay
    S = "8. Table S13, splicing benchmark by assay"
    S16 = {"BRCA1": ("1386", "223", "0.808", "0.986", "-0.178"),
           "FAS exon 6": ("189", "115", "0.462", "0.729", "-0.267"),
           "MLH1": ("296", "160", "0.692", "0.966", "-0.274"),
           "POU1F1 exon 2": ("941", "96", "0.605", "0.961", "-0.356"),
           "RON exon 11": ("598", "409", "0.557", "0.630", "-0.073"),
           "WT1 exon 9": ("502", "57", "0.372", "0.912", "-0.540")}
    per_assay = {}
    for a in ASSAYS:
        m = asy == a
        yy = y[m]
        r = dict(n=int(m.sum()), pos=int(yy.sum()), e1=auroc(yy, e1[m]),
                 e7=auroc(yy, e7[m]), sp=auroc(yy, spl[m]))
        r["diff1"] = r["e1"] - r["sp"]
        r["diff7"] = r["e7"] - r["sp"]
        per_assay[a] = r
        p = S16[a]
        chk(S, "%s: n" % a, p[0], str(r["n"]))
        chk(S, "%s: disruptive" % a, p[1], str(r["pos"]))
        chk(S, "%s: Evo 2 (1B)" % a, p[2], f(r["e1"], 3))
        chk(S, "%s: SpliceAI" % a, p[3], f(r["sp"], 3))
        chk(S, "%s: difference" % a, p[4], f(r["diff1"], 3))
    chk(S, "Evo 2 trails SpliceAI, 1B", "6 of 6 assays",
        "%d of 6 assays" % sum(per_assay[a]["diff1"] < 0 for a in ASSAYS))
    derived(S, "Evo 2 trails SpliceAI, 7B", "6 of 6 assays",
            "%d of 6 assays" % sum(per_assay[a]["diff7"] < 0 for a in ASSAYS))
    chk(S, "below chance: WT1 exon 9", "0.372", f(per_assay["WT1 exon 9"]["e1"], 3))
    chk(S, "below chance: FAS exon 6", "0.462", f(per_assay["FAS exon 6"]["e1"], 3))
    chk(S, "best-read assay (Table S13): BRCA1", "0.808", f(per_assay["BRCA1"]["e1"], 3))

    S = "9. n-weighted mean deficit against SpliceAI (Note S2)"

    def wmean(subset):
        num = sum(per_assay[a]["n"] * per_assay[a]["diff1"] for a in subset)
        return num / sum(per_assay[a]["n"] for a in subset)

    mpsa = ["FAS exon 6", "POU1F1 exon 2", "RON exon 11", "WT1 exon 9"]
    chk(S, "all six assays", "-0.2626", f(wmean(ASSAYS), 4))
    derived(S, "pooled deficit for comparison", "-0.177", f(dsp[0], 3))
    chk(S, "dropping BRCA1 (Note S2)", "-0.3092",
        f(wmean([a for a in ASSAYS if a != "BRCA1"]), 4))
    derived(S, "dropping MLH1", "-0.2617", f(wmean([a for a in ASSAYS if a != "MLH1"]), 4))
    derived(S, "four massively parallel assays", "-0.3139", f(wmean(mpsa), 4))

    # =============================================================== 10. reach
    S = "10. Reach on the benchmark (Table S28 benchmark column)"
    T1 = {"Pangolin delta max (abs)": "1.000", "MMSplice logit PSI change (abs)": "0.959",
          "SPANR zPSI change (abs)": "0.999", "SpliceAI delta max": "1.000",
          "ConSpliceML": "1.000", "SQUIRLS score": "0.973",
          "HAL PSI change (abs)": "0.427", "S-Cap sens minimum (rev)": "0.641"}
    reach = {}
    for p in REACH_ORDER:
        s = d[p].to_numpy(dtype=float)
        cov = ~np.isnan(s)
        reach[p] = dict(all=float(cov.mean()), pos=float(cov[y == 1].mean()),
                        neg=float(cov[y == 0].mean()), cov=cov, s=s)
        reach[p]["gap"] = reach[p]["pos"] - reach[p]["neg"]
        reach[p]["a_cov"] = auroc(y[cov], s[cov])
        filled = np.where(cov, s, np.nanmin(s[cov]) - 1.0)
        reach[p]["a_ma"] = auroc(y, filled)
        rho = reach[p]["pos"] * reach[p]["neg"]
        reach[p]["manski"] = (rho * reach[p]["a_cov"], rho * reach[p]["a_cov"] + (1 - rho))
        chk(S, "%s: benchmark reach" % p, T1[p], f(reach[p]["all"], 3))
    derived(S, "S-Cap reach (4 dp)", "0.6406", f(reach["S-Cap sens minimum (rev)"]["all"], 4))

    S = "11. SQUIRLS class-dependent gap (Analyses); HAL and S-CAP bounds (Note S2)"
    sq = reach["SQUIRLS score"]
    chk(S, "SQUIRLS scores every negative", "1.000", f(sq["neg"], 3))
    chk(S, "SQUIRLS scores this share of positives", "89.9%", "%.1f%%" % (100 * sq["pos"]))
    chk(S, "SQUIRLS class gap", "-0.101", f(sq["gap"], 3))
    hal, sc = reach["HAL PSI change (abs)"], reach["S-Cap sens minimum (rev)"]
    chk(S, "HAL Manski interval", "[0.135, 0.947]", ci(hal["manski"][0], hal["manski"][1], 3))
    chk(S, "HAL covered AUROC", "0.717", f(hal["a_cov"], 3))
    chk(S, "S-CAP Manski interval contains 0.5", "yes",
        "yes" if sc["manski"][0] < 0.5 < sc["manski"][1] else "no")
    if f(sc["a_cov"], 3) != "0.650" and f(sc["a_cov"], 4) == "0.6505":
        note(S, "S-CAP covered AUROC (3 dp)", "0.650", f(sc["a_cov"], 3),
             "exact value %.10f; the analysis script prints %.4f and the manuscript rounds "
             "that printout again to 3 dp. Direct rounding of the exact value gives %s."
             % (sc["a_cov"], sc["a_cov"], f(sc["a_cov"], 3)))
    else:
        chk(S, "S-CAP covered AUROC (3 dp)", "0.650", f(sc["a_cov"], 3))
    derived(S, "S-CAP covered AUROC (4 dp intermediate; the paper prints 0.650)", "0.6505", f(sc["a_cov"], 4))
    chk(S, "neither HAL nor S-CAP identified above chance", "2",
        str(sum(1 for p in (hal, sc) if not p["manski"][0] > 0.5)))

    # =============================================================== 12. Table S14
    S = "12. Table S14, reach by variant class (benchmark rows, 48 cells)"
    S17 = {
        "HAL PSI change (abs)": ["0.024", "0.933", "0.000", "0.000", "0.887", "0.427"],
        "MMSplice logit PSI change (abs)": ["1.000", "1.000", "1.000", "0.862", "1.000", "0.959"],
        "SPANR zPSI change (abs)": ["0.988", "1.000", "1.000", "1.000", "1.000", "0.999"],
        "SQUIRLS score": ["0.679", "0.975", "0.975", "0.999", "1.000", "0.973"],
        "S-Cap sens minimum (rev)": ["0.976", "0.348", "0.966", "0.795", "0.397", "0.641"],
        "SpliceAI delta max": ["1.000"] * 6,
        "Pangolin delta max (abs)": ["1.000"] * 6,
        "ConSpliceML": ["1.000"] * 6,
    }
    for p in REACH_ORDER:
        cov = reach[p]["cov"]
        got = [f(float(cov[cls == c].mean()), 3) for c in CLASSES] + [f(reach[p]["all"], 3)]
        for lbl, exp, act in zip(CLASSES + ["overall (Table S28)"], S17[p], got):
            chk(S, "%s / %s" % (p, lbl), exp, act)

    # =============================================================== 14. capacity ladder
    S = "14. Note S10, capacity ladder at the single-position readout"
    print("\n   [3/3] capacity ladder, single RNG stream, B = 2,000 ...")
    lad = [("1B", d["evo2_1b_base_neg"].to_numpy()),
           ("7B", d["evo2_7b_base_neg"].to_numpy()),
           ("40B", d["evo2_40b_neg"].to_numpy())]
    rng = np.random.default_rng(SEED_LADDER)
    idx = np.arange(n)
    marg = {}
    for lab, s in lad:
        out = []
        for _ in range(B_LADDER):
            t = rng.choice(idx, len(idx), replace=True)
            if len(np.unique(y[t])) > 1:
                out.append(_auroc_raw(y[t], s[t]))
        marg[lab] = (_auroc_raw(y, s), float(np.percentile(out, 2.5)),
                     float(np.percentile(out, 97.5)))
    LAD = {"1B": ("0.5351", "[0.5133, 0.5576]"), "7B": ("0.5304", "[0.5091, 0.5529]"),
           "40B": ("0.5959", "[0.5766, 0.6165]")}
    for lab in ("1B", "7B", "40B"):
        chk(S, "splicing %s: AUROC" % lab, LAD[lab][0], f(marg[lab][0], 4))
        chk(S, "splicing %s: 95%% CI" % lab, LAD[lab][1], ci(marg[lab][1], marg[lab][2], 4))
    contrasts = {}
    for i in range(3):
        for j in range(i + 1, 3):
            la, sa = lad[i]
            lb, sb = lad[j]
            obs_c = _auroc_raw(y, sb) - _auroc_raw(y, sa)
            diffs = []
            for _ in range(B_LADDER):
                t = rng.choice(idx, len(idx), replace=True)
                if len(np.unique(y[t])) < 2:
                    continue
                diffs.append(_auroc_raw(y[t], sb[t]) - _auroc_raw(y[t], sa[t]))
            contrasts["%s_to_%s" % (la, lb)] = (obs_c, float(np.percentile(diffs, 2.5)),
                                                float(np.percentile(diffs, 97.5)))
    c17 = contrasts["1B_to_7B"]
    chk(S, "1B -> 7B step (Note S10, 4 dp)", "-0.0047", sf(c17[0], 4))
    chk(S, "1B -> 7B step CI (Note S10, 4 dp)", "[-0.0214, +0.0121]", sci(c17[1], c17[2], 4))
    derived(S, "1B -> 7B step (3 dp)", "-0.005", sf(c17[0], 3))
    derived(S, "1B -> 7B step CI (3 dp)", "[-0.021, +0.012]", sci(c17[1], c17[2], 3))
    derived(S, "interval excludes any gain above", "+0.012", sf(c17[2], 3))

    S = "15. Essential Splice across readouts"
    m = cls == "Essential Splice"
    derived(S, "single-position 1B", "0.617", f(auroc(y[m], d["evo2_1b_base_neg"].to_numpy()[m]), 3))
    derived(S, "single-position 7B", "0.174", f(auroc(y[m], d["evo2_7b_base_neg"].to_numpy()[m]), 3))
    derived(S, "single-position 40B", "0.328", f(auroc(y[m], d["evo2_40b_neg"].to_numpy()[m]), 3))
    chk(S, "window-sum 1B (Table S20)", "0.853", f(cell["Essential Splice"]["evo1"], 3))

    # =============================================================== 13. negative control
    S = "13. Table D6 negative controls"
    chk(S, "reference likelihood alone, splicing panel (1B)", "0.5122",
        f(auroc(y, d["evo2_1b_ref_logL"].to_numpy()), 4))
    # The 7B reading is the largest of the four human-panel readings of Note S17, below the
    # animal panel's central kilobase; it excludes chance on the near side.
    chk(S, "reference likelihood alone, splicing panel (7B)", "0.5736",
        f(auroc(y, d["evo2_7b_ref_logL"].to_numpy()), 4))

    # The two intervals printed beside those points in Additional file 1: percentile intervals over
    # B = 20,000 resamples of variants at seed 20260807, checked exactly.
    def _ref_ci(col, B=20000, seed=20260807):
        rng = np.random.default_rng(seed)
        s_ = d[col].to_numpy()
        idx = rng.integers(0, len(d), (B, len(d)))
        draws = np.array([auroc(y[i], s_[i]) for i in idx])
        lo, hi = np.percentile(draws, [2.5, 97.5])
        return "[%.4f, %.4f]" % (lo, hi)

    chk(S, "reference likelihood CI, splicing panel (1B)", "[0.4921, 0.5326]", _ref_ci("evo2_1b_ref_logL"))
    chk(S, "reference likelihood CI, splicing panel (7B)", "[0.5509, 0.5966]", _ref_ci("evo2_7b_ref_logL"))

    # =============================================================== not derivable
    na("16. Not derivable from this table",
       "Note S19 window gate: the panel drops any window whose base at the variant offset disagrees with the "
       "reference allele",
       "the splicing and ClinVar consequence panels drop any window whose base at the variant offset disagrees "
       "with the reference allele",
       "a panel-construction claim, not a statistic. It needs the 1,001-bp ref_seq/alt_seq "
       "strings and a GRCh37 reference. Those two columns are 2 x 1,001 characters x 3,912 "
       "rows -- the bulk of the source panel and irrelevant to every AUROC -- so they are "
       "deliberately excluded. Re-verifying the claim requires the hg19 slabs, not this table.")
    na_declare("16. Not derivable from this table",
       "Table S28 background / standardised / gap columns; Table S14 background rows; "
       "Note S2 joint availability (7.9%, mean 6.63); composition standardisation "
       "(SQUIRLS gap 0.0666 -> 0.0664); S-CAP standardised shortfall 0.175",
       "various",
       "these are deployment-reach quantities over the 500,000-variant simulated background "
       "(tables/table1_background.parquet, Additional file 6). That is the reach arm's table, not this one. "
       "The benchmark half of every one of those comparisons is reproduced above.")
    na_declare("16. Not derivable from this table",
       "The Evo 2 scores themselves",
       "n/a",
       "the seven Evo 2 columns are inputs to this arm, not outputs. They came from GPU runs "
       "that Note S34 already records as unrepeatable in this deposit. This table lets a "
       "reader recompute every published statistic from the scores; it does not let them "
       "re-derive the scores.")

    # =============================================================== report
    print("\n" + "=" * 118)
    print("%-58s %-22s %-22s %s" % ("value", "published", "recomputed", "status"))
    print("=" * 118)
    sec = None
    for s, what, pub, got, st in ROWS:
        if s != sec:
            sec = s
            print("\n-- %s" % sec)
        w = what if len(what) <= 57 else what[:54] + "..."
        p = pub if len(pub) <= 21 else pub[:18] + "..."
        g = got if len(got) <= 21 else got[:18] + "..."
        print("%-58s %-22s %-22s %s" % (w, p, g, st))

    npass = sum(1 for r in ROWS if r[4] == "PASS")
    nround = sum(1 for r in ROWS if r[4] == "ROUND")
    nfail = sum(1 for r in ROWS if r[4] == "FAIL")
    nna = sum(1 for r in ROWS if r[4] == "N/A")
    print("\n" + "=" * 118)
    print("%d checks: %d PASS, %d ROUND, %d FAIL, %d N/A" % (len(ROWS), npass, nround, nfail, nna))

    if NOTES:
        print("\nROUND -- reproduced, but the manuscript's last printed digit is a double rounding:")
        for what, pub, got, why in NOTES:
            print("  * %s\n      manuscript %s, direct rounding %s\n      %s" % (what, pub, got, why))
    if NA:
        print("\nN/A -- not derivable from this table:")
        for what, pub, why in NA:
            print("  * %s\n      published: %s\n      %s" % (what, pub, why))
    if nfail:
        print("\nFAIL:")
        for s, what, pub, got, st in ROWS:
            if st == "FAIL":
                print("  * %s: published %s, recomputed %s" % (what, pub, got))
    print("=" * 118)
    return 1 if nfail else 0


if __name__ == "__main__":
    sys.exit(main())
```
