## Additional_file_3_Recompute_tables_and_scripts for "Unscored variants leave many comparisons of variant effect predictors undecided: evidence from ClinVar, published benchmarks and genomic language models": recompute_strand.py

```
#!/usr/bin/env python3
"""
recompute_strand.py -- every strand, reference-only and TraitGym readout value published in
"Unscored variants leave many comparisons of variant effect predictors ..." (GigaScience), from deposited tables alone.

    cd <deposit>/scripts
    python3 recompute_strand.py            # reads ../tables/strand40b_scores.parquet,
                                           #   ../tables/traitgym_mendelian_readouts.parquet,
                                           #   ../tables/fig1_atlas_pervariant.parquet,
                                           #   ../tables/fig1_atlas_ladder.parquet and
                                           #   ../tables/strand_ladder_evo2_1b_scores.parquet
    python3 recompute_strand.py --tables DIR  # DIR holds TraitGym's CADD.parquet (licensed input; see below)
    echo $?                                # 0 = every value agrees, 1 = at least one does not,
                                           #   2 = the atlas, ladder or 1B table is missing, 77 = every
                                           #   value that needs no licensed input agrees and TraitGym's
                                           #   CADD column is absent

TraitGym distributes CADD's raw score among its readouts, and CADD's terms allow non-commercial use only, so the
deposited TraitGym table omits that column, as Additional file 5 omits its CADD values. The values of sections
3 and 4 that need CADD -- its leaderboard value, the leaderboard model by model, and every count over the 17
models' pairs -- are checked once a reader supplies TraitGym's own feature file,
mendelian_traits_matched_9/features/CADD.parquet of the songlab/TraitGym dataset, under that name in --tables
(default ../tables; LICENSING.md says to keep licensed files outside the deposit). Its RawScore column is compared
with the digest under "traitgym" in ../tables/licensed_value_digests.json before any value is read. Without it the
script checks every other value, prints what the 16 deposited models give, and exits 77.

The values it reproduces, by Note:
  Note S29: the strand-choice shift at the two window readouts, its interval with the variants
  resampled, the forward-against-reverse Pearson and the gain from averaging the two strands. Note S17: what the reference alone separates, as the
  window's likelihood at the window readout, over the window's central kilobase, and as the reference base's
  log-probability at the single-token readout read from the same windows, how closely it ranks variants with the
  full delta, and the same within species; and the magnitude of the variant's own term relative to the 8,192-bp delta
  (section [2]). Note S27: on TraitGym's
  Mendelian test set, how many pairs of 17 models change order with the documented readout each is given,
  and how many are resolved both ways with the causal variants' loci resampled within chromosome (section
  [3]) and with whole chromosomes resampled, the unit TraitGym itself resamples (section [4]); in section [3]
  also the AUROC of Evo 2-40B's log-likelihood ratio and of phastCons-43p on the same variants, their
  chromosome-weighted average precision and that of the three conservation tracks, how many loci the causal
  variants chain into, and, as a derived value, the seed both sections draw with. Notes S29 and S32: what
  two 40B passes over the same windows move per-species discrimination by, and what cat reads at the
  single-token readout with and
  without the three positives whose recorded reference allele the assembly lacks (section [5]). Note S29:
  the 1B rung of its table, from the window-sum 1B scores of the same 327 windows. Note S10: the window-sum
  scores set against the atlas's own 1B scores, which mark the atlas's human 1B scores as a scoring
  fault, what else marks those scores out from every other species and checkpoint, and the capacity ladder
  without human (section [6]).

The score is ref - alt: deleteriousness is the drop in likelihood the alternate allele causes,
so a larger value is more deleterious. Using alt - ref reads 1 - AUROC. The reference-only statistic
is the reference log-likelihood itself, oriented the same way (higher reads as more deleterious).

The full readout's delta is the mean of the window's 8,191 next-token terms; the terms upstream of the
variant are the same in the reference and alternate windows and cancel, so it is the single-token delta at
the variant plus the terms of the 4,095 positions downstream of it, divided by 8,191.
"""
import argparse
import hashlib
import itertools
import json
import os
import sys

import numpy as np
import pandas as pd
from scipy.stats import norm, rankdata, pearsonr, spearmanr

HERE = os.path.dirname(os.path.abspath(__file__))
SRC = os.path.join(HERE, "..", "tables", "strand40b_scores.parquet")
B, SEED = 2000, 61
TG_SRC = os.path.join(HERE, "..", "tables", "traitgym_mendelian_readouts.parquet")
TG_B, TG_SEED = 2000, 20250211
TG_CADD = ("CADD.parquet", "RawScore", "CADD|RawScore")   # TraitGym's file, its column, the readout it supplies
DIGESTS = os.path.join(HERE, "..", "tables", "licensed_value_digests.json")
ATL = os.path.join(HERE, "..", "tables", "fig1_atlas_pervariant.parquet")
LADDER = os.path.join(HERE, "..", "tables", "fig1_atlas_ladder.parquet")
ONEB = os.path.join(HERE, "..", "tables", "strand_ladder_evo2_1b_scores.parquet")
W8192 = 8192                             # the window-sum scorer's sums are divided by the window, as strand_ladder.py does
TERMS = 8191                             # next-token terms in an 8,192-bp window mean
MARGIN_8192_DELONG = 0.096               # the denominator Note S29's table names: the DeLong-based pooled margin of Additional file 2's analyses/results/meta_8192.json
LOCUS_GAP = 10000                        # causal variants chained into loci along each chromosome
LOCUS_GAP_ALSO = (100000, 1000000)       # the same count with the chaining distance widened
# the orientation TraitGym's workflow declares for each readout (+1: higher reads as more likely causal)
READOUT_SIGN = {"LLR": -1, "absLLR": 1, "EuclideanDistance": 1, "InnerProduct": -1, "L2_L2.all": 1, "RawScore": 1,
                "seqclass_max_absdiff": 1, "score": 1}
READOUT_WORDS = {"LLR": "its log-likelihood ratio", "absLLR": "its absolute log-likelihood ratio",
                 "EuclideanDistance": "Euclidean distance", "InnerProduct": "inner product"}

# The PUBLISHED_* tables hold each checked value; those the two submitted documents print are asserted
# with chk(), the rest go through derived(), whose value parameter is not named `published`.
PUBLISHED_STRAND = {
    "full": {"fwd": "0.9238", "shift": "0.008", "shift_ci": "+0.008 (−0.007 to +0.024)", "pearson": "0.7123",
             "avg_gain": "+0.0031"},
    "cen":  {"shift": "0.0046"},
}
DERIVED_STRAND = {
    "full": {"rc": "0.9159"},
    "cen":  {"fwd": "0.9251", "rc": "0.9205", "pearson": "0.6581"},
}
PUBLISHED_REF = {
    "ref_full_auroc": "0.5713",           # reference-window likelihood alone, 8,192-bp window mean
    "at_fwd_auroc": "0.8987",             # full single-token delta
    "ref_at_auroc": "0.8766",             # reference single-token log-probability alone
    "ref_at_ci": "[0.833, 0.916]",        # variant bootstrap, B = 2,000, seed 61
    "rank_rho": "0.94",                   # |Spearman| between the two single-token statistics
    "rank_rho_species": "0.94",           # median over the eight species with both classes
    "within_full": "0.906",               # same-species pairs only, full single-token delta
    "within_ref": "0.882",                # same-species pairs only, reference alone
    "cross_share": "88.9%",               # share of the pooled pairs that cross species
    "ref_cen": "0.6908 [0.634, 0.749]",   # reference likelihood over the central kilobase; B = 2,000, seed 61
    "ref_cen_within": "0.682",            # the same on same-species pairs only
    "token_share": "a median 53%",        # |single-token delta / 8,191| over |full delta|, median over the 327
    "token_rho": "0.81",                  # |Spearman| between the full delta and the reference base alone
    "downstream": "0.865",                # the full delta without the variant's own term
}
# Note S29's table, the column the window-sum scorer supplies, and the cells of the 40B column not asserted in [1]
PUBLISHED_1B = {"fwd": "0.8985", "pearson": "0.7732", "spearman": "0.8837", "shift": "0.0081", "pct": "8.4%",
                "avg_gain": "+0.0073"}
PUBLISHED_40B_TABLE = {"spearman": "0.8992", "shift": "0.0079", "pct": "8.2%"}
# The 1B rung against the atlas's 1B scores of the same windows, and the human 1B scores (Note S10)
PUBLISHED_RUNG = {
    "atlas": "0.8985 on all 327, against 0.848 for the atlas 1B",
    "spearman": "(Spearman 0.82 to 0.97) but not in human (0.25)",
    "human": "0.945 on the 40 human windows against 0.650 for the atlas's 1B",
    "other": "the 287 non-human windows, the second implementation reads 0.896 and the atlas's 1B 0.870",
    "about": "known only to about 0.03",
    "scale": "the median score of human positives is 0.00019 at 1B, against 0.0031 at 7B and 0.0036 at 40B, and "
             "0.0011 to 0.0023 at 1B in the other eight species",
    "rho": "rank-correlate at 0.06 (Spearman), against 0.33 to 0.92 in the other species",
    "window": "0.835 averaged over 1,002-bp windows",
    "window8192": "0.650 over 8,192-bp windows, a fall of 0.185, while the other seven species with both classes "
                  "move by less than 0.05",
    "ladder8": "0.896 at 1B, 0.924 at 7B and 0.939 at 40B",
    "gain8": "a 1B-to-40B gain of +0.043",
}
# Per-species forward AUROCs of the 1B runs over the 1,002-bp window mean (score_evo2_meanll.py, evo2_1b_base), as
# Additional file 2's analyses/results/strand_consistency_1b.json records them; the per-variant scores of those runs
# are not deposited, so these are read, not recomputed. Its panel keys cattle as cattle_ensvar and dog as dog_cf3.
W1002_1B = {"cat": 0.6725, "cattle": 1.0, "chicken": 0.9075, "dog": 0.8975, "goat": 0.9166666666666666,
            "horse": 0.845, "human": 0.835, "sheep": 0.8075}
PUBLISHED_TG = "the order of 26 of the 136 model pairs depends on which documented readout each model is given"
PUBLISHED_TG_WITHIN = "9 when the causal variants' loci are resampled"
PUBLISHED_TG_LOCI = "chain into 107 clusters within 10 kb"
PUBLISHED_TG_CHROM = "both orders are resolved at 95% in 7 of the 26 when whole chromosomes are resampled"
PUBLISHED_TG_CHROM_B = "2,000 resamples of the 19 chromosomes"
PUBLISHED_TG_GPN = ("Each of the 7 involves GPN-MSA, and in each the pairings that put GPN-MSA behind read it by "
                    "Euclidean distance or inner product")
PUBLISHED_TG_BONF = "5 with a Bonferroni correction over the pairings within each pair"
PUBLISHED_TG_PCT = "10 with percentile intervals in place of standard errors"
PUBLISHED_TG_EX = ("Borzoi leads GPN-MSA read by Euclidean distance by 0.229 but trails GPN-MSA read by its "
                   "log-likelihood ratio by 0.259")
PUBLISHED_TG_LB = ("our values equal its leaderboard's for 12 of the 17 models, and for the other five (AIDO.DNA, "
                   "Caduceus, Evo 2-1B, Nucleotide Transformer and SpeciesLM) the leaderboard prints one of these "
                   "embedding readouts")
PUBLISHED_TG_CHOICE = "of the 115 in which either model offers a choice of readout"
PUBLISHED_TG_AUROC = ("Evo 2-40B's log-likelihood ratio reads 0.8495 in the orientation the workflow declares "
                      "(0.1505 as distributed), against 0.8594 for phastCons-43p")
PUBLISHED_TG_AUROC_MS = "its Evo 2-40B scores read 0.850 with the same sign, against 0.859 for phastCons-43p"
PUBLISHED_TG_AP = ("Evo 2-40B reads 0.557 against 0.527 for phastCons-43p, 0.655 for phyloP-100v and 0.696 for "
                   "phyloP-241m")
PUBLISHED_TG_SEED = "20250211"
PUBLISHED_ATLAS_GAP = "0.000125"
PUBLISHED_ATLAS_NOISE = "by up to 0.012 in goat, the smallest stratum with both classes"
PUBLISHED_ATLAS_CAT = "cat reads 0.846 with them and 0.848 without"
# TraitGym's leaderboard (huggingface.co/spaces/songlab/TraitGym-leaderboard, results.csv): zero-shot rows, subset
# All, Mendelian traits, AUPRC_by_chrom_weighted_average, to six decimals
TG_LEADERBOARD = {
    "CADD": 0.712185, "GPN-MSA": 0.694475, "Enformer": 0.418214, "Borzoi": 0.435566, "GPN-Promoter": 0.421676,
    "NT": 0.187644, "HyenaDNA": 0.164817, "Caduceus": 0.134898, "Sei": 0.291075, "SpeciesLM": 0.327106,
    "AIDO.DNA": 0.173426, "Evo2 1B": 0.254412, "Evo2 7B": 0.384922, "Evo2 40B": 0.556537, "phyloP-100v": 0.654831,
    "phyloP-241m": 0.695964, "phastCons-43p": 0.527490,
}


def sgn(x, d=3):
    """A signed decimal with U+2212 for the minus, as the paper sets a difference."""
    return ("%+.*f" % (d, x)).replace("-", "−")


def paren(m, lo, hi, d=3):
    return "%s (%s to %s)" % (sgn(m, d), sgn(lo, d), sgn(hi, d))


def auroc(y, s):
    """AUROC as the Mann-Whitney statistic, midranks for ties."""
    r = rankdata(s)
    npos = int((y == 1).sum())
    nneg = int((y == 0).sum())
    return (r[y == 1].sum() - npos * (npos + 1) / 2.0) / (npos * nneg)


def within_species_auroc(y, s, sp):
    """pooled over same-species pairs only: pair-weighted mean of per-species AUROCs"""
    num = den = 0.0
    for g in np.unique(sp):
        m = sp == g
        n1, n0 = int((y[m] == 1).sum()), int((y[m] == 0).sum())
        if n1 and n0:
            num += auroc(y[m], s[m]) * n1 * n0
            den += n1 * n0
    return num / den, den


def main():
    ap = argparse.ArgumentParser()
    ap.add_argument("-B", type=int, default=B, help="bootstrap replicates")
    ap.add_argument("--tables", default=os.path.join(HERE, "..", "tables"),
                    help="where TraitGym's CADD.parquet is (default: this deposit's tables/)")
    a = ap.parse_args()

    d = pd.read_parquet(SRC)
    y = d["label"].to_numpy().astype(int)
    sp = d["species"].to_numpy()
    print("recompute_strand.py")
    print("  source : %s" % os.path.relpath(SRC, HERE))
    print("  rows   : %d  (%d positives, %d species)" % (len(d), int((y == 1).sum()), d["species"].nunique()))

    fails = []

    def chk(what, published, got, ok):
        print("    %-58s published %-16s recomputed %-16s %s" % (what, published, got, "OK" if ok else "MISMATCH"))
        if not ok:
            fails.append(what)

    def derived(what, value, got, ok):
        print("    %-58s derived   %-16s recomputed %-16s %s" % (what, value, got, "OK" if ok else "MISMATCH"))
        if not ok:
            fails.append(what)

    pending = []

    def needs_cadd(what, deposited):
        """A published value over all 17 models, not checkable without CADD's column: print what the deposited
        models give and count it."""
        print("    %-58s NEEDS TraitGym's CADD column; the 16 deposited models give: %s" % (what, deposited))
        pending.append(what)

    print("\n[1] strand, at the two window readouts (Note S29)")
    for key in ("full", "cen"):
        fwd = (d["ref_" + key] - d["alt_" + key]).to_numpy()
        rc = (d["rcref_" + key] - d["rcalt_" + key]).to_numpy()
        af, ar = auroc(y, fwd), auroc(y, rc)
        pub, der = PUBLISHED_STRAND.get(key, {}), DERIVED_STRAND.get(key, {})

        def emit(field, what, got):
            if field in pub:
                chk(what, pub[field], got, got == pub[field])
            else:
                derived(what, der[field], got, got == der[field])

        emit("fwd", "%s readout, forward AUROC" % key, "%.4f" % af)
        emit("rc", "%s readout, reverse-complement AUROC" % key, "%.4f" % ar)
        nd = len(pub["shift"].split(".")[1])
        emit("shift", "%s readout, strand-choice shift" % key, "%.*f" % (nd, abs(af - ar)))
        if "shift_ci" in pub:
            # The shift's own uncertainty, the variants resampled in pairs so that both strands move
            # together: B and seed of the reference-only interval of section [2].
            rng_s = np.random.default_rng(SEED)
            n_s = len(d)
            bs = []
            for _ in range(a.B):
                i = rng_s.integers(0, n_s, n_s)
                if 0 < y[i].sum() < n_s:
                    bs.append(auroc(y[i], fwd[i]) - auroc(y[i], rc[i]))
            lo_s, hi_s = np.percentile(bs, [2.5, 97.5])
            got = paren(af - ar, lo_s, hi_s)
            chk("  the shift with variants resampled (B=%d, seed %d)" % (a.B, SEED), pub["shift_ci"], got,
                got == pub["shift_ci"] or a.B != B)
        emit("pearson", "%s readout, forward-against-reverse Pearson" % key, "%.4f" % pearsonr(fwd, rc).statistic)
        if "avg_gain" in pub:
            gain = auroc(y, (fwd + rc) / 2.0) - af
            emit("avg_gain", "%s readout, gain from averaging the two strands" % key, "%+.4f" % gain)

    print("\n[2] the reference alone (Note S17)")
    ref_full = d["ref_full"].to_numpy()
    at_delta = (d["ref_at"] - d["alt_at"]).to_numpy()
    ref_at = d["ref_at"].to_numpy()
    chk("reference likelihood alone, 8,192-bp window mean, AUROC", PUBLISHED_REF["ref_full_auroc"],
        "%.4f" % auroc(y, ref_full), "%.4f" % auroc(y, ref_full) == PUBLISHED_REF["ref_full_auroc"])
    derived("single-token delta, forward, AUROC", PUBLISHED_REF["at_fwd_auroc"], "%.4f" % auroc(y, at_delta),
            "%.4f" % auroc(y, at_delta) == PUBLISHED_REF["at_fwd_auroc"])
    a_ref = auroc(y, ref_at)
    derived("reference log-probability alone, single token, AUROC", PUBLISHED_REF["ref_at_auroc"], "%.4f" % a_ref,
            "%.4f" % a_ref == PUBLISHED_REF["ref_at_auroc"])
    got = "the reference base's log-probability alone reads %.3f against %.3f for the full delta" % (
        a_ref, auroc(y, at_delta))
    pub = "the reference base's log-probability alone reads 0.877 against 0.899 for the full delta"
    chk("AF1 Note S17: the two single-token AUROCs", pub, got, got == pub)
    rng = np.random.default_rng(SEED)
    n = len(d)
    boot = []
    for _ in range(a.B):
        i = rng.integers(0, n, n)
        if 0 < y[i].sum() < n:
            boot.append(auroc(y[i], ref_at[i]))
    lo, hi = np.percentile(boot, [2.5, 97.5])
    got = "[%.3f, %.3f]" % (lo, hi)
    derived("  its 95%% interval (variant bootstrap, B=%d, seed %d)" % (a.B, SEED), PUBLISHED_REF["ref_at_ci"], got,
            got == PUBLISHED_REF["ref_at_ci"] or a.B != B)
    rho = abs(spearmanr(at_delta, ref_at).statistic)
    chk("|Spearman| between the two single-token statistics", PUBLISHED_REF["rank_rho"], "%.2f" % rho,
        "%.2f" % rho == PUBLISHED_REF["rank_rho"])
    rs = []
    for g in np.unique(sp):
        m = sp == g
        if (y[m] == 1).any() and (y[m] == 0).any():
            rs.append(abs(spearmanr(at_delta[m], ref_at[m]).statistic))
    med = float(np.median(rs))
    chk("  the same within species, median over %d species" % len(rs), PUBLISHED_REF["rank_rho_species"],
        "%.2f" % med, "%.2f" % med == PUBLISHED_REF["rank_rho_species"])
    wf, pairs_w = within_species_auroc(y, at_delta, sp)
    wr, _ = within_species_auroc(y, ref_at, sp)
    chk("same-species pairs, full single-token delta", PUBLISHED_REF["within_full"], "%.3f" % wf,
        "%.3f" % wf == PUBLISHED_REF["within_full"])
    chk("same-species pairs, reference alone", PUBLISHED_REF["within_ref"], "%.3f" % wr,
        "%.3f" % wr == PUBLISHED_REF["within_ref"])
    total = float((y == 1).sum()) * float((y == 0).sum())
    share = "%.1f%%" % (100.0 * (1.0 - pairs_w / total))
    chk("share of the pooled pairs that cross species", PUBLISHED_REF["cross_share"], share,
        share == PUBLISHED_REF["cross_share"])
    # The window's central kilobase, the aggregation Table S6 finds already carries the readout gain: its reference
    # likelihood alone, with a variant bootstrap on a fresh default_rng(SEED) drawn as for ref_at above.
    ref_cen = d["ref_cen"].to_numpy()
    rng_c = np.random.default_rng(SEED)
    boot_c = []
    for _ in range(a.B):
        i = rng_c.integers(0, n, n)
        if 0 < y[i].sum() < n:
            boot_c.append(auroc(y[i], ref_cen[i]))
    lo_c, hi_c = np.percentile(boot_c, [2.5, 97.5])
    got = "%.4f [%.3f, %.3f]" % (auroc(y, ref_cen), lo_c, hi_c)
    chk("reference likelihood alone, central 1,001 bp, AUROC and interval (B=%d, seed %d)" % (a.B, SEED),
        PUBLISHED_REF["ref_cen"], got, got == PUBLISHED_REF["ref_cen"] or a.B != B)
    wc, _ = within_species_auroc(y, ref_cen, sp)
    chk("  the same on same-species pairs", PUBLISHED_REF["ref_cen_within"], "%.3f" % wc,
        "%.3f" % wc == PUBLISHED_REF["ref_cen_within"])
    full = (d["ref_full"] - d["alt_full"]).to_numpy()
    share_v = np.abs(at_delta / TERMS) / np.abs(full)
    got = "a median %.0f%%" % (100.0 * float(np.median(share_v)))
    chk("magnitude of the variant's own term relative to the 8,192-bp delta", PUBLISHED_REF["token_share"], got,
        got == PUBLISHED_REF["token_share"])
    derived("  variants for which it is more than half", "52.9%", "%.1f%%" % (100.0 * float((share_v > 0.5).mean())),
            "%.1f%%" % (100.0 * float((share_v > 0.5).mean())) == "52.9%")
    rho_f = abs(spearmanr(full, ref_at).statistic)
    chk("|Spearman| between the 8,192-bp delta and the reference base alone", PUBLISHED_REF["token_rho"],
        "%.2f" % rho_f, "%.2f" % rho_f == PUBLISHED_REF["token_rho"])
    down = full - at_delta / TERMS
    chk("the 8,192-bp delta without the variant's own term, AUROC", PUBLISHED_REF["downstream"],
        "%.3f" % auroc(y, down), "%.3f" % auroc(y, down) == PUBLISHED_REF["downstream"])

    print("\n[3] readout dependence on TraitGym's Mendelian test set (tables/traitgym_mendelian_readouts.parquet; "
          "Note S27)")
    # Columns are model readouts, oriented by READOUT_SIGN. The metric is TraitGym's own, average precision
    # within each chromosome weighted by the chromosome's share of variants. For two models every pairing of
    # one readout of each gives a difference; the order depends on the readout when some pairing puts either
    # model ahead, and is resolved both ways when a pairing putting the first ahead and one putting the
    # second ahead each clear zero by 1.96 standard errors. The errors come from TG_B paired resamples of the
    # causal variants' loci within each chromosome (numpy default_rng(TG_SEED)): each matched group is drawn
    # with its causal variant, and causal variants nearer than LOCUS_GAP belong to one locus.
    tg = pd.read_parquet(TG_SRC)
    ty = tg["label"].to_numpy().astype(int)
    cadd_path = os.path.join(a.tables, TG_CADD[0])
    have_cadd = os.path.exists(cadd_path)
    if have_cadd:
        # TraitGym's feature files are row-aligned with its test split, which is this table's row order; the values
        # are read only if their digest, in the canonical form licensed_value_digests.json states, is the deposit's.
        cv = pd.read_parquet(cadd_path, columns=[TG_CADD[1]])[TG_CADD[1]].to_numpy(dtype=float)
        with open(DIGESTS, encoding="utf-8") as fh:
            want = json.load(fh)["traitgym"]["columns"][TG_CADD[2]]
        keys = ["%s-%d-%s-%s" % k for k in zip(tg["chrom"].astype(str), tg["pos"], tg["ref"], tg["alt"])]
        got_d = (hashlib.sha256("".join("%s\t%r\n" % (k_, float(v_)) for k_, v_ in zip(keys, cv)).encode("ascii"))
                 .hexdigest() if len(cv) == len(tg) else "a file of %d rows, not %d" % (len(cv), len(tg)))
        print("    TraitGym's CADD column: %s" % os.path.normpath(cadd_path))
        print("      digest %s, the deposit's %s" % (got_d, "(agrees)" if got_d == want["sha256"] else want["sha256"]))
        if got_d != want["sha256"]:
            print("    %s is not TraitGym's CADD feature file for this test split; no value of it is read"
                  % os.path.normpath(cadd_path))
            return 1
        tg[TG_CADD[2]] = cv
    else:
        print("    TraitGym's CADD column is not deposited (CADD's terms; LICENSING.md); %s is absent, so the values "
              "over all 17 models are not checked" % os.path.normpath(cadd_path))
    derived("TraitGym Mendelian: seed of the resamples in sections [3] and [4]", PUBLISHED_TG_SEED, str(TG_SEED),
            str(TG_SEED) == PUBLISHED_TG_SEED)
    cols = [c for c in tg.columns if "|" in c]
    chrom = tg["chrom"].to_numpy().astype(str)
    grp = tg["match_group"].to_numpy().astype(str)
    assert set(tg.groupby("match_group")["label"].sum()) == {1}, "a matched group holds one causal variant"

    def loci(gap):
        """One locus label per row: the locus of its matched group's causal variant. Causal variants are
        chained along each chromosome while the next lies within `gap` bases of the last."""
        cp = tg.loc[ty == 1, ["chrom", "pos", "match_group"]].sort_values(["chrom", "pos"])
        lab, k, last, lastc = {}, 0, None, None
        for c_, p_, g_ in zip(cp["chrom"].astype(str), cp["pos"], cp["match_group"].astype(str)):
            if c_ != lastc or p_ - last > gap:
                k += 1
            lab[g_], last, lastc = k, p_, c_
        return np.array([str(lab[g_]) for g_ in grp]), k

    def resample(unit):
        """Per chromosome: each row's unit, and TG_B multinomial draws of that chromosome's units with
        row 0 drawing each unit once, from numpy default_rng(TG_SEED)."""
        rng_tg = np.random.default_rng(TG_SEED)
        out = []
        for c_ in sorted(np.unique(chrom), key=lambda s: (len(s), s)):
            idx = np.flatnonzero(chrom == c_)
            uu, uinv = np.unique(unit[idx], return_inverse=True)
            G = len(uu)
            cnt = np.vstack([np.ones((1, G), np.int32),
                             rng_tg.multinomial(G, np.full(G, 1.0 / G), size=TG_B).astype(np.int32)])
            out.append((idx, uinv, cnt))
        return out

    unit, n_loci = loci(LOCUS_GAP)
    parts = resample(unit)
    got = "chain into %d clusters within %d kb" % (n_loci, LOCUS_GAP // 1000)
    chk("TraitGym Mendelian: loci the 338 causal variants chain into", PUBLISHED_TG_LOCI, got,
        got == PUBLISHED_TG_LOCI)

    def chrom_ap(s, parts):
        """Chromosome-weighted average precision on the observed sample (row 0) and every resample (rows 1..).

        Each chromosome is weighted by the variants drawn in it, the weighting section [4] gives whole
        chromosomes; on row 0, where every unit is drawn once, that is the share of the variants it holds.
        A unit of resampling carries its own variants, so a unit holding several matched groups moves the
        weight with it."""
        num = tot = 0.0
        for idx, ginv, cnt in parts:
            sc = s[idx]
            order = np.argsort(-sc, kind="mergesort")
            ss = sc[order]
            pos = (ty[idx][order] == 1).astype(np.int32)
            starts = np.concatenate(([0], np.flatnonzero(np.diff(ss) != 0) + 1))
            W = cnt[:, ginv[order]]
            Gp = np.add.reduceat(W * pos[None, :], starts, axis=1)
            Gn = np.add.reduceat(W * (1 - pos)[None, :], starts, axis=1)
            TP, FP = np.cumsum(Gp, axis=1), np.cumsum(Gn, axis=1)
            den = (TP + FP).astype(float)
            prec = np.divide(TP, den, out=np.zeros_like(den), where=den > 0)
            drawn = W.sum(axis=1).astype(float)
            num = num + drawn * (Gp * prec).sum(axis=1) / TP[:, -1]
            tot = tot + drawn
        return num / tot
    AP = {c: chrom_ap(READOUT_SIGN[c.split("|", 1)[1]] * tg[c].to_numpy(dtype=float), parts) for c in cols}
    if have_cadd:
        derived("TraitGym leaderboard value reproduced, CADD", "0.7122", "%.4f" % AP["CADD|RawScore"][0],
                "%.4f" % AP["CADD|RawScore"][0] == "0.7122")
    else:
        needs_cadd("TraitGym leaderboard value reproduced, CADD", "no CADD readout")
    derived("TraitGym leaderboard value reproduced, GPN-MSA log-likelihood ratio", "0.6945", "%.4f" % AP["GPN-MSA|LLR"][0],
            "%.4f" % AP["GPN-MSA|LLR"][0] == "0.6945")
    models = sorted({c.split("|", 1)[0] for c in cols})
    rd = {m_: [c for c in cols if c.split("|", 1)[0] == m_] for m_ in models}
    expect = set(TG_LEADERBOARD) - (set() if have_cadd else {"CADD"})
    assert set(models) == expect, sorted(set(models) ^ expect)
    lb_eq = [m_ for m_ in models if any(round(float(AP[c][0]), 6) == TG_LEADERBOARD[m_] for c in rd[m_])]
    lb_above = [m_ for m_ in models if m_ not in lb_eq and TG_LEADERBOARD[m_] > max(float(AP[c][0]) for c in rd[m_])]
    print("    leaderboard equalled for %d of %d models; above every distributed readout for %s"
          % (len(lb_eq), len(models), ", ".join(lb_above)))
    words = {3: "three", 4: "four", 5: "five", 6: "six"}
    shown_ = [{"Evo2 1B": "Evo 2-1B", "NT": "Nucleotide Transformer"}.get(m_, m_) for m_ in lb_above]
    shown_ = ", ".join(shown_[:-1]) + " and " + shown_[-1] if len(shown_) > 1 else "".join(shown_)
    got = ("our values equal its leaderboard's for %d of the %d models, and for the other %s (%s) the leaderboard "
           "prints one of these embedding readouts" % (len(lb_eq), len(models),
                                                       words.get(len(lb_above), len(lb_above)), shown_)
           if len(lb_eq) + len(lb_above) == len(models) else "a leaderboard value lies inside the distributed readouts")
    if have_cadd:
        chk("TraitGym leaderboard reproduced, model by model", PUBLISHED_TG_LB, got, got == PUBLISHED_TG_LB)
    else:
        needs_cadd("TraitGym leaderboard reproduced, model by model",
                   "%d of %d equalled" % (len(lb_eq), len(models)))
    # AUROC on the same 3,380 variants, each readout oriented by READOUT_SIGN: TraitGym's Evo 2-40B log-likelihood
    # ratio and phastCons-43p beside it, as Note S27 prints them.
    evo = tg["Evo2 40B|LLR"].to_numpy(dtype=float)
    a_evo, a_raw = auroc(ty, READOUT_SIGN["LLR"] * evo), auroc(ty, evo)
    a_pc = auroc(ty, READOUT_SIGN["score"] * tg["phastCons-43p|score"].to_numpy(dtype=float))
    got = ("Evo 2-40B's log-likelihood ratio reads %.4f in the orientation the workflow declares (%.4f as "
           "distributed), against %.4f for phastCons-43p" % (a_evo, a_raw, a_pc))
    chk("TraitGym Mendelian: Evo 2-40B and phastCons-43p by AUROC", PUBLISHED_TG_AUROC, got, got == PUBLISHED_TG_AUROC)
    got = "its Evo 2-40B scores read %.3f with the same sign, against %.3f for phastCons-43p" % (a_evo, a_pc)
    derived("  the same at three decimals", PUBLISHED_TG_AUROC_MS, got, got == PUBLISHED_TG_AUROC_MS)
    # The same four scores by TraitGym's own metric, which ranks the three conservation tracks differently
    # from AUROC: phastCons-43p is the weakest of them there.
    got = ("Evo 2-40B reads %.3f against %.3f for phastCons-43p, %.3f for phyloP-100v and %.3f for phyloP-241m"
           % (AP["Evo2 40B|LLR"][0], AP["phastCons-43p|score"][0], AP["phyloP-100v|score"][0],
              AP["phyloP-241m|score"][0]))
    chk("TraitGym Mendelian: Evo 2-40B and the three conservation tracks by TraitGym's metric", PUBLISHED_TG_AP,
        got, got == PUBLISHED_TG_AP)
    n_pairs = n_dep = n_res = n_choice = 0
    ex = None
    for m1, m2 in itertools.combinations(models, 2):
        n_pairs += 1
        n_choice += len(rd[m1]) > 1 or len(rd[m2]) > 1
        best1 = best2 = None
        dmax, dmin = -np.inf, np.inf
        for c1 in rd[m1]:
            for c2 in rd[m2]:
                dd = AP[c1] - AP[c2]
                est, se = dd[0], float(np.std(dd[1:], ddof=1))
                dmax, dmin = max(dmax, est), min(dmin, est)
                if est - 1.96 * se > 0 and (best1 is None or est > best1[2]):
                    best1 = (c1, c2, est, se)
                if est + 1.96 * se < 0 and (best2 is None or est < best2[2]):
                    best2 = (c1, c2, est, se)
        if dmax > 0 and dmin < 0:
            n_dep += 1
            if best1 and best2:
                n_res += 1
                if {m1, m2} == {"Borzoi", "GPN-MSA"}:
                    ex = (m1, m2, best1, best2)
    print("    %d readouts of %d models; %d pairs, the order depends on the readout in %d, resolved both ways in %d"
          % (len(cols), len(models), n_pairs, n_dep, n_res))
    got = ("the order of %d of the %d model pairs depends on which documented readout each model is given"
           % (n_dep, n_pairs))
    if have_cadd:
        chk("TraitGym Mendelian: pairs whose order depends on the readout", PUBLISHED_TG, got, got == PUBLISHED_TG)
        got = "%d when the causal variants' loci are resampled" % n_res
        chk("  resolved both ways, causal loci within chromosome", PUBLISHED_TG_WITHIN, got, got == PUBLISHED_TG_WITHIN)
    else:
        needs_cadd("TraitGym Mendelian: pairs whose order depends on the readout", "%d of %d" % (n_dep, n_pairs))
        needs_cadd("  resolved both ways, causal loci within chromosome", "%d" % n_res)

    def resolved_se(APx):
        """Pairs resolved both ways by 1.96 standard errors, the count of the check above."""
        k = 0
        for q1, q2 in itertools.combinations(models, 2):
            dds = [APx[c1] - APx[c2] for c1 in rd[q1] for c2 in rd[q2]]
            ests = [float(dd[0]) for dd in dds]
            if not (max(ests) > 0 and min(ests) < 0):
                continue
            up = dn = False
            for dd in dds:
                est, se = float(dd[0]), float(np.std(dd[1:], ddof=1))
                up = up or est - 1.96 * se > 0
                dn = dn or est + 1.96 * se < 0
            k += bool(up and dn)
        return k
    wider = []
    for gap in LOCUS_GAP_ALSO:
        u_, k_ = loci(gap)
        p_ = resample(u_)
        wider.append((gap, k_, resolved_se({c: chrom_ap(READOUT_SIGN[c.split("|", 1)[1]] * tg[c].to_numpy(dtype=float),
                                                        p_) for c in cols})))
    def bp(g_):
        return "%d Mb" % (g_ // 1000000) if g_ >= 1000000 else "%d kb" % (g_ // 1000)
    print("    loci: %d within %s, %s"
          % (n_loci, bp(LOCUS_GAP), ", ".join("%d within %s" % (k_, bp(g_)) for g_, k_, _ in wider)))
    derived("  the same count with the chaining widened to %s"
            % " and ".join(bp(g_) for g_, _, _ in wider),
            " and ".join([str(n_res)] * len(wider)),
            " and ".join(str(r_) for _, _, r_ in wider),
            all(r_ == n_res for _, _, r_ in wider))
    got = "of the %d in which either model offers a choice of readout" % n_choice
    if have_cadd:
        chk("TraitGym Mendelian: pairs in which a readout can be chosen", PUBLISHED_TG_CHOICE, got,
            got == PUBLISHED_TG_CHOICE)
    else:
        needs_cadd("TraitGym Mendelian: pairs in which a readout can be chosen", "%d" % n_choice)
    print("    e.g. %s against %s: %s vs %s %+.3f (se %.3f); %s vs %s %+.3f (se %.3f)"
          % (ex[0], ex[1], ex[2][0], ex[2][1], ex[2][2], ex[2][3], ex[3][0], ex[3][1], ex[3][2], ex[3][3]))
    got = ("Borzoi leads GPN-MSA read by %s by %.3f but trails GPN-MSA read by %s by %.3f"
           % (READOUT_WORDS[ex[2][1].split("|", 1)[1]], ex[2][2], READOUT_WORDS[ex[3][1].split("|", 1)[1]], -ex[3][2]))
    chk("TraitGym Mendelian: Borzoi against GPN-MSA", PUBLISHED_TG_EX, got, got == PUBLISHED_TG_EX)

    print("\n[4] the same pairs with whole chromosomes resampled, the unit TraitGym itself resamples (Note S27)")
    # TraitGym estimates the standard error of its chromosome-weighted metric from bootstrap resamples of whole
    # chromosomes. Here the chromosomes are drawn with replacement TG_B times, numpy default_rng(TG_SEED) in a
    # generator of its own; each replicate is the average precision of every drawn chromosome, weighted by its number
    # of variants, so the row with each chromosome drawn once is the statistic of section [3]. A pair is resolved both
    # ways as in section [3], by 1.96 standard errors pairing by pairing; the count is also given with a Bonferroni
    # correction over the pairings of each pair, and with 2.5th and 97.5th percentiles of the same replicates in place
    # of standard errors.
    def chrom_ap_each(s):
        """Average precision of each chromosome on the observed sample, in the chromosome order of section [3]."""
        out = []
        for idx, _, _ in parts:
            sc = s[idx]
            order = np.argsort(-sc, kind="mergesort")
            ss = sc[order]
            pos = (ty[idx][order] == 1).astype(float)
            starts = np.concatenate(([0], np.flatnonzero(np.diff(ss) != 0) + 1))
            Gp = np.add.reduceat(pos, starts)
            Gn = np.add.reduceat(1 - pos, starts)
            TP, FP = np.cumsum(Gp), np.cumsum(Gn)
            out.append(float((Gp * TP / (TP + FP)).sum() / TP[-1]))
        return np.array(out)
    nvar = np.array([len(idx) for idx, _, _ in parts], dtype=float)
    K = len(parts)
    rng_ch = np.random.default_rng(TG_SEED)
    draws = np.vstack([np.ones((1, K)), rng_ch.multinomial(K, np.full(K, 1.0 / K), size=TG_B)])
    Wc = draws * nvar[None, :]
    Wc = Wc / Wc.sum(axis=1, keepdims=True)
    APc = {c: Wc @ chrom_ap_each(READOUT_SIGN[c.split("|", 1)[1]] * tg[c].to_numpy(dtype=float)) for c in cols}
    gap = max(abs(float(APc[c][0]) - float(AP[c][0])) for c in cols)
    derived("observed statistic equals section [3]'s, largest gap below 1e-12", "yes", "yes" if gap < 1e-12 else "no",
            gap < 1e-12)
    got = "%s resamples of the %d chromosomes" % (format(TG_B, ","), K)
    chk("TraitGym Mendelian: the chromosome resample", PUBLISHED_TG_CHROM_B, got, got == PUBLISHED_TG_CHROM_B)
    res_se, res_bonf, res_pct = [], [], []
    against_gpn = set()
    for m1, m2 in itertools.combinations(models, 2):
        prs = [(c1, c2, APc[c1] - APc[c2]) for c1 in rd[m1] for c2 in rd[m2]]
        ests = [float(dd[0]) for _, _, dd in prs]
        if not (max(ests) > 0 and min(ests) < 0):
            continue
        z_bonf = float(norm.isf(0.025 / len(prs)))
        up = {"se": [], "bonf": [], "pct": []}
        dn = {"se": [], "bonf": [], "pct": []}
        for c1, c2, dd in prs:
            est, se = float(dd[0]), float(np.std(dd[1:], ddof=1))
            lo, hi = np.percentile(dd[1:], [2.5, 97.5])
            for key, a_up, a_dn in (("se", est - 1.96 * se > 0, est + 1.96 * se < 0),
                                    ("bonf", est - z_bonf * se > 0, est + z_bonf * se < 0),
                                    ("pct", lo > 0, hi < 0)):
                if a_up:
                    up[key].append((c1, c2))
                if a_dn:
                    dn[key].append((c1, c2))
        if up["se"] and dn["se"]:
            res_se.append((m1, m2))
            for c1, c2 in up["se"] + dn["se"]:
                behind = c2 if (c1, c2) in up["se"] else c1
                if behind.split("|", 1)[0] == "GPN-MSA":
                    against_gpn.add(behind.split("|", 1)[1])
        if up["bonf"] and dn["bonf"]:
            res_bonf.append((m1, m2))
        if up["pct"] and dn["pct"]:
            res_pct.append((m1, m2))
    print("    resolved both ways: %d by 1.96 standard errors, %d with Bonferroni over pairings, %d by percentiles"
          % (len(res_se), len(res_bonf), len(res_pct)))
    print("    by 1.96 standard errors: %s" % "; ".join("%s vs %s" % p_ for p_ in res_se))
    got = "both orders are resolved at 95%% in %d of the %d when whole chromosomes are resampled" % (len(res_se), n_dep)
    if have_cadd:
        chk("TraitGym Mendelian: resolved both ways, whole chromosomes", PUBLISHED_TG_CHROM, got,
            got == PUBLISHED_TG_CHROM)
    else:
        needs_cadd("TraitGym Mendelian: resolved both ways, whole chromosomes", "%d of %d" % (len(res_se), n_dep))
    all_gpn = all("GPN-MSA" in p_ for p_ in res_se)
    embed = against_gpn <= {"EuclideanDistance", "InnerProduct"} and len(against_gpn) > 0
    got = ("Each of the %d involves GPN-MSA, and in each the pairings that put GPN-MSA behind read it by %s"
           % (len(res_se), " or ".join(READOUT_WORDS[r_] for r_ in sorted(against_gpn)))
           if all_gpn and embed else "a pair resolved both ways without GPN-MSA read by an embedding readout")
    if have_cadd:
        chk("  every such pair: GPN-MSA, read by an embedding readout", PUBLISHED_TG_GPN, got, got == PUBLISHED_TG_GPN)
        got = "%d with a Bonferroni correction over the pairings within each pair" % len(res_bonf)
        chk("  the same, Bonferroni over the pairings of each pair", PUBLISHED_TG_BONF, got, got == PUBLISHED_TG_BONF)
        got = "%d with percentile intervals in place of standard errors" % len(res_pct)
        chk("  the same, percentile intervals", PUBLISHED_TG_PCT, got, got == PUBLISHED_TG_PCT)
    else:
        needs_cadd("  every such pair: GPN-MSA, read by an embedding readout",
                   "%d of %d involve GPN-MSA" % (sum("GPN-MSA" in p_ for p_ in res_se), len(res_se)))
        needs_cadd("  the same, Bonferroni over the pairings of each pair", "%d" % len(res_bonf))
        needs_cadd("  the same, percentile intervals", "%d" % len(res_pct))
    ex_ok = tuple(sorted(("Borzoi", "GPN-MSA"))) in {tuple(sorted(p_)) for p_ in res_se}
    derived("Borzoi against GPN-MSA resolved both ways here too", "yes", "yes" if ex_ok else "no", ex_ok)

    print("\n[5] the atlas table beside the strand pass (tables/fig1_atlas_pervariant.parquet; Notes S29 and S32)")
    # Two quantities that bound comparisons at the two readouts. First, the strand run and the atlas run are
    # two 40B passes over the same 8,192-bp windows, so the difference between their per-species AUROCs on
    # the 327 windows both carry is a floor on what a single pass settles. Second, three cat positives whose
    # recorded reference allele the assembly lacks carry no 8,192-bp score and are retained at the
    # single-token readout, so cat is read there both with and without them.
    if not os.path.exists(ATL):
        print("    %s is absent" % os.path.relpath(ATL, HERE))
        raise SystemExit(2)
    at = pd.read_parquet(ATL)
    fwd_full = (d["ref_full"] - d["alt_full"]).to_numpy()
    j = d[["variant_id"]].merge(at[["variant_id", "evo2_meanll_8192"]], on="variant_id", how="left")
    assert len(j) == len(d) and j["evo2_meanll_8192"].notna().all(), "the atlas scores every strand window"
    other = -j["evo2_meanll_8192"].to_numpy(dtype=float)
    gap_v = "%.6f" % float(np.max(np.abs(fwd_full - other)))
    chk("largest per-variant difference between the two passes", PUBLISHED_ATLAS_GAP, gap_v,
        gap_v == PUBLISHED_ATLAS_GAP)
    per = []
    for g in np.unique(sp):
        m = sp == g
        if (y[m] == 1).any() and (y[m] == 0).any():
            per.append((g, int(m.sum()), auroc(y[m], fwd_full[m]) - auroc(y[m], other[m])))
    big = max(per, key=lambda r_: abs(r_[2]))
    small = min(per, key=lambda r_: r_[1])
    print("    per-species shift, the %d species carrying both classes: %s"
          % (len(per), "; ".join("%s %s (n %d)" % (g_, sgn(v_, 4), n_) for g_, n_, v_ in
                                 sorted(per, key=lambda r_: -abs(r_[2])))))
    got = "by up to %.3f in %s, the smallest stratum with both classes" % (abs(big[2]), big[0])
    chk("per-species AUROC shift between the two passes, the largest", PUBLISHED_ATLAS_NOISE, got,
        got == PUBLISHED_ATLAS_NOISE and big[0] == small[0])
    c = at[at["species"] == "cat"]
    yc = c["label"].to_numpy().astype(int)
    sc = c["evo2_1001"].to_numpy(dtype=float)
    keep = c["evo2_meanll_8192"].notna().to_numpy()
    got = "cat reads %.3f with them and %.3f without" % (auroc(yc, sc), auroc(yc[keep], sc[keep]))
    chk("cat at the single-token readout, with and without those three positives", PUBLISHED_ATLAS_CAT, got,
        got == PUBLISHED_ATLAS_CAT)
    derived("  how many they are, and how many are positives", "3, 3",
            "%d, %d" % (int((~keep).sum()), int(yc[~keep].sum())),
            int((~keep).sum()) == 3 and int(yc[~keep].sum()) == 3)

    print("\n[6] the 1B rung (tables/strand_ladder_evo2_1b_scores.parquet, tables/fig1_atlas_ladder.parquet; "
          "Notes S10 and S29)")
    # The window-sum scorer (Additional file 2, analyses/scripts/score_mfass_evo2.py with PANEL=strand: BioNeMo's
    # predict_evo2 at model size 1b, log-likelihood collapsed by sum) scored the 327 windows of this table and their
    # reverse complements. Divided by the window length, as Additional file 2's strand_ladder.py does, a sum is on
    # the scale of the 40B means; no AUROC or correlation depends on the division.
    for f_ in (ONEB, LADDER):
        if not os.path.exists(f_):
            print("    %s is absent" % os.path.relpath(f_, HERE))
            raise SystemExit(2)
    o = pd.read_parquet(ONEB)
    vid = o["variant_id"].str.rsplit("|", n=1).str[0]
    assert (o["variant_id"] == vid + "|" + o["orientation"]).all(), "each id carries its orientation"
    assert np.allclose(o["evo2_neg"], o["ref_logL"] - o["alt_logL"]), "evo2_neg is ref - alt"
    o = o.assign(vid=vid)
    of = o[o["orientation"] == "fwd"].set_index("vid")
    orc = o[o["orientation"] == "rc"].set_index("vid")
    derived("rows, and windows in each orientation", "654, 327, 327", "%d, %d, %d" % (len(o), len(of), len(orc)),
            len(o) == 654 and len(of) == 327 and len(orc) == 327)
    keys = d["variant_id"].to_numpy()
    same = (set(of.index) == set(keys) and set(orc.index) == set(keys)
            and (of.loc[keys, "species"].to_numpy() == sp).all() and (of.loc[keys, "label"].to_numpy() == y).all()
            and (orc.loc[keys, "label"].to_numpy() == y).all())
    derived("the same 327 windows, species and labels as the 40B table", "yes", "yes" if same else "no", same)
    if not same:
        raise SystemExit(1)
    f1 = of.loc[keys, "evo2_neg"].to_numpy(dtype=float) / W8192
    r1 = orc.loc[keys, "evo2_neg"].to_numpy(dtype=float) / W8192
    fwd_f = (d["ref_full"] - d["alt_full"]).to_numpy()
    rc_f = (d["rcref_full"] - d["rcalt_full"]).to_numpy()

    def rung(fw, rv):
        a_f, a_r = auroc(y, fw), auroc(y, rv)
        return {"fwd": "%.4f" % a_f, "pearson": "%.4f" % pearsonr(fw, rv).statistic,
                "spearman": "%.4f" % spearmanr(fw, rv).statistic, "shift": "%.4f" % abs(a_f - a_r),
                "pct": "%.1f%%" % (100.0 * abs(a_f - a_r) / MARGIN_8192_DELONG),
                "avg_gain": "%+.4f" % (auroc(y, (fw + rv) / 2.0) - a_f)}
    g1, g40 = rung(f1, r1), rung(fwd_f, rc_f)
    words = {"fwd": "forward AUROC", "pearson": "forward-against-reverse Pearson", "spearman": "the same, Spearman",
             "shift": "strand-choice shift", "pct": "the shift over the DeLong-based +0.096", "avg_gain":
             "gain from averaging the two strands"}
    for k_ in ("fwd", "pearson", "spearman", "shift", "pct", "avg_gain"):
        chk("Note S29 table, 1B: %s" % words[k_], PUBLISHED_1B[k_], g1[k_], g1[k_] == PUBLISHED_1B[k_])
    for k_ in ("spearman", "shift", "pct"):
        chk("Note S29 table, 40B: %s" % words[k_], PUBLISHED_40B_TABLE[k_], g40[k_],
            g40[k_] == PUBLISHED_40B_TABLE[k_])
    # The atlas's own 1B scores of the same windows (score_evo2_meanll.py, evo2's score_sequences on evo2_1b_base),
    # and its 7B and 40B scores, all oriented ref - alt.
    at = pd.read_parquet(ATL)
    lad = pd.read_parquet(LADDER).merge(at[["species", "variant_id", "label", "evo2_meanll_8192", "consequence"]],
                                        on=["species", "variant_id"], how="left", validate="one_to_one")
    assert lad["label"].notna().all(), "every ladder row is an atlas variant"
    s1, s7, s40 = (-lad[c].to_numpy(dtype=float) for c in ("evo2_meanll_8192_1b", "evo2_meanll_8192_7b",
                                                           "evo2_meanll_8192"))
    ly, lsp = lad["label"].to_numpy().astype(int), lad["species"].to_numpy()
    kk = pd.DataFrame({"species": sp, "variant_id": keys}).merge(
        lad[["species", "variant_id", "evo2_meanll_8192_1b"]], on=["species", "variant_id"], how="left")
    assert len(kk) == len(d) and kk["evo2_meanll_8192_1b"].notna().all(), "the atlas 1B scores every strand window"
    a1 = -kk["evo2_meanll_8192_1b"].to_numpy(dtype=float)
    got = "%.4f on all %d, against %.3f for the atlas 1B" % (auroc(y, f1), len(y), auroc(y, a1))
    derived("window-sum 1B against the atlas 1B, the 327 windows", PUBLISHED_RUNG["atlas"], got,
            got == PUBLISHED_RUNG["atlas"])
    hu = sp == "human"
    derived("  the human windows, and the atlas 1B on them", "40, 0.650",
            "%d, %.3f" % (int(hu.sum()), auroc(y[hu], a1[hu])), int(hu.sum()) == 40 and "%.3f" % auroc(y[hu], a1[hu])
            == "0.650")
    rs = {g: float(spearmanr(f1[sp == g], a1[sp == g]).statistic) for g in np.unique(sp)}
    oh = [g for g in rs if g != "human"]
    got = "(Spearman %.2f to %.2f) but not in human (%.2f)" % (min(rs[g] for g in oh), max(rs[g] for g in oh),
                                                               rs["human"])
    chk("Note S10: window-sum 1B against the atlas 1B, Spearman within species", PUBLISHED_RUNG["spearman"],
        got, got == PUBLISHED_RUNG["spearman"] and len(oh) == 8)
    got = "%.3f on the %d human windows against %.3f for the atlas's 1B" % (
        auroc(y[hu], f1[hu]), int(hu.sum()), auroc(y[hu], a1[hu]))
    chk("Note S10: the window-sum 1B on the human windows, and the atlas 1B", PUBLISHED_RUNG["human"], got,
        got == PUBLISHED_RUNG["human"])
    a_w, a_a = auroc(y[~hu], f1[~hu]), auroc(y[~hu], a1[~hu])
    got = "the %d non-human windows, the second implementation reads %.3f and the atlas's 1B %.3f" % (
        int((~hu).sum()), a_w, a_a)
    chk("Note S10: the other windows, window-sum against atlas 1B", PUBLISHED_RUNG["other"], got,
        got == PUBLISHED_RUNG["other"])
    got = "known only to about %.2f" % abs(a_w - a_a)
    chk("  the two implementations' difference there", PUBLISHED_RUNG["about"], got,
        got == PUBLISHED_RUNG["about"])
    # Every atlas positive: the median score at each checkpoint, and the 1B-40B rank agreement, by species.
    med, rho = {}, {}
    for g in np.unique(lsp):
        m = (lsp == g) & (ly == 1)
        med[g] = (float(np.median(s1[m])), float(np.median(s7[m])), float(np.median(s40[m])))
        rho[g] = float(spearmanr(s1[m], s40[m]).statistic)
    oth = [g for g in med if g != "human"]
    got = ("the median score of human positives is %.5f at 1B, against %.4f at 7B and %.4f at 40B, and %.4f to %.4f at "
           "1B in the other eight species" % (med["human"] + (min(med[g][0] for g in oth), max(med[g][0] for g in oth))))
    derived("human positives' median score at each checkpoint, against the other species at 1B", PUBLISHED_RUNG["scale"],
            got, got == PUBLISHED_RUNG["scale"] and len(oth) == 8)
    got = "human positives score a median %.5f at 1B against %.4f at 7B (%.4f to %.4f at 1B in the other eight species)" % (
        med["human"][0], med["human"][1], min(med[g][0] for g in oth), max(med[g][0] for g in oth))
    pub = "human positives score a median 0.00019 at 1B against 0.0031 at 7B (0.0011 to 0.0023 at 1B in the other eight species)"
    chk("Note S10: human positives' median score at 1B and 7B, against the other species at 1B", pub, got,
        got == pub and len(oth) == 8)
    got = "rank-correlate at %.2f (Spearman), against %.2f to %.2f in the other species" % (
        rho["human"], min(rho[g] for g in oth), max(rho[g] for g in oth))
    chk("positives' 1B-40B rank agreement, human against the other species", PUBLISHED_RUNG["rho"], got,
        got == PUBLISHED_RUNG["rho"])
    # The same scorer and checkpoint over 1,002-bp windows (W1002_1B, read from Additional file 2) against the atlas
    # 1B over 8,192-bp windows, on the strata of this table that carry both classes.
    a8 = {g: auroc(y[sp == g], a1[sp == g]) for g in np.unique(sp) if 0 < y[sp == g].sum() < (sp == g).sum()}
    assert set(a8) == set(W1002_1B), sorted(set(a8) ^ set(W1002_1B))
    chg = {g: a8[g] - W1002_1B[g] for g in a8}
    o7 = [g for g in chg if g != "human"]
    got = "%.3f averaged over 1,002-bp windows" % W1002_1B["human"]
    derived("human at 1B over the 1,002-bp window mean (Additional file 2)", PUBLISHED_RUNG["window"], got,
            got == PUBLISHED_RUNG["window"])
    got = ("%.3f over 8,192-bp windows, a fall of %.3f, while the other %s species with both classes move by less "
           "than 0.05" % (a8["human"], -chg["human"], {7: "seven"}.get(len(o7), str(len(o7)))))
    derived("  and over the 8,192-bp window mean, against the other species", PUBLISHED_RUNG["window8192"], got,
            got == PUBLISHED_RUNG["window8192"] and max(abs(chg[g]) for g in o7) < 0.05)
    print("    1,002 -> 8,192 bp at 1B: %s" % "; ".join("%s %s" % (g, sgn(chg[g])) for g in sorted(chg)))
    # The ladder without human: the eight-species mean AUROC at each checkpoint, on the 11,109 variants.
    rungs = {g: (auroc(ly[lsp == g], s1[lsp == g]), auroc(ly[lsp == g], s7[lsp == g]),
                 auroc(ly[lsp == g], s40[lsp == g])) for g in np.unique(lsp)}
    m8 = [float(np.mean([rungs[g][i_] for g in oth])) for i_ in range(3)]
    m9 = [float(np.mean([rungs[g][i_] for g in rungs])) for i_ in range(3)]
    derived("the nine-species ladder, the rungs of recompute_atlas_strata.py [2]", "0.868, 0.928, 0.943",
            ", ".join("%.3f" % v_ for v_ in m9), ", ".join("%.3f" % v_ for v_ in m9) == "0.868, 0.928, 0.943")
    got = "%.3f at 1B, %.3f at 7B and %.3f at 40B" % tuple(m8)
    chk("the ladder without human, eight-species mean", PUBLISHED_RUNG["ladder8"], got, got == PUBLISHED_RUNG["ladder8"])
    got = "a 1B-to-40B gain of %s" % sgn(m8[2] - m8[0])
    chk("  its 1B-to-40B gain", PUBLISHED_RUNG["gain8"], got, got == PUBLISHED_RUNG["gain8"])

    print()
    if fails:
        print("MISMATCH in %d value(s): %s" % (len(fails), "; ".join(fails)))
        return 1
    if pending:
        print("every value that needs no licensed input agrees; %d need TraitGym's CADD column and were not checked"
              % len(pending))
        sys.stderr.write(
            "TraitGym's CADD column is absent: %s\n"
            "It is withheld from tables/traitgym_mendelian_readouts.parquet because CADD's terms allow non-commercial\n"
            "use only (LICENSING.md). Download mendelian_traits_matched_9/features/CADD.parquet from the songlab/TraitGym\n"
            "dataset under CADD's terms, put it in a directory outside this deposit and re-run with --tables DIR.\n"
            % os.path.normpath(os.path.join(a.tables, TG_CADD[0])))
        return 77
    print("every value agrees")
    return 0


if __name__ == "__main__":
    sys.exit(main())
```
