## Additional_file_3_Recompute_tables_and_scripts for "Unscored variants leave many comparisons of variant effect predictors undecided: evidence from ClinVar, published benchmarks and genomic language models": recompute_unscored_genes.py

```
#!/usr/bin/env python3
"""
recompute_unscored_genes.py -- which genes, variant classes and disease areas go unscored (Additional file 1, Note S39 and Table S32;
the manuscript's paragraph on what goes unscored), from deposited tables alone.

    cd <deposit>/scripts
    python3 recompute_unscored_genes.py     # about half a minute
    python3 recompute_unscored_genes.py --figure-inputs ../figures   # also writes the four inputs of Figure S17
    python3 recompute_unscored_genes.py --tables DIR    # reads Additional files 4 and 5 from DIR, every other table
                                                        #   from ../tables
    echo $?                                 # 0 = every value agrees, 1 = at least one does not, 2 = Additional file 4
                                            #   or 5 is not in tables/ (or DIR)

Inputs, by path relative to this script:
    ../tables/dbnsfp_reach_panel.parquet        Additional file 4: 328,328 ClinVar substitutions, 49 reach indicators
    ../tables/clinvar_reach_panel.parquet       Additional file 5: the ClinVar panel, reach of each tool's own release
    ../tables/clinvar_panel_geneinfo.parquet    ClinVar's GENEINFO for Additional file 5's variants
    ../figures/dbnsfp_49_provenance.csv         each predictor's declared scope
    ../tables/unscored_gene_annotation.parquet  chromosome, constraint, coding length and exons per gene
    ../tables/unscored_gene_groups.parquet      HGNC gene groups
    ../tables/unscored_initiator_codon.csv      Additional file 4's initiator-codon variants on the MANE Select start
    ../tables/unscored_disease_areas.parquet    the MeSH disease categories of Additional file 5's pathogenic variants
The last four are built by ../provenance/build_unscored_tables.py.

Additional files 4 and 5 are read in either form. As deposited, each carries one reach__<score> flag per score. The
licensed form (../LICENSING.md says how to rebuild it) carries the scores themselves under the same names; it is
reduced to the same flags as it is read, a score reaching a variant where its value is not null, and no score value
is kept. Only reach is read, so every value checked is the same in either form.

Conventions. Unscored means the source carries no value: dbNSFP 5.3.1a's column for the 32 predictors whose declared
scope is missense (recompute_dbnsfp.py's scope_of), and each tool's own release on Additional file 5. A gene is
Additional file 4's `gene`, or the first GENEINFO symbol on Additional file 5. Intervals resample genes: 2,000 draws,
numpy default_rng(0), every statistic a ratio of per-gene sums times gene multiplicities (recompute_dbnsfp.py,
section 6); a rank correlation's interval resamples genes from one default_rng(0) stream consumed outcome by outcome
and covariate by covariate in the order OUT and COV give. A gene-group test compares the pooled share of a group's
variants with that of all other genes, by permuting group membership over genes (20,000 permutations, a fresh
default_rng(0) per outcome), Holm-corrected over the groups of at least ten genes. A disease area's expected unscored
share gives each of its pathogenic variants the panel-wide unscored share of its consequence class.

--figure-inputs DIR writes the four tables Figure S17's builder (../figures/build_fig_unscored.py) reads, with the
gene-resampled intervals it draws (boot_matrix: 2,000 draws, default_rng(0)): unscored_genes.csv (one row per gene with a
pathogenic variant), unscored_gene_groups.csv (the gene groups tested on the share scored, with the 95% interval of
each group's difference from all other genes), unscored_disease_areas.csv (REVEL's own release by disease area, with
the 95% interval of each observed share) and unscored_initiator_reach.csv (the 32 predictors' reach on the
initiator-codon variants). The deposit ships them in ../figures/.
"""
import itertools
import os
import sys

import numpy as np
import pandas as pd
import pyarrow.parquet as pq
from scipy.stats import rankdata

HERE = os.path.dirname(os.path.abspath(__file__))
TABLES = os.path.join(HERE, os.pardir, "tables")
PROV = os.path.join(HERE, os.pardir, "figures", "dbnsfp_49_provenance.csv")
AF4, AF5 = os.path.join(TABLES, "dbnsfp_reach_panel.parquet"), os.path.join(TABLES, "clinvar_reach_panel.parquet")
N_BOOT, BOOT_SEED, N_PERM, PERM_SEED = 2000, 0, 20000, 0
MIN_GENE, MIN_GENE_RHO, MIN_FAMILY, MIN_UNSCORED, MIN_AREA = 10, 5, 10, 1000, 200
COV = [("loeuf", "LOEUF"), ("mis_z", "missense z"), ("cds_length_mane", "coding length"),
       ("coding_exons_mane", "coding exons"), ("n_enst_gnomad", "transcripts"), ("gene_span_mane", "gene span")]
NUM = {0: "0", 1: "one", 7: "seven", 10: "Ten"}
AREA_ORDER = ["Neoplasms", "Musculoskeletal diseases", "Digestive system diseases", "Stomatognathic diseases",
              "Respiratory tract diseases", "Otorhinolaryngologic diseases", "Nervous system diseases", "Eye diseases",
              "Urogenital diseases", "Cardiovascular diseases", "Hemic and lymphatic diseases",
              "Skin and connective tissue diseases", "Nutritional and metabolic diseases", "Endocrine system diseases",
              "Immune system diseases", "Mental disorders"]    # MeSH trees C04 to C20 and F03, in tree order

R = []


def rec(what, published, got, ok=None):
    ok = (published == got) if ok is None else ok
    R.append((what, published, got, bool(ok)))
    print("    %-60s published %-30s recomputed %-30s %s" % (what, published, got, "OK" if ok else "MISMATCH"))


def derived(what, value, got):
    ok = value == got
    R.append((what + "  [derived, not in the paper]", value, got, ok))
    print("    %-60s derived   %-30s recomputed %-30s %s" % (what, value, got, "OK" if ok else "MISMATCH"))


def m(x, d=3):
    return ("%.*f" % (d, x)).replace("-", "−")


def s(x, d=3):
    return ("%+.*f" % (d, x)).replace("-", "−")


def scope_of(row):
    d = row["declared_scope"].lower()
    if d.startswith("coding snvs"):
        return "coding"
    if "missense" in d or "amino-acid substitutions" in d or "nonsynonymous" in d or "nssnv" in d:
        return "missense"
    return "whole"


def boot_matrix(ng):
    rng = np.random.default_rng(BOOT_SEED)
    C = np.empty((N_BOOT, ng), dtype=np.float64)
    for b in range(N_BOOT):
        C[b] = np.bincount(rng.integers(0, ng, ng), minlength=ng)
    return C


def ratio_ci(C, num, den):
    num, den = np.asarray(num, float), np.asarray(den, float)
    est = num.sum() / den.sum()
    with np.errstate(invalid="ignore", divide="ignore"):
        dr = (C @ num) / (C @ den)
    dr = dr[np.isfinite(dr)]
    a, b = np.percentile(dr, [2.5, 97.5])
    return est, float(a), float(b)


def diff_ci(C, n1, d1, n0, d0):
    est = np.sum(n1) / np.sum(d1) - np.sum(n0) / np.sum(d0)
    with np.errstate(invalid="ignore", divide="ignore"):
        dd = (C @ n1) / (C @ d1) - (C @ n0) / (C @ d0)
    dd = dd[np.isfinite(dd)]
    a, b = np.percentile(dd, [2.5, 97.5])
    return float(est), float(a), float(b)


def holm(p):
    p = np.asarray(p, float)
    mm, o = len(p), np.argsort(p)
    adj, run = np.empty(mm), 0.0
    for k, i in enumerate(o):
        run = max(run, (mm - k) * p[i])
        adj[i] = min(1.0, run)
    return adj


def boot_p(C, num, den):
    with np.errstate(invalid="ignore", divide="ignore"):
        d = (C @ num) / (C @ den)
    d = d[np.isfinite(d)]
    return max(2 * min((d <= 0).mean(), (d >= 0).mean()), 1.0 / len(d))


def eta2(v, codes):
    n = np.bincount(codes)
    sm = np.bincount(codes, weights=v)
    mu = v.mean()
    ssb = float(np.sum(n[n > 0] * (sm[n > 0] / n[n > 0] - mu) ** 2))
    sst = float(np.sum((v - mu) ** 2))
    return ssb / sst if sst > 0 else np.nan


KEYS4 = ["variant_id", "label", "stars", "consequence", "gene"]
KEYS5 = ["variant_id", "label", "stars", "consequence"]


def reach_panel(path, keys):
    """Additional file 4 or 5 as deposited: the key columns and one reach__<score> flag per score. A licensed copy,
    which carries each score under its own name, is reduced to the same flags, in the same column order."""
    cols = pq.read_schema(path).names
    if any(c.startswith("reach__") for c in cols):
        return pd.read_parquet(path)
    missing = [k for k in keys if k not in cols]
    if missing:
        sys.exit("%s: neither the deposited form (reach__ columns) nor the licensed one (no %s)" % (path, ", ".join(missing)))
    t = pd.read_parquet(path)
    for c in [c for c in cols if c not in keys]:
        t["reach__" + c] = t.pop(c).notna().to_numpy()
    return t


def af5_genes():
    a = reach_panel(AF5, KEYS5)
    a = a[a.stars >= 1].reset_index(drop=True)
    g = pd.read_parquet(os.path.join(TABLES, "clinvar_panel_geneinfo.parquet"))
    a = a.merge(g, on="variant_id", how="left")
    a["gene"] = a.geneinfo.fillna("?:0").str.split("|").str[0].str.split(":").str[0]
    return a


def main():
    global AF4, AF5
    import argparse
    ap = argparse.ArgumentParser(description=__doc__.strip().splitlines()[0])
    ap.add_argument("--figure-inputs", metavar="DIR", default=None,
                    help="also write the four inputs of Figure S17's builder to DIR")
    ap.add_argument("--tables", metavar="DIR", default=None,
                    help="read Additional files 4 and 5 (deposited or licensed form) from DIR, every other table from "
                         "this deposit's tables/")
    args = ap.parse_args()
    if args.tables:
        AF4 = os.path.join(args.tables, "dbnsfp_reach_panel.parquet")
        AF5 = os.path.join(args.tables, "clinvar_reach_panel.parquet")
    for p_ in (AF4, AF5):
        if not os.path.exists(p_):
            sys.stderr.write("missing input: %s\nPlace Additional files 4 and 5 in tables/ (see README.md), or name "
                             "their directory with --tables DIR.\n" % p_)
            return 2
    print("recompute_unscored_genes.py")
    t = reach_panel(AF4, KEYS4)
    prov = pd.read_csv(PROV).set_index("predictor")
    names = [c[7:] for c in t.columns if c.startswith("reach__")]
    M32 = [n for n in names if scope_of(prov.loc[n]) == "missense"]
    mi = [names.index(n) for n in M32]
    Rm = t[["reach__" + n for n in names]].to_numpy()
    y = t.label.to_numpy().astype(np.int64)
    cons = t.consequence.astype(str).to_numpy()
    mis = cons == "missense_variant"
    gene = np.array([g if g else "?" for g in t.gene.astype(str)])
    gu, gi = np.unique(gene, return_inverse=True)
    ng = len(gu)
    assert len(t) == 328328 and ng == 15606 and len(M32) == 32
    nP = np.bincount(gi, weights=(y == 1), minlength=ng)
    nPm = np.bincount(gi, weights=(y == 1) & mis, minlength=ng)
    nBm = np.bincount(gi, weights=(y == 0) & mis, minlength=ng)
    C = boot_matrix(ng)

    # ------------------------------------------------------------------------------- [1] consequence class
    print("\n[1] the share of a gene's pathogenic variants the 32 missense-scope predictors score")
    r32 = Rm[:, mi].mean(1)
    W_num = np.bincount(gi, weights=(y == 1) * r32, minlength=ng)
    Mp_num = np.bincount(gi, weights=((y == 1) & mis) * (1 - r32), minlength=ng)
    Mb_num = np.bincount(gi, weights=((y == 0) & mis) * (1 - r32), minlength=ng)
    OUT = [("W", W_num, nP), ("Mp", Mp_num, nPm), ("Mb", Mb_num, nBm)]
    big = nP >= MIN_GENE
    w, f = W_num[big] / nP[big], nPm[big] / nP[big]
    r2 = float(np.corrcoef(w, f)[0, 1] ** 2)
    rec("AF1 Note S39: genes, median share scored, r²",
        "Over the 2,277 genes of the dbNSFP panel with at least 10 pathogenic variants, the 32 predictors score a median "
        "0.274 of a gene's pathogenic variants, and the missense share of those variants accounts for that value (r² = 0.967; "
        "Figure S17)",
        "Over the %s genes of the dbNSFP panel with at least 10 pathogenic variants, the %d predictors score a median %s "
        "of a gene's pathogenic variants, and the missense share of those variants accounts for that value (r² = %s; "
        "Figure S17)"
        % (format(int(big.sum()), ","), len(M32), m(float(np.median(w))), m(r2)))

    # ------------------------------------------------------------------------------- [2] gene, inside missense scope
    print("\n[2] how much of the declines of pathogenic missense variants gene explains (eta squared)")
    e2, chance = [], None
    for j in mi:
        v = (~Rm[:, j]).astype(float)
        if v.sum() < 50:
            continue
        k = mis & (y == 1)
        vv = v[k]
        _, gk = np.unique(gi[k], return_inverse=True)
        chance = (gk.max()) / (len(vv) - 1)
        if vv.sum() >= 20:
            e2.append(eta2(vv, gk))
    rec("AF1 Note S39: gene explains declines inside missense scope",
        "Over the 31 predictors with at least 20 unscored pathogenic missense variants, gene explains a median 0.845 of "
        "the variance in which such variants are declined (0.059 expected if declines were spread at random)",
        "Over the %d predictors with at least 20 unscored pathogenic missense variants, gene explains a median %s of the "
        "variance in which such variants are declined (%s expected if declines were spread at random)"
        % (len(e2), m(float(np.median(e2))), m(chance)))

    # ------------------------------------------------------------------------------- [3] gene covariates
    print("\n[3] gene covariates: X-linkage, coding exons, constraint")
    ann = pd.read_parquet(os.path.join(TABLES, "unscored_gene_annotation.parquet")).set_index("gene").reindex(gu)
    rng = np.random.default_rng(BOOT_SEED)
    RHO = {}
    for oname, num, den in OUT:
        for col, _ in COV:
            x = ann[col].astype(float).to_numpy()
            sel = np.flatnonzero(np.isfinite(x) & (den >= MIN_GENE_RHO))
            sh = num[sel] / den[sel]
            rho = float(np.corrcoef(rankdata(x[sel]), rankdata(sh))[0, 1])
            draws = []
            for _ in range(N_BOOT):
                p_ = rng.integers(0, len(sel), len(sel))
                draws.append(np.corrcoef(rankdata(x[sel][p_]), rankdata(sh[p_]))[0, 1])
            RHO[(oname, col)] = (rho,) + tuple(np.nanpercentile(draws, [2.5, 97.5]))
        if oname == "Mp":
            break                     # the stream is consumed in this order; Mb's covariates are not needed
    ch = ann.chrom_hgnc.astype(object).to_numpy()
    auto = np.array([isinstance(c, str) and c.isdigit() for c in ch])
    X = ch == "X"
    xw = ratio_ci(C, W_num * (X & (nP > 0)), nP * (X & (nP > 0)))[0]
    aw = ratio_ci(C, W_num * (auto & (nP > 0)), nP * (auto & (nP > 0)))[0]
    rec("AF1 Note S39: X-linked against autosomal genes, share scored",
        "X-linked genes are scored more completely than autosomal ones (0.4946 against 0.3622)",
        "X-linked genes are scored %s completely than autosomal ones (%s against %s)"
        % ("more" if xw > aw else "less", m(xw, 4), m(aw, 4)))
    r_ = RHO[("W", "coding_exons_mane")]
    derived("share scored against coding exons, Spearman with genes resampled", "−0.254 (−0.288 to −0.218)",
            "%s (%s to %s)" % (m(r_[0]), m(r_[1]), m(r_[2])))
    r_ = RHO[("Mp", "loeuf")]
    rec("AF1 Note S39: unscored missense share against LOEUF", "Spearman's rs = +0.015, 95% CI −0.034 to +0.065",
        "Spearman's rs = %s, 95%% CI %s to %s" % (s(r_[0]), s(r_[1]), s(r_[2])))
    mx, ma = X & (nPm > 0), auto & (nPm > 0)
    e, lo, hi = diff_ci(C, Mp_num * mx, nPm * mx, Mp_num * ma, nPm * ma)
    rec("AF1 Note S39: unscored missense share, X minus autosomes", "X minus autosomes, −0.0126, −0.0288 to +0.0054",
        "X minus autosomes, %s, %s to %s" % (m(e, 4), m(lo, 4), s(hi, 4)))

    # ------------------------------------------------------------------------------- [4] HGNC gene groups
    print("\n[4] HGNC gene groups against all other genes (permutation over genes, Holm)")
    mem = pd.read_parquet(os.path.join(TABLES, "unscored_gene_groups.parquet"))
    gpos = {g: i for i, g in enumerate(gu)}
    fam_idx = {(int(fid), fn): np.unique([gpos[g] for g in d.gene])
               for (fid, fn), d in mem.groupby(["family_id", "family"])}
    FT = {}
    for oname, num, den in OUT[:2]:
        have = np.flatnonzero(den > 0)
        pos_in = np.full(ng, -1)
        pos_in[have] = np.arange(len(have))
        nu, de = num[have], den[have]
        tot_n, tot_d = nu.sum(), de.sum()
        fams = {}
        for key, ix in fam_idx.items():
            m_ = pos_in[ix]
            m_ = m_[m_ >= 0]
            if len(m_) >= MIN_FAMILY:
                fams[key] = m_
        sz = np.array(sorted({len(v) for v in fams.values()}))
        prng = np.random.default_rng(PERM_SEED)
        null = np.empty((N_PERM, len(sz)))
        for b in range(N_PERM):
            p_ = prng.permutation(len(have))
            fn_, fd_ = np.cumsum(nu[p_])[sz - 1], np.cumsum(de[p_])[sz - 1]
            with np.errstate(invalid="ignore", divide="ignore"):
                null[b] = fn_ / fd_ - (tot_n - fn_) / (tot_d - fd_)
        col = {k: i for i, k in enumerate(sz)}
        Csub = C[:, have] if (args.figure_inputs and oname == "W") else None
        rows = []
        for (fid, fname), m_ in fams.items():
            ind = np.zeros(len(have), bool)
            ind[m_] = True
            sf, so = nu[ind].sum() / de[ind].sum(), nu[~ind].sum() / de[~ind].sum()
            e = sf - so
            lo, hi = diff_ci(Csub, nu * ind, de * ind, nu * ~ind, de * ~ind)[1:] if Csub is not None else (np.nan,) * 2
            nl = null[:, col[len(m_)]]
            nl = nl[np.isfinite(nl)]
            rows.append((fid, fname, len(m_), int(de[ind].sum()), sf, so, e, lo, hi,
                         (1 + int((np.abs(nl) >= abs(e) - 1e-15).sum())) / (len(nl) + 1)))
        ft = pd.DataFrame(rows, columns=["family_id", "family", "genes", "variants", "share_family", "share_other",
                                         "difference", "diff_lo", "diff_hi", "p_perm"])
        ft["p_holm"] = holm(ft.p_perm.to_numpy())
        FT[oname] = ft
        print("    %s: %d groups tested, %d with Holm p < 0.05" % (oname, len(ft), int((ft.p_holm < 0.05).sum())))
    fw = FT["W"]
    sig = fw[fw.p_holm < 0.05]
    tub = fw[fw.family == "Tubulins"].share_family.iloc[0]
    ion = fw[fw.family == "Ion channels"].share_family.iloc[0]
    rec("AF1 Note S39: gene groups that differ, and two of them",
        "10 of 246 gene groups differ from other genes, each scored more completely (tubulins 0.953 and ion channels "
        "0.610, against 0.372 over all genes)",
        "%d of %d gene groups differ from other genes, %s (tubulins %s and ion channels %s, against %s over all genes)"
        % (len(sig), len(fw), "each scored more completely" if (sig.difference > 0).all()
           else "not all scored more completely", m(tub), m(ion), m(W_num.sum() / nP.sum())))
    fm = FT["Mp"]
    rec("AF1 Note S39: gene groups, unscored pathogenic missense share", "0 of 197 gene groups differ",
        "%d of %d gene groups differ" % (int((fm.p_holm < 0.05).sum()), len(fm)))

    # ------------------------------------------------------------------------------- [5] whole genes
    print("\n[5] genes a release scores nowhere")
    a = af5_genes()
    am = a[a.consequence == "missense_variant"].reset_index(drop=True)
    gu5, gc5 = np.unique(am.gene.to_numpy(dtype=object), return_inverse=True)
    n5 = np.bincount(gc5, minlength=len(gu5))
    u5 = np.bincount(gc5, weights=(~am.reach__alphamissense.astype(bool)).to_numpy(float), minlength=len(gu5))
    whole5 = (n5 >= 10) & (u5 == n5)
    named = ["ARSA", "PRPH2", "CACNA1C", "WT1"]
    rec("MS: AlphaMissense's own release, genes it scores nowhere",
        "AlphaMissense's own release scores no ClinVar missense variant in 97 of the 4,298 genes carrying at least ten",
        "AlphaMissense's own release scores no ClinVar missense variant in %d of the %s genes carrying at least ten"
        % (int(whole5.sum()), format(int((n5 >= 10).sum()), ",")))
    # the four genes Table S32's note names must be among them
    rec("MS Analyses: AlphaMissense's own release, genes it scores nowhere, the four of Table S32's note among them",
        "in 97 of the 4,298 genes carrying at least ten",
        "in %d of the %s genes carrying at least ten" % (int(whole5.sum()), format(int((n5 >= 10).sum()), ","))
        if all(g in set(gu5[whole5]) for g in named) else "not all of ARSA, PRPH2, CACNA1C and WT1")
    # Table S32's note: the largest wholly unscored genes, by pathogenic count
    p5_ = np.bincount(gc5, weights=(am.label.to_numpy() == 1).astype(float), minlength=len(gu5))
    top = sorted(np.flatnonzero(whole5), key=lambda i: (-p5_[i], gu5[i]))[:4]
    cells = ["%s (%d pathogenic of %d missense variants)" % (gu5[top[0]], p5_[top[0]], n5[top[0]])] + \
        ["%s (%d of %d)" % (gu5[i], p5_[i], n5[i]) for i in top[1:]]
    rec("AF1 Table S32 note: the largest genes AlphaMissense's own release leaves wholly unscored",
        "The largest genes wholly unscored by AlphaMissense's own release, by pathogenic count, are ARSA (179 pathogenic "
        "of 190 missense variants), PRPH2 (114 of 119), CACNA1C (51 of 134) and WT1 (46 of 67)",
        "The largest genes wholly unscored by AlphaMissense's own release, by pathogenic count, are %s"
        % (", ".join(cells[:-1]) + " and " + cells[-1]))
    g4 = gi[mis]
    n4 = np.bincount(g4, minlength=ng)
    u4 = np.bincount(g4, weights=(~t.reach__REVEL[mis].astype(bool)).to_numpy(float), minlength=ng)
    whole4 = (n4 >= 10) & (u4 == n4)
    own = am.set_index("variant_id")["reach__revel"].astype(bool)
    own_u = t.variant_id[mis].map(~own).astype(float)                    # NaN where ClinVar's class is not missense
    own_n = np.bincount(g4, weights=own_u.notna().to_numpy(float), minlength=ng)
    own_s = np.bincount(g4, weights=(own_u == 0).to_numpy(float), minlength=ng)
    with np.errstate(invalid="ignore", divide="ignore"):
        own_reach = own_s / own_n
    rec("AF1 Note S39: dbNSFP's REVEL column, genes it scores nowhere, and REVEL's own release there",
        "dbNSFP's REVEL column carries no value in 137 of the 4,254 genes with at least 10 missense variants, and REVEL's "
        "own release scores more than 0.9 of the gene in 95 of the 137",
        "dbNSFP's REVEL column carries no value in %d of the %s genes with at least 10 missense variants, and REVEL's own "
        "release scores more than 0.9 of the gene in %d of the %d"
        % (int(whole4.sum()), format(int((n4 >= 10).sum()), ","), int((whole4 & (own_reach > 0.9)).sum()),
           int(whole4.sum())))
    lr = lambda u_, y_: float(u_[y_ == 1].mean() / u_[y_ == 0].mean())
    lr4 = lr(~t.reach__REVEL.to_numpy(bool)[mis], y[mis])
    rec("AF1 Note S38: the likelihood ratio of a missing value in dbNSFP's REVEL column",
        "a missing value in dbNSFP's REVEL column gives 0.585 on the dbNSFP panel's 202,643 missense substitutions",
        "a missing value in dbNSFP's REVEL column gives %s on the dbNSFP panel's %s missense substitutions"
        % (m(lr4), format(int(mis.sum()), ",")))
    # 0.5849 to two decimals is 0.58 (0.59 would round the three-decimal 0.585 a second time)
    rec("MS: the same, to two decimals", "dbNSFP's REVEL column gives 0.58", "dbNSFP's REVEL column gives %.2f" % lr4)
    y5 = am.label.to_numpy().astype(np.int64)
    W5 = {}
    for col in ("reach__alphamissense", "reach__revel"):
        u_ = ~am[col].to_numpy(bool)
        n_ = np.bincount(gc5, minlength=len(gu5))
        k_ = np.bincount(gc5, weights=u_.astype(float), minlength=len(gu5))
        inw = ((n_ >= 10) & (k_ == n_))[gc5]
        W5[col] = dict(up=int((u_ & (y5 == 1)).sum()), up_in=int((u_ & (y5 == 1) & inw).sum()),
                       lr=lr(u_, y5), lr_out=lr(u_[~inw], y5[~inw]), genes=int(((n_ >= 10) & (k_ == n_)).sum()))
    wa, wr = W5["reach__alphamissense"], W5["reach__revel"]
    assert wa["genes"] == int(whole5.sum())
    derived("the likelihood ratios of a missing score in AlphaMissense's and REVEL's own releases (Table S27's)",
            "0.250 and 0.179", "%s and %s" % (m(wa["lr"]), m(wr["lr"])))
    rec("AF1 Note S38: unscored pathogenic missense variants in wholly unscored genes, and the ratios outside them",
        "645 of AlphaMissense's 1,019 unscored pathogenic missense variants and 130 of REVEL's 252 lie in genes the "
        "release leaves wholly unscored (Table S32), and outside those genes the ratios are 0.117 and 0.101",
        "%s of AlphaMissense's %s unscored pathogenic missense variants and %s of REVEL's %s lie in genes the release "
        "leaves wholly unscored (Table S32), and outside those genes the ratios are %s and %s"
        % (format(wa["up_in"], ","), format(wa["up"], ","), format(wr["up_in"], ","), format(wr["up"], ","),
           m(wa["lr_out"]), m(wr["lr_out"])))
    rec("MS: AlphaMissense's ratio outside the genes its release leaves wholly unscored",
        "outside the 97 genes AlphaMissense's release leaves wholly unscored its ratio is 0.12",
        "outside the %d genes AlphaMissense's release leaves wholly unscored its ratio is %.2f" % (wa["genes"], wa["lr_out"]))

    # ------------------------------------------------------------------------------- [6] variant classes
    print("\n[6] initiator codons and the mitochondrial genome")
    ini = t[t.consequence == "initiator_codon_variant"]
    flag = pd.read_csv(os.path.join(TABLES, "unscored_initiator_codon.csv")).set_index("variant_id").on_mane_start_codon
    assert set(flag.index) == set(ini.variant_id)
    reach = {lab: {n: float(ini.loc[ini.label == lab, "reach__" + n].astype(bool).mean()) for n in M32} for lab in (1, 0)}
    low = [n for n in M32 if reach[1][n] < 0.1]
    lp, lb_ = [reach[1][n] for n in low], [reach[0][n] for n in low]
    n_p, n_b = int((ini.label == 1).sum()), int((ini.label == 0).sum())
    on_p = int(flag[ini.variant_id[ini.label == 1]].sum())
    on_b = int(flag[ini.variant_id[ini.label == 0]].sum())
    rec("MS: initiator codons",
        "seven of dbNSFP's 32 missense-scope predictors score 0.016 to 0.053 of the 1,608 pathogenic initiator-codon "
        "variants but 0.436 to 0.649 of the 202 benign ones, most of which lie off the MANE Select start codon",
        "%s of dbNSFP's %d missense-scope predictors score %s to %s of the %s pathogenic initiator-codon variants but %s "
        "to %s of the %d benign ones, %s of which lie off the MANE Select start codon"
        % (NUM.get(len(low), str(len(low))), len(M32), m(min(lp)), m(max(lp)), format(n_p, ","), m(min(lb_)), m(max(lb_)),
           n_b, "most" if 2 * on_b < n_b else "fewer than half"))
    rec("MS Analyses: initiator codons, reach of the missense-scope predictors",
        "dbNSFP's 32 missense-scope predictors score 0.016 to 0.053 of the 1,608 pathogenic initiator-codon variants but "
        "0.436 to 0.649 of the 202 benign ones",
        "dbNSFP's %d missense-scope predictors score %s to %s of the %s pathogenic initiator-codon variants but %s to %s "
        "of the %d benign ones" % (len(M32), m(min(lp)), m(max(lp)), format(n_p, ","), m(min(lb_)), m(max(lb_)), n_b))
    # Table S32's note: each of those predictors' reach on pathogenic and on benign initiator-codon variants, in the
    # table's order, predictors with the same pair named together
    pr_ = [(m(reach[1][n_]), m(reach[0][n_]), n_) for n_ in low]
    parts = []
    for pa_, pb_, n_ in pr_:
        if parts and parts[-1][:2] == (pa_, pb_):
            parts[-1][2].append(n_)
        else:
            parts.append((pa_, pb_, [n_]))
    parts = ["%s and %s for %s" % (pa_, pb_, " and for ".join(ns_)) for pa_, pb_, ns_ in parts]
    rec("AF1 Table S32 note: reach on pathogenic and on benign initiator-codon variants, predictor by predictor",
        "Reach on pathogenic and on benign initiator-codon variants is 0.016 and 0.436 for MutationAssessor, 0.017 and "
        "0.480 for MisFit_D and for MisFit_S, 0.022 and 0.446 for MPC, 0.026 and 0.480 for PrimateAI, 0.053 and 0.495 for "
        "AlphaMissense and 0.052 and 0.649 for MutScore",
        "Reach on pathogenic and on benign initiator-codon variants is %s" % (", ".join(parts[:-1]) + " and " + parts[-1]))
    mt = a[a.variant_id.str.startswith("MT-")]
    none_ = not (mt.reach__cadd.astype(bool) | mt.reach__revel.astype(bool) | mt.reach__alphamissense.astype(bool)).any()
    rec("MS: the mitochondrial genome", "CADD, REVEL and AlphaMissense score none of the 1,717 mitochondrial-genome variants",
        "CADD, REVEL and AlphaMissense score %s of the %s mitochondrial-genome variants"
        % ("none" if none_ else "some", format(len(mt), ",")))
    # that none is scored is checked as printed by the manuscript's row above
    rec("AF1 Table S32: the mitochondrial genome, variants, genes and pathogenic among them",
        "1,717 in 37 genes; 111 pathogenic", "%s in %d genes; %d pathogenic"
        % (format(len(mt), ","), mt.gene[mt.gene != "?"].nunique(), int((mt.label == 1).sum())))

    # ------------------------------------------------------------------------------- [7] disease areas
    print("\n[7] disease areas: observed unscored share of pathogenic variants against its consequence-class expectation")
    da = pd.read_parquet(os.path.join(TABLES, "unscored_disease_areas.parquet"))
    p5 = a[a.label == 1][["variant_id", "consequence", "reach__revel", "reach__alphamissense"]]
    d = da.merge(p5, on="variant_id", how="left", validate="one_to_one")
    assert len(d) == len(p5) and d.consequence.notna().all()
    areas = [set(x.split(";")) if x else set() for x in d.areas]
    AREAS = [x for x in AREA_ORDER if x in set().union(*areas)]
    assert set().union(*areas) <= set(AREA_ORDER)
    ismis = (d.consequence == "missense_variant").to_numpy()
    gu7, gi7 = np.unique(d.gene.to_numpy(dtype=object), return_inverse=True)
    C7 = boot_matrix(len(gu7))
    lvl = d.level.to_numpy()
    res = {}
    for col in ("reach__revel", "reach__alphamissense"):
        u = 1.0 - d[col].astype(float).to_numpy()
        uc = pd.Series(u).groupby(d.consequence.astype(str).to_numpy()).mean()
        exp = d.consequence.astype(str).map(uc).to_numpy(float)
        rows = []
        for area in AREAS:
            k = np.array([area in x for x in areas]) & (lvl >= 1)
            if k.sum() < MIN_AREA:
                continue
            n_g = np.bincount(gi7, weights=k, minlength=len(gu7))
            o_g = np.bincount(gi7, weights=u * k, minlength=len(gu7))
            x_g = np.bincount(gi7, weights=exp * k, minlength=len(gu7))
            assert u.sum() >= MIN_UNSCORED
            lo, hi = ratio_ci(C7, o_g, n_g)[1:] if args.figure_inputs else (np.nan,) * 2
            rows.append((area, int(k.sum()), int((n_g > 0).sum()), float(ismis[k].mean()), o_g.sum() / n_g.sum(), lo,
                         hi, x_g.sum() / n_g.sum(), boot_p(C7, o_g - x_g, n_g)))
        r = pd.DataFrame(rows, columns=["area", "variants", "genes", "missense_share", "observed", "observed_lo",
                                        "observed_hi", "expected", "p_boot"])
        r["resid"] = r.observed - r.expected
        r["p_holm"] = holm(r.p_boot.to_numpy())
        res[col] = r
    rv, aa = res["reach__revel"], res["reach__alphamissense"]
    r2 = float(np.corrcoef(rv.observed, rv.expected)[0, 1] ** 2)
    derived("REVEL: r² of the areas' observed on expected unscored shares, before rounding", "0.9935", m(r2, 4))
    n_sig = int((rv.p_holm < 0.05).sum())
    # "departs" in the size of the gap: every category within 0.01 of its expected share, for both releases
    rec("AF1 Note S39: disease categories against their consequence classes",
        "No disease category departs from what its consequence classes predict",
        "%s disease category departs from what its consequence classes predict"
        % ("No" if max(rv.resid.abs().max(), aa.resid.abs().max()) < 0.01 else "A"))
    rec("AF1 Note S39: REVEL's unscored share by category",
        "REVEL's own release leaves 0.569 to 0.729 of a category's pathogenic variants unscored",
        "REVEL's own release leaves %s to %s of a category's pathogenic variants unscored"
        % (m(rv.observed.min()), m(rv.observed.max())))
    rec("AF1 Note S39: REVEL's unscored share against the share its categories' consequence classes predict",
        "Across the 16 disease categories, the share of pathogenic variants REVEL leaves unscored follows the share "
        "expected from each category's consequence classes (r² = 0.994, the squared Pearson correlation over the 16 "
        "categories), and no category's gap exceeds 0.009; 0 of 16 gaps differ from zero after correction",
        "Across the %d disease categories, the share of pathogenic variants REVEL leaves unscored follows the share "
        "expected from each category's consequence classes (r² = %s, the squared Pearson correlation over the %d "
        "categories), and no category's gap exceeds %s; %d of %d gaps differ from zero after correction"
        % (len(rv), m(r2), len(rv), m(rv.resid.abs().max()), n_sig, len(rv)))
    sa = aa[aa.p_holm < 0.05]
    rec("AF1 Note S39: the same for AlphaMissense",
        "For AlphaMissense's own release the largest gap is 0.006 and 1 of 16 differs (immune system diseases, 0.596 "
        "against 0.601 expected)",
        "For AlphaMissense's own release the largest gap is %s and %d of %d differs (%s)"
        % (m(aa.resid.abs().max()), len(sa), len(aa), "; ".join("%s, %s against %s expected" % (
            r_.area[0].lower() + r_.area[1:], m(r_.observed), m(r_.expected)) for r_ in sa.itertuples())))
    n0 = int((lvl == 0).sum())
    rec("AF1 Note S39: pathogenic variants in no area", "18,716 of the 170,680 pathogenic variants (11.0%) fall in none",
        "%s of the %s pathogenic variants (%.1f%%) fall in none" % (format(n0, ","), format(len(d), ","),
                                                                    100.0 * n0 / len(d)))

    # ------------------------------------------------------------------------------- Table S32, row by row
    print("\n[8] Table S32: variant classes and genes that widely used scores leave unscored")
    ip, ib = ini[ini.label == 1], ini[ini.label == 0]
    seven = [n for n in prov.index if n in low]
    rest = [n for n in M32 if n not in low]
    T904 = []
    T904.append(("pathogenic initiator-codon variants",
                 ("1,608 in 749 genes; 1,558 on the MANE Select start codon",
                  "MutationAssessor, MisFit_D, MisFit_S, MPC, PrimateAI, AlphaMissense, MutScore",
                  "0.016 to 0.053 scored; the other 25 missense-scope predictors score at least 0.820"),
                 ("%s in %d genes; %s on the MANE Select start codon" % (format(len(ip), ","), ip.gene.nunique(),
                                                                          format(on_p, ",")),
                  ", ".join(seven), "%s to %s scored; the other %d missense-scope predictors score at least %s"
                  % (m(min(lp)), m(max(lp)), len(rest), m(min(reach[1][n] for n in rest))))))
    T904.append(("benign initiator-codon variants", ("202 in 183 genes; 70 on the MANE Select start codon", "the same seven",
                                                     "0.436 to 0.649 scored"),
                 ("%d in %d genes; %d on the MANE Select start codon" % (len(ib), ib.gene.nunique(), on_b),
                  "the same %s" % NUM.get(len(seven), str(len(seven))), "%s to %s scored" % (m(min(lb_)), m(max(lb_))))))
    rd = lambda df, cols: bool(df[cols].astype(bool).any(axis=None))
    # one of the 1,717 has no gene in ClinVar's GENEINFO, so its variants lie in 37 genes, not 38
    T904.append(("mitochondrial genome", ("1,717 in 37 genes; 111 pathogenic", "none scored; phyloP and phastCons score all 1,717"),
                 ("%s in %d genes; %d pathogenic" % (format(len(mt), ","), mt.gene[mt.gene != "?"].nunique(),
                                                     int((mt.label == 1).sum())),
                  "%s scored; phyloP and phastCons score %s %s" % (
                      "none" if not rd(mt, ["reach__cadd", "reach__revel", "reach__alphamissense"]) else "some",
                      "all" if mt.reach__phylop.astype(bool).all() and mt.reach__phastcons.astype(bool).all() else "not all",
                      format(len(mt), ",")))))
    chroms = a.variant_id.str.split("-").str[0]
    sc = a[~chroms.isin([str(i) for i in range(1, 23)] + ["X", "Y", "MT"])]
    T904.append(("unlocalised or alternate scaffolds", ("12; 0 pathogenic", "none scored"),
                 ("%d; %d pathogenic" % (len(sc), int((sc.label == 1).sum())),
                  "none scored" if not rd(sc, ["reach__cadd", "reach__phylop", "reach__phastcons", "reach__revel",
                                               "reach__alphamissense"]) else "some scored")))
    pos = pd.read_parquet(os.path.join(TABLES, "unscored_missense_positions.parquet")).set_index("variant_id").position
    tm = t[mis]
    where = tm.variant_id.map(pos).to_numpy(dtype=object)
    assert not pd.isna(where).any()
    u32 = 1.0 - r32[mis]
    gim = gi[mis]
    for lab, lname, lit in ((1, "pathogenic", ("91 in 23 genes", "0.6161 unscored (95% CI 0.5082 to 0.6643), against 0.0367 in "
                                                "internal coding exons")),
                            (0, "benign", ("3,117 in 1,059 genes", "0.4766 unscored (0.4518 to 0.5028), against 0.0717 in "
                                           "internal coding exons"))):
        yl = tm.label.to_numpy() == lab
        k = yl & (where == "outside any MANE coding sequence")
        kr = yl & (where == "internal coding exon")
        n_g = np.bincount(gim, weights=k, minlength=ng)
        e, lo, hi = ratio_ci(C, np.bincount(gim, weights=k * u32, minlength=ng), n_g)
        er = (u32 * kr).sum() / kr.sum()
        ci_ = "(95%% CI %s to %s)" % (m(lo, 4), m(hi, 4)) if lab == 1 else "(%s to %s)" % (m(lo, 4), m(hi, 4))
        T904.append(("%s missense variants outside any MANE coding sequence" % lname, lit,
                     ("%s in %s genes" % (format(int(k.sum()), ","), format(int((n_g > 0).sum()), ",")),
                      "%s unscored %s, against %s in internal coding exons" % (m(e, 4), ci_, m(er, 4)))))
    for col, nm, lit in (("reach__alphamissense", "AlphaMissense", ("97 of 4,298 genes", "none of the gene's ClinVar missense "
                          "variants scored; the 97 hold 2,877 of its 11,196 unscored missense variants and 645 of its 1,019 "
                          "unscored pathogenic ones")),
                         ("reach__revel", "REVEL", ("27 of 4,298 genes", "none scored; the 27 hold 631 of its 3,767 unscored "
                          "missense variants and 130 of its 252 unscored pathogenic ones"))):
        uu = (~am[col].astype(bool)).to_numpy(float)
        uu5 = np.bincount(gc5, weights=uu, minlength=len(gu5))
        up5 = np.bincount(gc5, weights=uu * (am.label == 1).to_numpy(), minlength=len(gu5))
        wh = (n5 >= 10) & (uu5 == n5)
        tail = ("none of the gene's ClinVar missense variants scored; the %d hold" if nm == "AlphaMissense" else
                "none scored; the %d hold") % int(wh.sum())
        T904.append(("whole genes, %s's own release" % nm, lit,
                     ("%d of %s genes" % (int(wh.sum()), format(int((n5 >= 10).sum()), ",")),
                      "%s %s of its %s unscored missense variants and %s of its %s unscored pathogenic ones"
                      % (tail, format(int(uu5[wh].sum()), ","), format(int(uu.sum()), ","), format(int(up5[wh].sum()), ","),
                         format(int(up5.sum()), ",")))))
    for col4, col5, nm, lit in (("REVEL", "reach__revel", "REVEL", ("137 of 4,254 genes", "none scored in dbNSFP; REVEL's own "
                                 "release scores more than 0.9 of the gene in 95 and none in 30")),
                                ("AlphaMissense", "reach__alphamissense", "AlphaMissense", ("12 of 4,254 genes", "none scored "
                                 "in dbNSFP; AlphaMissense's own release scores more than 0.9 of the gene in 5 and none in 6"))):
        u4_ = np.bincount(g4, weights=(~t["reach__" + col4][mis].astype(bool)).to_numpy(float), minlength=ng)
        wh4 = (n4 >= 10) & (u4_ == n4)
        own_ = am.set_index("variant_id")[col5].astype(bool)
        ou = t.variant_id[mis].map(~own_).astype(float)
        on_ = np.bincount(g4, weights=ou.notna().to_numpy(float), minlength=ng)
        os_ = np.bincount(g4, weights=(ou == 0).to_numpy(float), minlength=ng)
        with np.errstate(invalid="ignore", divide="ignore"):
            orch = os_ / on_
        T904.append(("whole genes, dbNSFP's %s column" % nm, lit,
                     ("%d of %s genes" % (int(wh4.sum()), format(int((n4 >= 10).sum()), ",")),
                      "none scored in dbNSFP; %s's own release scores more than 0.9 of the gene in %d and none in %d"
                      % (nm, int((wh4 & (orch > 0.9)).sum()), int((wh4 & (orch == 0)).sum())))))
    for row, pubs, gots in T904:
        for i_, (pub_, got_) in enumerate(zip(pubs, gots)):
            rec("AF1 Table S32, %s: cell %d" % (row, i_ + 1), pub_, got_)

    if args.figure_inputs:
        out = args.figure_inputs
        os.makedirs(out, exist_ok=True)
        hp = nP > 0
        pd.DataFrame({"gene": gu[hp], "n_pathogenic": nP[hp].astype(np.int64),
                      "n_pathogenic_missense": nPm[hp].astype(np.int64), "scored32_pathogenic": W_num[hp]}) \
            .to_csv(os.path.join(out, "unscored_genes.csv"), index=False, lineterminator="\n")
        fw.sort_values(["p_perm", "family"], kind="mergesort").rename(columns={"p_holm": "p_holm"}) \
            .to_csv(os.path.join(out, "unscored_gene_groups.csv"), index=False, float_format="%.6f", lineterminator="\n")
        u = 1.0 - d.reach__revel.astype(float).to_numpy()
        n_g = np.bincount(gi7, minlength=len(gu7)).astype(float)
        e_, lo_, hi_ = ratio_ci(C7, np.bincount(gi7, weights=u, minlength=len(gu7)), n_g)
        top = pd.DataFrame([{"area": "all pathogenic variants", "variants": len(d), "genes": int((n_g > 0).sum()),
                             "missense_share": float(ismis.mean()), "observed": e_, "observed_lo": lo_,
                             "observed_hi": hi_}])
        rr = rv.rename(columns={"expected": "expected_from_consequence"})[
            ["area", "variants", "genes", "missense_share", "observed", "observed_lo", "observed_hi",
             "expected_from_consequence", "p_holm"]]
        pd.concat([top, rr], ignore_index=True).to_csv(os.path.join(out, "unscored_disease_areas.csv"), index=False,
                                                       float_format="%.6f", lineterminator="\n")
        order = [n for n in prov.index if n in M32]
        pd.DataFrame([{"label": lname, "predictor": n, "variants": int((ini.label == lab).sum()), "reach": reach[lab][n]}
                      for lab, lname in ((1, "pathogenic"), (0, "benign")) for n in order]) \
            .to_csv(os.path.join(out, "unscored_initiator_reach.csv"), index=False, float_format="%.6f",
                    lineterminator="\n")
        print("\nwrote the four inputs of Figure S17 to %s" % os.path.normpath(out))

    bad = [r for r in R if not r[3]]
    der = [r for r in R if r[0].endswith("[derived, not in the paper]")]
    pub = [r for r in R if r not in der]
    print("\n%d of %d published values, and %d of %d derived values, agree"
          % (sum(1 for r in pub if r[3]), len(pub), sum(1 for r in der if r[3]), len(der)))
    for r in bad:
        print("   DISAGREES: %s: published %s, recomputed %s" % r[:3])
    return 1 if bad else 0


if __name__ == "__main__":
    sys.exit(main())
```
