## Additional_file_3_Recompute_tables_and_scripts for "Unscored variants leave many comparisons of variant effect predictors undecided: evidence from ClinVar, published benchmarks and genomic language models": recompute_vus_zero_points.py

```
#!/usr/bin/env python3
"""
recompute_vus_zero_points.py -- how much of the zero-point mass of calibrated computational evidence is "no score",
how much is "indeterminate" and how much lies outside every missense calibration, on ClinVar's variants of uncertain
significance (VUS), on every possible substitution in the 84 ACMG secondary-findings genes and on the ClinGen
Evidence Repository's classifications (Additional file 1, Note S38 and Tables S30 and S31; the manuscript's paragraph on calibrated
clinical evidence), from deposited count tables.

    cd <deposit>/scripts
    python3 recompute_vus_zero_points.py
    echo $?        # 0 = every value agrees, 1 = at least one does not, 2 = Additional file 5 is not in tables/
                   #   (every value that does not need it is checked first)

Inputs, by path relative to this script:
    ../tables/clinvar_vus_zero_points.parquet     single-nucleotide VUS at one review star or better, counted by gene,
                                                  review status, scope and AlphaMissense level
    ../tables/acmg_sf_zero_points.csv             possible substitutions of the 84 genes' MANE Select coding
                                                  sequences, counted by gene and level, AlphaMissense and CADD
    ../tables/erepo_vus_zero_points.csv           Evidence Repository classifications, counted by assertion, PP3/BP4
                                                  status, scope, the panel's named PP3 tool and level
    ../tables/clinvar_missense_vus_counts.parquet the missense VUS by AlphaMissense score (recompute_pp3bp4.py, section
                                                  8), read here as an independent count of the same variants
    ../tables/clinvar_reach_panel.parquet         Additional file 5: the labelled panel's reach indicators (section 4)

The three count tables are built by ../provenance/build_vus_zero_points.py from ClinVar's release of fileDate
2026-07-28, AlphaMissense's canonical-transcript and isoform releases, MANE v1.5, the ACMG SF v3.3 list, an Evidence
Repository export and CADD v1.7; each table's README names them.

Zero points, for a calibrated missense tool, has three parts: out of scope (not missense, so no missense calibration
applies), unscored in scope (a missense variant the tool's release does not score) and indeterminate (scored, between
the BP4 and PP3 intervals). AlphaMissense's intervals: BP4 at or below 0.169, PP3 at or above 0.792; CADD's (PHRED):
BP4 at or below 22.7, PP3 at or above 25.3. A VUS is missense when ClinVar's first molecular-consequence term is
missense_variant; a possible substitution and an expert-panel classification are missense on MANE Select. No resampling;
nothing is random.
"""
import csv
import os
import sys

import numpy as np
import pyarrow.parquet as pq

HERE = os.path.dirname(os.path.abspath(__file__))
TABLES = os.path.join(HERE, os.pardir, "tables")
AF5 = os.path.join(TABLES, "clinvar_reach_panel.parquet")
AM_BP4_X1E4, AM_PP3_X1E4 = 1690, 7920      # the intervals above, on the four-decimal scores times 10^4
MIN_VUS = 20                               # a gene enters the count of wholly unscored genes with at least this many

# Tables S30 and S31 of Additional file 1, cell by cell
S902_COLS = ("variants", "outside missense scope", "unscored within scope", "indeterminate", "zero points",
             "BP4, any strength", "PP3, any strength")
TABLE_S902 = {
    ("VUS", "AlphaMissense"): ("2,232,064", "134,277 (6.0%)", "57,494 (2.6%)", "744,749 (33.4%)", "936,520 (42.0%)",
                               "994,888 (44.6%)", "300,656 (13.5%)"),
    ("missense VUS", "AlphaMissense"): ("2,097,787", "0 (0.0%)", "57,494 (2.7%)", "744,749 (35.5%)", "802,243 (38.2%)",
                                        "994,888 (47.4%)", "300,656 (14.3%)"),
    ("VUS in the 84 genes", "AlphaMissense"): ("116,064", "12,213 (10.5%)", "1,857 (1.6%)", "39,700 (34.2%)",
                                               "53,770 (46.3%)", "39,102 (33.7%)", "23,192 (20.0%)"),
    ("VUS in the 84 genes", "CADD"): ("116,064", "12,213 (10.5%)", "0 (0.0%)", "25,556 (22.0%)", "37,769 (32.5%)",
                                      "49,268 (42.4%)", "29,027 (25.0%)"),
    ("possible missense", "AlphaMissense"): ("767,747", "0 (0.0%)", "16,014 (2.1%)", "306,482 (39.9%)", "322,496 (42.0%)",
                                             "254,687 (33.2%)", "190,564 (24.8%)"),
    ("possible missense", "CADD"): ("767,747", "0 (0.0%)", "0 (0.0%)", "160,653 (20.9%)", "160,653 (20.9%)",
                                    "443,612 (57.8%)", "163,482 (21.3%)"),
}
S903_COLS = ("MANE Select transcript", "possible missense substitutions", "unscored by the canonical-transcript release",
             "of those, scored by its isoform release", "unscored by CADD")
TABLE_S903 = {
    "CALM1": ("ENST00000356978.9", "1,013", "1,013 (100.0%)", "1,013", "0 (0.0%)"),
    "CALM2": ("ENST00000272298.12", "1,017", "1,017 (100.0%)", "1,017", "0 (0.0%)"),
    "WT1": ("ENST00000452863.10", "3,412", "3,412 (100.0%)", "3,412", "0 (0.0%)"),
    "TTN": ("ENST00000589042.5", "235,209", "10,572 (4.5%)", "870", "0 (0.0%)"),
    "All 84 genes": ("–", "767,747", "16,014 (2.1%)", "6,312", "0 (0.0%)"),
}

R = []


def rec(what, published, got, ok=None):
    ok = (published == got) if ok is None else ok
    R.append((what, published, got, bool(ok)))
    print("    %-60s published %-30s recomputed %-30s %s" % (what, published, got, "OK" if ok else "MISMATCH"))


def derived(what, value, got):
    ok = value == got
    R.append((what + "  [derived, not in the paper]", value, got, ok))
    print("    %-60s derived   %-30s recomputed %-30s %s" % (what, value, got, "OK" if ok else "MISMATCH"))


def pct(a, b):
    return "%.1f%%" % (100.0 * a / b)


def words(names):
    return ", ".join(names[:-1]) + " and " + names[-1] if len(names) > 1 else names[0]


def read_csv(name):
    with open(os.path.join(TABLES, name), encoding="utf-8", newline="") as fh:
        rows = list(csv.DictReader(fh))
    for r in rows:
        for k, v in r.items():
            if v.lstrip("-").isdigit():
                r[k] = int(v)
    return rows


def row_s902(label, key, N, out, uns, ind, bp4, pp3):
    """Table S30's cells: variants, outside missense scope, unscored within scope, indeterminate, zero points, BP4 and
    PP3 at any strength, each count with its share of the row's variants."""
    c = lambda k: "%s (%s)" % (format(k, ","), pct(k, N))
    got = (format(N, ","), c(out), c(uns), c(ind), c(out + uns + ind), c(bp4), c(pp3))
    for col, pub_, got_ in zip(S902_COLS, TABLE_S902[key], got):
        rec("AF1 Table S30, %s: %s" % (label, col), pub_, got_)


def main():
    print("recompute_vus_zero_points.py")
    # ---------------------------------------------------------------- [1] ClinVar VUS
    t = pq.read_table(os.path.join(TABLES, "clinvar_vus_zero_points.parquet")).to_pydict()
    n = np.asarray(t["n"], dtype=np.int64)
    mis = np.asarray(t["missense"], dtype=bool)
    lv = np.asarray(t["am_level"], dtype=object)
    iso = np.asarray(t["isoform_row"], dtype=bool)
    gene = np.asarray(t["gene"], dtype=object)
    N = int(n.sum())
    n_mis = int(n[mis].sum())
    out = N - n_mis
    uns = int(n[mis & (lv == "unscored")].sum())
    ind = int(n[mis & (lv == "indeterminate")].sum())
    zero = out + uns + ind
    print("\n[1] %s single-nucleotide VUS at one review star or better, %s of them missense"
          % (format(N, ","), format(n_mis, ",")))
    rec("MS: VUS at one review star or better",
        "2,232,064 ClinVar SNVs of uncertain significance at one review star or better",
        "%s ClinVar SNVs of uncertain significance at one review star or better" % format(N, ","))
    rec("MS: AlphaMissense's zero points, split three ways",
        "42.0% receive no PP3 or BP4 points from AlphaMissense: 6.0% are not missense by ClinVar's first-listed "
        "consequence, outside every missense calibration, 2.6% are unscored missense variants and 33.4% are indeterminate",
        "%s receive no PP3 or BP4 points from AlphaMissense: %s are not missense by ClinVar's first-listed consequence, "
        "outside every missense calibration, %s are unscored missense variants and %s are indeterminate"
        % (pct(zero, N), pct(out, N), pct(uns, N), pct(ind, N)))
    # the missense subset and the counts are checked as printed by Table S30's cells below
    rec("MS: the VUS the zero points are shares of",
        "Of the 2,232,064 ClinVar SNVs of uncertain significance at one review star or better",
        "Of the %s ClinVar SNVs of uncertain significance at one review star or better" % format(N, ","))
    rec("MS: AlphaMissense's zero points, the unscored and indeterminate shares",
        "outside every missense calibration, 2.6% are unscored missense variants and 33.4% are indeterminate",
        "outside every missense calibration, %s are unscored missense variants and %s are indeterminate"
        % (pct(uns, N), pct(ind, N)))
    # genes in which the release scores none of at least MIN_VUS missense VUS
    tot, un_g, iso_g = {}, {}, {}
    for g, k, m_, l_, i_ in zip(gene, n, mis, lv, iso):
        if not m_:
            continue
        tot[g] = tot.get(g, 0) + int(k)
        if l_ == "unscored":
            un_g[g] = un_g.get(g, 0) + int(k)
            if i_:
                iso_g[g] = iso_g.get(g, 0) + int(k)
    whole = sorted(g for g in tot if g and tot[g] >= MIN_VUS and un_g.get(g, 0) == tot[g])
    in_whole = sum(tot[g] for g in whole)
    iso_all = int(n[mis & (lv == "unscored") & iso].sum())
    rec("AF1 Note S38: unscored VUS in wholly unscored genes",
        "Of the 57,494, 39,742 lie in 292 genes, each with at least 20 missense variants of uncertain significance, in "
        "which the release scores none of them",
        "Of the %s, %s lie in %d genes, each with at least 20 missense variants of uncertain significance, in which "
        "the release scores none of them" % (format(uns, ","), format(in_whole, ","), len(whole)))
    derived("unscored missense VUS that AlphaMissense's isoform release scores", "54,199", format(iso_all, ","))
    pp3 = int(n[mis & (lv == "PP3")].sum())
    bp4 = int(n[mis & (lv == "BP4")].sum())
    row_s902("ClinVar SNVs of uncertain significance, AlphaMissense", ("VUS", "AlphaMissense"), N, out, uns, ind, bp4, pp3)
    row_s902("the missense variants among them, AlphaMissense", ("missense VUS", "AlphaMissense"), n_mis, 0, uns, ind, bp4,
             pp3)
    gsf = set(r_["gene"] for r_ in read_csv("acmg_sf_zero_points.csv"))
    ins = np.array([g in gsf for g in gene])
    cl = np.asarray(t["cadd_level"], dtype=object)
    for tool, lvl in (("AlphaMissense", lv), ("CADD", cl)):
        k_ = lambda m_: int(n[ins & m_].sum())
        row_s902("ClinVar SNVs of uncertain significance in the 84 genes, %s" % tool, ("VUS in the 84 genes", tool),
                 k_(np.ones(len(n), bool)), k_(~mis), k_(mis & (lvl == "unscored")), k_(mis & (lvl == "indeterminate")),
                 k_(mis & (lvl == "BP4")), k_(mis & (lvl == "PP3")))
    derived("AlphaMissense on the missense VUS: PP3 and BP4 shares", "14.3% and 47.4%",
            "%s and %s" % (pct(pp3, n_mis), pct(bp4, n_mis)))
    # the same variants counted by score in the table recompute_pp3bp4.py reads, an independent route to the levels
    c = pq.read_table(os.path.join(TABLES, "clinvar_missense_vus_counts.parquet")).to_pydict()
    x = np.asarray(c["am_x1e4"], dtype=np.int64)
    cn = np.asarray(c["n"], dtype=np.int64)
    got = "%s, %s unscored, %s indeterminate" % (format(int(cn.sum()), ","), format(int(cn[x < 0].sum()), ","),
                                                 format(int(cn[(x > AM_BP4_X1E4) & (x < AM_PP3_X1E4)].sum()), ","))
    want = "%s, %s unscored, %s indeterminate" % (format(n_mis, ","), format(uns, ","), format(ind, ","))
    derived("clinvar_missense_vus_counts.parquet gives the same missense VUS and levels", want, got)

    # ---------------------------------------------------------------- [2] the 84 ACMG SF genes
    sf = read_csv("acmg_sf_zero_points.csv")
    tot_m = sum(r["possible_missense"] for r in sf)
    am_un = sum(r["am_unscored"] for r in sf)
    print("\n[2] %d ACMG SF v3.3 genes: %s possible substitutions, %s missense"
          % (len(sf), format(sum(r["possible_snv"] for r in sf), ","), format(tot_m, ",")))
    rec("MS: the secondary-findings genes", "84 secondary-findings genes", "%d secondary-findings genes" % len(sf))
    none_ = sorted(r["gene"] for r in sf if r["am_unscored"] == r["possible_missense"])
    part = [r for r in sf if 0 < r["am_unscored"] < r["possible_missense"]]
    ttn = [r for r in sf if r["gene"] == "TTN"][0]
    cadd_un = sum(r["cadd_unscored"] for r in sf)
    iso_none = all(r["isoform_row_where_am_unscored"] == r["am_unscored"] for r in sf if r["gene"] in none_)
    rec("MS: genes AlphaMissense's canonical release leaves wholly unscored, unlike its isoform release, and TTN; CADD",
        "scores no possible missense substitution in CALM1, CALM2 or WT1, unlike its isoform release, and leaves 10,572 "
        "of 235,209 unscored in TTN; CADD leaves none",
        "scores no possible missense substitution in %s, %s, and leaves %s of %s unscored in %s; CADD leaves %s"
        % (", ".join(none_[:-1]) + " or " + none_[-1], "unlike its isoform release" if iso_none else
           "as does its isoform release", format(ttn["am_unscored"], ","), format(ttn["possible_missense"], ","),
           "TTN" if [r["gene"] for r in part] == ["TTN"] else "+".join(r["gene"] for r in part),
           "none" if cadd_un == 0 else format(cadd_un, ",")))
    # the totals, unscored counts and isoform counts gene by gene are checked as printed by Table S31's cells below
    iso_sc = sum(r["isoform_row_where_am_unscored"] for r in sf)
    rec("AF1 Tables S30 and S31: possible missense substitutions in the 84 genes", "767,747", format(tot_m, ","))
    rec("MS: genes AlphaMissense's canonical release leaves wholly unscored",
        "scores no possible missense substitution in CALM1, CALM2 or WT1",
        "scores %s possible missense substitution in %s"
        % ("no" if none_ else "some", ", ".join(none_[:-1]) + " or " + none_[-1] if none_ else "no gene"))
    rec("MS: the isoform release on those genes, and TTN",
        "in CALM1, CALM2 or WT1, unlike its isoform release, and leaves 10,572 of 235,209 unscored in TTN",
        "in %s, %s, and leaves %s of %s unscored in %s"
        % (", ".join(none_[:-1]) + " or " + none_[-1], "unlike its isoform release" if iso_none else
           "as does its isoform release", format(ttn["am_unscored"], ","), format(ttn["possible_missense"], ","),
           "TTN" if [r["gene"] for r in part] == ["TTN"] else "+".join(r["gene"] for r in part)))
    both = {r["gene"]: r["am_unscored"] - r["isoform_row_where_am_unscored"] for r in sf}
    both = {g_: k_ for g_, k_ in both.items() if k_}
    rec("AF1 Table S31 note: substitutions unscored by both releases",
        "The 9,702 substitutions unscored by both AlphaMissense releases are in TTN",
        "The %s substitutions unscored by both AlphaMissense releases are in %s"
        % (format(sum(both.values()), ","), words(sorted(both))))
    cadd_ind = sum(r["cadd_indeterminate"] for r in sf)
    am_ind = sum(r["am_indeterminate"] for r in sf)
    cadd_all = tot_m - cadd_un
    derived("CADD v1.7 on the possible missense substitutions: scored, and indeterminate against AlphaMissense",
            "767,747; 160,653 (20.9%) against 306,482 (39.9%)", "%s; %s (%s) against %s (%s)"
            % (format(cadd_all, ","), format(cadd_ind, ","), pct(cadd_ind, tot_m), format(am_ind, ","), pct(am_ind, tot_m)))
    # Table S31, cell by cell: the genes with possible missense substitutions the canonical release leaves unscored
    for r in sf:
        if r["am_unscored"] == 0:
            continue
        got = (r["transcript"], format(r["possible_missense"], ","), "%s (%s)" % (format(r["am_unscored"], ","),
               pct(r["am_unscored"], r["possible_missense"])), format(r["isoform_row_where_am_unscored"], ","),
               "%s (%s)" % (format(r["cadd_unscored"], ","), pct(r["cadd_unscored"], r["possible_missense"])))
        for c_, pub_, got_ in zip(S903_COLS, TABLE_S903[r["gene"]], got):
            rec("AF1 Table S31, %s: %s" % (r["gene"], c_), pub_, got_)
    got = ("–", format(tot_m, ","), "%s (%s)" % (format(am_un, ","), pct(am_un, tot_m)), format(iso_sc, ","),
           "%s (%s)" % (format(cadd_un, ","), pct(cadd_un, tot_m)))
    for c_, pub_, got_ in zip(S903_COLS, TABLE_S903["All 84 genes"], got):
        rec("AF1 Table S31, all 84 genes: %s" % c_, pub_, got_)
    # Table S30, its two rows on the possible missense substitutions
    for tool, uns_, ind_, bp4_, pp3_ in (("AlphaMissense", am_un, am_ind, sum(r["am_bp4"] for r in sf), sum(r["am_pp3"] for r in sf)),
                                         ("CADD", cadd_un, cadd_ind, sum(r["cadd_bp4"] for r in sf), sum(r["cadd_pp3"] for r in sf))):
        row_s902("every possible missense substitution in the 84 genes, %s" % tool, ("possible missense", tool),
                 tot_m, 0, uns_, ind_, bp4_, pp3_)

    # ---------------------------------------------------------------- [3] Evidence Repository
    er = read_csv("erepo_vus_zero_points.csv")
    tot_e = sum(r["n"] for r in er)
    vus = [r for r in er if r["assertion"] == "VUS"]
    nomet = [r for r in vus if r["pp3_bp4"] != "met"]
    s = lambda rows: sum(r["n"] for r in rows)
    sm = [r for r in nomet if r["scope"] == "snv_missense"]
    so = [r for r in nomet if r["scope"] == "snv_other"]
    ns = [r for r in nomet if r["scope"] == "not_snv"]
    print("\n[3] Evidence Repository: %s classifications, %s of uncertain significance, %s without a met PP3 or BP4 code"
          % (format(tot_e, ","), format(s(vus), ","), format(s(nomet), ",")))
    rec("AF1 Note S38: classifications in the export", "13,717 classifications", "%s classifications" % format(tot_e, ","))
    rec("AF1 Note S38: uncertain classifications without a met PP3 or BP4 code, by scope",
        "holds 4,118 expert-panel classifications of uncertain significance, of which 1,843 carry no met PP3 or BP4 code",
        "holds %s expert-panel classifications of uncertain significance, of which %s carry no met PP3 or BP4 code"
        % (format(s(vus), ","), format(s(nomet), ",")))
    rec("AF1 Note S38: those classifications by scope",
        "Placed by position, 1,220 of these are single-nucleotide variants that are missense on MANE Select, 325 are other "
        "single-nucleotide variants and 298 are not single-nucleotide substitutions",
        "Placed by position, %s of these are single-nucleotide variants that are missense on MANE Select, %s are other "
        "single-nucleotide variants and %s are not single-nucleotide substitutions"
        % (format(s(sm), ","), format(s(so), ","), format(s(ns), ",")))
    am_u = s([r for r in sm if r["am_level"] == "unscored"])
    am_i = s([r for r in sm if r["am_level"] == "indeterminate"])
    cd_u = s([r for r in sm if r["cadd_level"] == "unscored"])
    cd_i = s([r for r in sm if r["cadd_level"] == "indeterminate"])
    rec("AF1 Note S38: AlphaMissense and CADD on the 1,220",
        "AlphaMissense has no score for 9 of the 1,220 and is indeterminate for 518; CADD scores all and is "
        "indeterminate for 363",
        "AlphaMissense has no score for %s of the %s and is indeterminate for %s; CADD scores %s and is indeterminate "
        "for %s" % (format(am_u, ","), format(s(sm), ","), format(am_i, ","), "all" if cd_u == 0 else
                    "all but %d" % cd_u, format(cd_i, ",")))
    rec("MS: AlphaMissense's unscored expert-panel missense VUS",
        "AlphaMissense: 9 of 1,220 expert-panel missense classifications of uncertain significance without PP3 or BP4 "
        "evidence", "AlphaMissense: %s of %s expert-panel missense classifications of uncertain significance without PP3 "
        "or BP4 evidence" % (format(am_u, ","), format(s(sm), ",")))
    rv = s([r for r in sm if r["panel_pp3_tool"] == "REVEL"])
    rec("AF1 Note S38: panels whose specification names REVEL", "the panels behind 994 of the 1,220",
        "the panels behind %s of the %s" % (format(rv, ","), format(s(sm), ",")))

    # ---------------------------------------------------------------- [4] the labelled panel (Additional file 5)
    print("\n[4] labelled missense variants of Additional file 5 that REVEL and AlphaMissense leave unscored")
    absent = not os.path.exists(AF5)
    if absent:
        print("    Additional file 5 is not in tables/ (README.md says where to place it); section 4 not run")
    else:
        p = pq.read_table(AF5, columns=["label", "stars", "consequence", "reach__revel",
                                        "reach__alphamissense"]).to_pydict()
        keep = (np.asarray(p["stars"]) >= 1) & (np.asarray(p["consequence"], dtype=object) == "missense_variant")
        y = np.asarray(p["label"])[keep].astype(int)
        rr = np.asarray(p["reach__revel"])[keep].astype(bool)
        ra = np.asarray(p["reach__alphamissense"])[keep].astype(bool)
        rec("AF1 Note S38: labelled missense variants", "Among the 204,191 labelled missense variants",
            "Among the %s labelled missense variants" % format(len(y), ","))
        rec("AF1 Note S38: pathogenic shares of the unscored",
            "those REVEL leaves unscored are 6.7% pathogenic and AlphaMissense's 9.1%, against 28.6% overall",
            "those REVEL leaves unscored are %s pathogenic and AlphaMissense's %s, against %s overall"
            % (pct(y[~rr].sum(), (~rr).sum()), pct(y[~ra].sum(), (~ra).sum()), pct(y.sum(), len(y))))
        derived("unscored labelled missense variants, pathogenic of all, REVEL and AlphaMissense",
                "252 of 3,767 and 1,019 of 11,196",
                "%s of %s and %s of %s" % tuple(format(int(v), ",") for v in (y[~rr].sum(), (~rr).sum(),
                                                                                y[~ra].sum(), (~ra).sum())))

    bad = [r for r in R if not r[3]]
    der = [r for r in R if r[0].endswith("[derived, not in the paper]")]
    pub = [r for r in R if r not in der]
    print("\n%d of %d published values, and %d of %d derived values, agree"
          % (sum(1 for r in pub if r[3]), len(pub), sum(1 for r in der if r[3]), len(der)))
    for r in bad:
        print("   DISAGREES: %s: published %s, recomputed %s" % r[:3])
    if bad:
        return 1
    if absent:
        sys.stderr.write("missing input: %s\nDownload Additional file 5 and place it at that path (see README.md).\n"
                         % os.path.normpath(AF5))
        return 2
    return 0


if __name__ == "__main__":
    sys.exit(main())
```
