## Additional_file_3_Recompute_tables_and_scripts for "Unscored variants leave many comparisons of variant effect predictors undecided: evidence from ClinVar, published benchmarks and genomic language models": table2_cluster_aware_ci.py

```
#!/usr/bin/env python3
"""
Cluster-aware uncertainty for main Table 1.

Reads two deposited files, the atlas and the map beside it:

    ../tables/fig1_atlas_pervariant.parquet        11,130 x 9
        species, variant_id, label, gerp, evo2_1001, evo2_meanll_8192,
        consequence, esm_neg, esm_rank
    ../tables/refseq_chromosome_map.csv            RefSeq accession -> chromosome

and nothing else: no code zip, no data root.

Readouts
    1001bp : score = evo2_1001            (all 11,130 rows)
    8192bp : score = -evo2_meanll_8192    (11,109 rows; 21 NULL rows dropped,
                                           deleteriousness = negated mean-LL delta)

Locus key is (physical chromosome, pos // 100000): the chromosome is parsed out of variant_id
("[neg_]<chrom>_<pos>_<ref>_<alt>") and mapped through refseq_chromosome_map.csv, so the deposited block
bootstrap's 100-kb bins are kept but a RefSeq accession and a bare chromosome name share a locus.

Outputs a tidy TSV of every interval computed, plus the printed Table 1 values and
the reproduction residuals against them.

A last section, printed and not written to the TSV, counts the chromosomes that carry each
species' negatives and the positives that lie on assembled chromosomes carrying none (sheep,
chicken and pig), and the sheep positives on chromosome 2 beyond its last negative, where the
truncated sheep pool ends (POOL_ENDS_IN), then recomputes the atlas's headline statistics with
those positives removed:
the species means, the margins of Evo 2 over GERP with their t intervals, the per-species
locus-resampled margin intervals and the identification verdicts. It uses the estimators, seeds
and B of the scripts that print those statistics for the whole atlas, imported from them
(recompute_atlas_strata.py: default_rng(61) per species, B = 2,000; recompute_endpoint_fragility.py:
one default_rng(20260923) stream, B = 20,000), so it does not depend on -B or --seed, and it first
reproduces their whole-atlas values to show that it computes the same thing.

Every Table 1 cell this script reproduces (the AUROC of VARIANT_LEVEL_ENDPOINTS with the interval of
PRINTED_TABLE2, as the table prints it) is compared through cell().
"""
import argparse, os, sys
from pathlib import Path
import numpy as np, pandas as pd
import pyarrow.parquet as pq

TABLE = 'fig1_atlas_pervariant.parquet'
LOCUS_BP = 100_000
BASES = set('ACGTN')


# ---------------------------------------------------------------- table location
def find_table(explicit=None):
    """Same search order recompute_fig1cde.py uses, so this script runs
    from the tables directory, from scripts/, or from a flat copy of both."""
    cands = []
    if explicit:
        cands.append(explicit)
    here = os.path.dirname(os.path.abspath(__file__))
    cands += ["tables", os.path.join("..", "tables"), ".",
              os.path.join(here, "..", "tables"), here]
    for c in cands:
        f = c if c.endswith('.parquet') else os.path.join(c, TABLE)
        if os.path.exists(f):
            return Path(f)
    sys.stderr.write("cannot find %s; pass --table <dir-or-file>\n" % TABLE)
    raise SystemExit(2)

# (species, readout) -> (AUROC, lo, hi): the variant-level percentile endpoints, not Table 1's printed cells,
# which are the max-width envelope of these and the locus-clustered estimator computed below; only the AUROC
# point estimates, which are the printed ones, are compared with the paper.
VARIANT_LEVEL_ENDPOINTS = {
    ('goat',    '8192bp'): (0.959, 0.907, 0.994),
    ('chicken', '8192bp'): (0.954, 0.913, 0.986),
    ('pig',     '8192bp'): (0.863, 0.753, 0.957),
    ('sheep',   '8192bp'): (0.962, 0.917, 0.994),
    ('horse',   '8192bp'): (0.941, 0.895, 0.978),
    ('cat',     '8192bp'): (0.890, 0.838, 0.938),
    ('cattle',  '8192bp'): (0.974, 0.958, 0.987),
    ('dog',     '8192bp'): (0.970, 0.952, 0.984),
    ('human',   '8192bp'): (0.974, 0.968, 0.979),
    ('goat',    '1001bp'): (0.951, 0.864, 1.000),
    ('chicken', '1001bp'): (0.861, 0.768, 0.941),
    ('pig',     '1001bp'): (0.848, 0.737, 0.942),
    ('sheep',   '1001bp'): (0.903, 0.828, 0.966),
    ('horse',   '1001bp'): (0.880, 0.822, 0.932),
    ('cat',     '1001bp'): (0.846, 0.794, 0.895),
    ('cattle',  '1001bp'): (0.900, 0.869, 0.928),
    ('dog',     '1001bp'): (0.888, 0.856, 0.917),
    ('human',   '1001bp'): (0.825, 0.809, 0.841),
}


# ---------------------------------------------------------------- variant_id parsing
def parse_vid(vid):
    """'[neg_]<chrom>_<pos>_<ref>_<alt>' -> (chrom, pos).  Right-anchored.

    split('_') is wrong here: 488 ids sit on RefSeq accessions such as
    NC_030833.1_46369302_G_A, whose contig name itself contains an underscore.
    """
    s = vid[4:] if vid.startswith('neg_') else vid
    try:
        head, ref, alt = s.rsplit('_', 2)
        chrom, pos = head.rsplit('_', 1)
    except ValueError:
        raise ValueError('variant_id parse failure: %r' % vid)
    if not (set(ref) <= BASES and set(alt) <= BASES and pos.isdigit() and chrom):
        raise ValueError('variant_id parse failure: %r' % vid)
    return chrom, int(pos)


# ---------------------------------------------------------------- AUROC utilities
def auroc(y, s):
    """Mann-Whitney AUROC with midranks for ties. Independent of sklearn."""
    y = np.asarray(y); s = np.asarray(s, dtype=float)
    npos = int((y == 1).sum()); nneg = int((y == 0).sum())
    if npos == 0 or nneg == 0:
        return np.nan
    r = pd.Series(s).rank(method='average').to_numpy()
    return (r[y == 1].sum() - npos * (npos + 1) / 2.0) / (npos * nneg)


def placement_values(sp, sn):
    """DeLong V10 (per positive) and V01 (per negative), midranks for ties."""
    sp = np.asarray(sp, float); sn = np.asarray(sn, float)
    m, n = len(sp), len(sn)
    order = np.argsort(sn, kind='mergesort'); sn_s = sn[order]
    lt = np.searchsorted(sn_s, sp, side='left')
    le = np.searchsorted(sn_s, sp, side='right')
    v10 = (lt + 0.5 * (le - lt)) / n                      # P(neg < pos) + .5 P(=)
    order = np.argsort(sp, kind='mergesort'); sp_s = sp[order]
    gt = m - np.searchsorted(sp_s, sn, side='right')
    ge = m - np.searchsorted(sp_s, sn, side='left')
    v01 = (gt + 0.5 * (ge - gt)) / m                      # P(pos > neg) + .5 P(=)
    return v10, v01


# ---------------------------------------------------------------- interval estimators
def ci_variant_bootstrap(y, s, B, rng):
    """Unstratified paired percentile bootstrap over variants -- the variant-level side of the printed envelope."""
    n = len(y); out = np.empty(B); out[:] = np.nan
    for b in range(B):
        idx = rng.integers(0, n, n)
        yb = y[idx]
        if yb.min() == yb.max():
            continue
        out[b] = auroc(yb, s[idx])
    out = out[~np.isnan(out)]
    return np.percentile(out, [2.5, 97.5]), out, B - len(out)


def ci_allloci_block_bootstrap(y, s, loc, B, rng):
    """Deposited scheme: resample all loci (positive- and negative-bearing alike), take whole blocks."""
    codes, _ = pd.factorize(loc)
    G = codes.max() + 1
    groups = [np.where(codes == g)[0] for g in range(G)]
    out = np.empty(B); out[:] = np.nan
    for b in range(B):
        pick = rng.integers(0, G, G)
        idx = np.concatenate([groups[g] for g in pick])
        yb = y[idx]
        if yb.min() == yb.max():
            continue
        out[b] = auroc(yb, s[idx])
    out = out[~np.isnan(out)]
    return np.percentile(out, [2.5, 97.5]), out, B - len(out)


def ci_twosample_cluster_bootstrap(y, s, loc, B, rng):
    """
    Cluster-aware estimator targeted at this design: positives cluster by locus, negatives do not.
    Resample the G positive-bearing loci with replacement (whole blocks of positives),
    and resample the negatives individually with replacement. Percentile interval.
    """
    ip = np.where(y == 1)[0]; ineg = np.where(y == 0)[0]
    codes, _ = pd.factorize(loc[ip])
    G = codes.max() + 1
    groups = [ip[codes == g] for g in range(G)]
    nneg = len(ineg)
    out = np.empty(B); out[:] = np.nan
    for b in range(B):
        pick = rng.integers(0, G, G)
        pidx = np.concatenate([groups[g] for g in pick])
        nidx = ineg[rng.integers(0, nneg, nneg)]
        out[b] = auroc(np.r_[np.ones(len(pidx)), np.zeros(nneg)], np.r_[s[pidx], s[nidx]])
    out = out[~np.isnan(out)]
    return np.percentile(out, [2.5, 97.5]), out, B - len(out)


def ci_cluster_delong(y, s, loc):
    """
    Cluster-robust DeLong (Obuchowski-style) for clustered positives + independent negatives,
    with a Student-t multiplier on G-1 degrees of freedom -- the small-cluster correction.
    Returns (lo, hi, G, se, tcrit) with endpoints clipped to [0,1].
    """
    sp = s[y == 1]; sn = s[y == 0]
    m, n = len(sp), len(sn)
    v10, v01 = placement_values(sp, sn)
    a = auroc(y, s)
    codes, _ = pd.factorize(loc[y == 1])
    G = codes.max() + 1
    if G < 2:
        return np.nan, np.nan, G, np.nan, np.nan
    # cluster-robust variance of the mean of V10
    csum = np.bincount(codes, weights=(v10 - a), minlength=G)
    var_pos = (G / (G - 1.0)) * np.sum(csum ** 2) / (m ** 2)
    var_neg = np.var(v01, ddof=1) / n
    se = float(np.sqrt(var_pos + var_neg))
    from scipy import stats
    t = float(stats.t.ppf(0.975, G - 1))
    return max(0.0, a - t * se), min(1.0, a + t * se), G, se, t


# ---------------------------------------------------------------- panel assembly
def load_panels(table: Path):
    """Build both readout panels from the single deposited per-variant table."""
    d = pq.read_table(table).to_pandas()
    need = {'species', 'variant_id', 'label', 'evo2_1001', 'evo2_meanll_8192'}
    missing = need - set(d.columns)
    if missing:
        sys.exit('deposited table is missing columns: %s' % sorted(missing))

    parsed = [parse_vid(v) for v in d.variant_id]
    d['chrom'] = [c for c, _ in parsed]
    d['pos'] = [p for _, p in parsed]
    # Key loci on the physical chromosome: some positives carry a RefSeq accession (NC_006607.3) and other
    # variants a bare chromosome name, which would split one 100-kb locus in two. The map is the NCBI
    # Datasets sequence report of each assembly (refseq_chromosome_map.csv, beside this table).
    cmap = pd.read_csv(Path(table).parent / 'refseq_chromosome_map.csv', dtype=str)
    r2c = {(sp, acc): chrom for sp, acc, chrom in
           zip(cmap.species, cmap.refseq_accession, cmap.chromosome)}
    d['chrom'] = [r2c.get((sp, c), c) for sp, c in zip(d.species, d.chrom)]
    d['locus'] = d.chrom + ':' + (d.pos // LOCUS_BP).astype(str)

    # the neg_ prefix must agree with label == 0 in every row
    neg = d.variant_id.str.startswith('neg_').to_numpy()
    if not np.array_equal(neg, (d.label.to_numpy() == 0)):
        sys.exit('neg_ prefix disagrees with label')

    cols = ['species', 'variant_id', 'label', 'locus']
    p1001 = d.loc[np.isfinite(d.evo2_1001), cols].copy()
    p1001['score'] = d.loc[np.isfinite(d.evo2_1001), 'evo2_1001'].astype(float)

    keep = np.isfinite(d.evo2_meanll_8192)
    p8192 = d.loc[keep, cols].copy()
    # deleteriousness = negated mean-log-likelihood delta
    p8192['score'] = -d.loc[keep, 'evo2_meanll_8192'].astype(float)
    return p1001, p8192


def cluster_summary(d):
    pos = d[d.label == 1]
    vc = pos.locus.value_counts()
    eff = float(vc.sum() ** 2 / (vc ** 2).sum())
    return dict(n=len(d), n_pos=len(pos), n_loci=int(d.locus.nunique()),
                pos_loci=int(vc.size), pos_eff_clusters=round(eff, 2),
                max_pos_per_locus=int(vc.max()))


# ---------------------------------------------------------------- negatives by chromosome
# The negatives' pools miss chromosomes in sheep, chicken and pig (Note S32); this section counts what that
# leaves and recomputes the headline statistics without the positives on assembled chromosomes that carry no
# negatives. The sheep pool ends inside chromosome 2, so the sheep positives on chromosome 2 beyond its last
# negative are removed too; the rule is tied to that one truncation point.
POOL_ENDS_IN = {'sheep': '2'}
WORDS = {0: 'none', 1: 'one', 2: 'two', 3: 'three', 4: 'four', 5: 'five', 6: 'six', 7: 'seven',
         8: 'eight', 9: 'nine'}


def _chrom_key(c):
    return (0, int(c), '') if c.isdigit() else (1, 0, c)


def _chrom_list(cs):
    """'1, 2 and 10 to 19': chromosome names in order, runs of three or more written as a range."""
    cs = sorted(cs, key=_chrom_key)
    parts, i = [], 0
    while i < len(cs):
        j = i
        while (j + 1 < len(cs) and cs[j].isdigit() and cs[j + 1].isdigit()
               and int(cs[j + 1]) == int(cs[j]) + 1):
            j += 1
        if j - i >= 2:
            parts.append('%s to %s' % (cs[i], cs[j]))
        else:
            parts.extend(cs[i:j + 1])
        i = j + 1
    return parts[0] if len(parts) == 1 else ', '.join(parts[:-1]) + ' and ' + parts[-1]


def atlas_frame(table):
    """The atlas with each variant's physical chromosome, 100-kb locus and the three scores in the
    conventions of recompute_atlas_strata.py: e1 = evo2_1001, e8 = -evo2_meanll_8192, g = gerp,
    higher reads as more deleterious, NaN a declined variant. Row order is the table's."""
    d = pq.read_table(table).to_pandas()
    cmap = pd.read_csv(Path(table).parent / 'refseq_chromosome_map.csv', dtype=str)
    r2c = {(sp, acc): chrom for sp, acc, chrom in
           zip(cmap.species, cmap.refseq_accession, cmap.chromosome)}
    parsed = [parse_vid(v) for v in d.variant_id]
    d['chrom'] = [r2c.get((sp, c), c) for sp, (c, _) in zip(d.species, parsed)]
    d['pos'] = [p for _, p in parsed]
    d['locus'] = [c + ':' + str(p // LOCUS_BP) for c, (_, p) in zip(d.chrom, parsed)]
    d['e1'] = d.evo2_1001.astype(float)
    d['e8'] = -d.evo2_meanll_8192.astype(float)
    d['g'] = d.gerp.astype(float)
    assembled = {sp: set(g.chromosome) for sp, g in cmap.groupby('species')}
    return d, assembled


def headline(x, RA, EF):
    """The whole-atlas statistics, recomputed on the rows of x, by the estimators that print them."""
    sp9 = RA.SP9
    ng = [s for s in sp9 if s != 'goat']
    M, BS = {}, {}
    for sp in sp9:
        g = x[x.species == sp]
        y = g.label.to_numpy()
        f8 = np.isfinite(g.e8.to_numpy())
        co = g[np.isfinite(g.e1) & np.isfinite(g.e8) & np.isfinite(g.g)]
        yc = co.label.to_numpy()
        e1c, e8c, gc = co.e1.to_numpy(), co.e8.to_numpy(), co.g.to_numpy()
        a1, a8, ag = RA.auc(yc, e1c), RA.auc(yc, e8c), RA.auc(yc, gc)
        M[sp] = dict(n_pos=int(y.sum()), e8=RA.auc(y[f8], g.e8.to_numpy()[f8]), e1=RA.auc(y, g.e1),
                     m1=a1 - ag, m8=a8 - ag)
        # recompute_atlas_strata.py [6]: a fresh default_rng(61) per species, B = 2,000
        BS[sp] = RA.boot_species(yc, co.locus.to_numpy(),
                                 lambda i: (RA.auc(yc[i], e1c[i]), RA.auc(yc[i], e8c[i]), RA.auc(yc[i], gc[i])))
        M[sp]['m8_ci'] = RA.pct(BS[sp][:, 1] - BS[sp][:, 2])
    M = pd.DataFrame(M).T
    order8 = ['chicken', 'human', 'dog', 'cat', 'horse', 'pig', 'cattle', 'sheep']
    excl = [s for s in order8 if M.m8_ci[s][0] > 0 or M.m8_ci[s][1] < 0]

    # recompute_endpoint_fragility.py: the bound on GERP's unscored variants, one default_rng(20260923)
    # stream over the species in groupby order, B = 20,000
    rng = np.random.default_rng(EF.SEED)
    ident = {}
    for sp, g in x.groupby('species', observed=True):
        y = g.label.to_numpy(int)
        ge, ev, e1 = g.g.to_numpy(float), g.e8.to_numpy(float), g.e1.to_numpy(float)
        P, N = np.where(y == 1)[0], np.where(y == 0)[0]
        codes, uniq = pd.factorize(g.locus.to_numpy()[P])
        G = len(uniq)
        gp, gn, ep, en = ge[P], ge[N], ev[P], ev[N]
        fgp, fgn, fep, fen = np.isfinite(gp), np.isfinite(gn), np.isfinite(ep), np.isfinite(en)
        one = lambda n: np.ones((1, n))
        rho = fgp.mean() * fgn.mean()
        upper = rho * EF.w_auc(gp[fgp], gn[fgn], one(fgp.sum()), one(fgn.sum()))[0] + (1 - rho)
        A8 = EF.w_auc(ep[fep], en[fen], one(fep.sum()), one(fen.sum()))[0]
        p1, n1 = e1[P][np.isfinite(e1[P])], e1[N][np.isfinite(e1[N])]
        A1 = EF.w_auc(p1, n1, one(len(p1)), one(len(n1)))[0]
        m = []
        for b0 in range(0, EF.B, EF.CHUNK):
            k = min(EF.CHUNK, EF.B - b0)
            wp = rng.multinomial(G, np.full(G, 1.0 / G), size=k).astype(float)[:, codes]
            wn = rng.multinomial(len(N), np.full(len(N), 1.0 / len(N)), size=k).astype(float)
            rhob = ((wp * fgp).sum(1) / wp.sum(1)) * ((wn * fgn).sum(1) / wn.sum(1))
            upb = rhob * EF.w_auc(gp[fgp], gn[fgn], wp[:, fgp], wn[:, fgn]) + (1 - rhob)
            m.append(EF.w_auc(ep[fep], en[fen], wp[:, fep], wn[:, fen]) - upb)
        m = np.concatenate(m)
        ok = np.isfinite(m)
        ident[sp] = dict(margin8=A8 - upper, margin1=A1 - upper, held=float((m[ok] > 0).mean()),
                         undef=int((~ok).sum()))
    est = [s for s in ident if ident[s]['undef'] == 0]
    id8 = [s for s in est if ident[s]['margin8'] > 0]
    return dict(M=M, excl=excl, ident=ident, est=est, id8=id8,
                id1=sorted(s for s in est if ident[s]['margin1'] > 0),
                held95=[s for s in id8 if ident[s]['held'] >= 0.95],
                mean8=RA.tci(M.e8.astype(float)), mean1=RA.tci(M.e1.astype(float)),
                margin8=RA.tci(M.m8.astype(float)), margin1=RA.tci(M.m1.astype(float)))


def negatives_by_chromosome(table):
    # imported here, not at the top: recompute_atlas_strata.py imports this module for parse_vid
    here = os.path.dirname(os.path.abspath(__file__))
    if here not in sys.path:
        sys.path.insert(0, here)
    import recompute_atlas_strata as RA
    import recompute_endpoint_fragility as EF

    fails = []

    def rec(what, published, got):
        ok = published == got
        print('    %-58s published %-30s recomputed %-30s %s'
              % (what, published, got, 'OK' if ok else 'MISMATCH'))
        if not ok:
            fails.append(what)

    def derived(what, value, got):
        ok = value == got
        print('    %-58s derived   %-30s recomputed %-30s %s'
              % (what, value, got, 'OK' if ok else 'MISMATCH'))
        if not ok:
            fails.append(what)

    d, assembled = atlas_frame(table)
    sg, nm = RA.sgn, RA.num
    par = lambda t, signed=True: RA.paren(*t, signed=signed)

    print('\n# chromosomes carrying negatives, and the headline statistics without the positives the '
          'negatives do not reach')
    print('  %-8s %22s %26s' % ('species', 'chromosomes with neg.', 'positives on chromosomes '
                                'without neg.'))
    drop = np.zeros(len(d), bool)
    cov = {}
    for sp in RA.SP9:
        m = (d.species == sp).to_numpy()
        negc = set(d.chrom[m & (d.label == 0).to_numpy()])
        asm = assembled[sp]
        off = m & (d.label == 1).to_numpy() & d.chrom.isin(asm).to_numpy() & ~d.chrom.isin(negc).to_numpy()
        drop |= off
        cov[sp] = dict(n=len(asm), neg=sorted(asm & negc, key=_chrom_key),
                       noneg_pos=sorted(set(d.chrom[off]), key=_chrom_key), off=int(off.sum()))
        print('  %-8s %14d of %-5d %10d  %s' % (sp, len(asm & negc), len(asm), off.sum(),
                                               ', '.join(cov[sp]['noneg_pos'])))
    lab = d[(d.label == 1)].apply(lambda r: r.chrom not in assembled[r.species], axis=1)
    derived('positives whose label is not an assembled chromosome', '1 (cat)',
            '%d (%s)' % (int(lab.sum()), ', '.join(sorted(set(d[d.label == 1][lab].species)))))
    rec('sheep: chromosomes carrying negatives', '12 of its 27 chromosomes',
        '%d of its %d chromosomes' % (len(cov['sheep']['neg']), cov['sheep']['n']))
    rec('sheep: which', '1, 2 and 10 to 19', _chrom_list(cov['sheep']['neg']))
    rec('chicken: chromosomes carrying negatives', '19 of its 34',
        '%d of its %d' % (len(cov['chicken']['neg']), cov['chicken']['n']))
    derived('chicken: positive-bearing chromosomes without negatives', '1, 3, 7, 10, 11, 15 and 28',
            _chrom_list(cov['chicken']['noneg_pos']))
    rec('pig: negatives on X', 'none on X', 'none on X' if 'X' not in cov['pig']['neg'] else 'some on X')
    rec('positives on chromosomes without negatives', '32 sheep, 13 chicken and 2 pig positives',
        '%d sheep, %d chicken and %d pig positives' % (cov['sheep']['off'], cov['chicken']['off'],
                                                      cov['pig']['off']))
    others = [s for s in RA.SP9 if s not in ('sheep', 'chicken', 'pig') and cov[s]['off']]
    derived('other species with such positives', 'none', ', '.join(others) or 'none')

    # the truncation point: past the last negative on the chromosome where a pool ends (POOL_ENDS_IN)
    pos_ = d.pos.to_numpy()
    beyond = np.zeros(len(d), bool)
    for sp, ch in POOL_ENDS_IN.items():
        m = (d.species == sp).to_numpy() & (d.chrom == ch).to_numpy()
        end = int(pos_[m & (d.label == 0).to_numpy()].max())
        past = m & (d.label == 1).to_numpy() & (pos_ > end)
        beyond |= past
        print('  %s: the last chromosome-%s negative lies at %s; positives beyond it at %s'
              % (sp, ch, '{:,}'.format(end), ', '.join('{:,}'.format(int(v)) for v in sorted(pos_[past]))))
    rec('sheep: positives on chromosome 2 beyond its last negative',
        '4 more sheep positives lie on chromosome 2 beyond its last negative, at 45.78 Mb',
        '%d more sheep positives lie on chromosome %s beyond its last negative, at %.2f Mb'
        % (int(beyond.sum()), POOL_ENDS_IN['sheep'], end / 1e6))
    gone = drop | beyond
    rec('positives the negatives do not reach, all told', '51 positives', '%d positives' % int(gone.sum()))
    # what a rule on the span of each chromosome's negatives would also remove on the complete pools
    span = {}
    for sp in RA.SP9:
        if sp in ('sheep', 'chicken', 'pig'):
            continue
        m = (d.species == sp).to_numpy()
        n_ = d[m & (d.label == 0).to_numpy()].groupby('chrom').pos.agg(['min', 'max'])
        p_ = d[m & (d.label == 1).to_numpy()]
        k = 0
        for c_, q in zip(p_.chrom, p_.pos):
            if c_ in n_.index and (q < n_.at[c_, 'min'] or q > n_.at[c_, 'max']):
                k += 1
        if k:
            span[sp] = k
    derived('positives outside the span of their chromosome\'s negatives, complete pools',
            '42 human, 13 dog, 10 cat, 5 cattle and 2 horse',
            ', '.join('%d %s' % (v, k) for k, v in sorted(span.items(), key=lambda t: -t[1])[:-1])
            + ' and %d %s' % tuple(sorted(span.items(), key=lambda t: -t[1])[-1][::-1]))

    print('\n  whole atlas, by the estimators that print these statistics (both must agree with them):')
    F = headline(d, RA, EF)
    derived('8,192-bp margin over GERP, nine species (t)', '+0.108 (+0.058 to +0.159)', par(F['margin8']))
    derived('species whose 8,192-bp interval excludes zero', 'chicken, human, dog, cattle and sheep',
            ', '.join(F['excl'][:-1]) + ' and ' + F['excl'][-1])
    derived('identified at 8,192 bp, estimable species', 'five of the eight',
            '%s of the %s' % (WORDS[len(F['id8'])], WORDS[len(F['est'])]))
    derived('sheep: replicates holding the verdict', '93.5%', '%.1f%%' % (100 * F['ident']['sheep']['held']))
    # the species-by-claim grading of Note S32: (i) a locus-resampled margin that excludes zero, (ii) identification
    # at the point estimate with GERP's unscored variants bounded, (iii) that verdict in at least 95% of replicates
    def grading(H):
        held = {s_: (s_ in H['excl']) + (s_ in H['id8']) + (s_ in H['held95']) for s_ in RA.SP9 if s_ in H['est']}
        names = lambda k: sorted(s_ for s_ in held if held[s_] == k)
        both = lambda L: ', '.join(L[:-1]) + ' and ' + L[-1] if len(L) > 1 else ''.join(L)
        assert all(held[s_] in (0, 3) or (s_ in H['excl'] and s_ in H['id8']) for s_ in held)
        return ('%s support all three, %s the first two, and %s none'
                % (both(names(3)), both(names(2)), both(names(0))))
    rec('species by claim, whole atlas',
        'cattle, chicken, dog and human support all three, sheep the first two, and cat, horse and pig none',
        grading(F))
    derived('species the grading cannot estimate', 'goat', ', '.join(s_ for s_ in RA.SP9 if s_ not in F['est']))

    x = d[~gone]
    print('\n  without the %d positives the negatives do not reach (%d variants):' % (int(gone.sum()), len(x)))
    R_ = headline(x, RA, EF)
    for sp in RA.SP9:
        a, b = F['M'].loc[sp], R_['M'].loc[sp]
        print('      %-8s positives %4d -> %4d   AUROC 8,192 %.3f -> %.3f   margin 8,192 %s -> %s'
              % (sp, a.n_pos, b.n_pos, a.e8, b.e8, RA.brack(a.m8, *a.m8_ci), RA.brack(b.m8, *b.m8_ci)))
    derived('Evo 2 at 8,192 bp, species mean (t)', '0.939 (0.907 to 0.970)', par(R_['mean8'], signed=False))
    derived('Evo 2 at 8,192 bp in the three species that lose positives', '0.938 in sheep, 0.946 in chicken and 0.855 in pig',
            ', '.join('%.3f in %s' % (R_['M'].e8[s_], s_) for s_ in ('sheep', 'chicken'))
            + ' and %.3f in pig' % R_['M'].e8['pig'])
    derived('Evo 2 at 1,001 bp, species mean (t)', '0.873 (0.844 to 0.902)', par(R_['mean1'], signed=False))
    rec('8,192-bp margin over GERP, nine species (t)', '+0.114 (+0.058 to +0.171)', par(R_['margin8']))
    derived('1,001-bp margin over GERP, nine species (t)', '+0.054 (−0.008 to +0.116)', par(R_['margin1']))
    sh = R_['M'].loc['sheep']
    derived("sheep's 8,192-bp margin, locus-resampled", '+0.107 (+0.028 to +0.185)', RA.paren(sh.m8, *sh.m8_ci))
    rec('species whose 8,192-bp interval excludes zero',
        'the locus-resampled margin excludes zero in five of the eight',
        'the locus-resampled margin excludes zero in %s of the eight' % WORDS[len(R_['excl'])])
    derived('  which', 'chicken, human, dog, cattle and sheep',
            ', '.join(R_['excl'][:-1]) + ' and ' + R_['excl'][-1])
    rec('identified at 8,192 bp, estimable species', 'five of the eight species where it can be estimated',
        '%s of the %s species where it can be estimated' % (WORDS[len(R_['id8'])], WORDS[len(R_['est'])]))
    rec('identified at 1,001 bp', 'cattle and chicken', ' and '.join(R_['id1']))
    derived('of the identified, holding the verdict in at least 95%', 'four', WORDS[len(R_['held95'])])
    rec('sheep: replicates holding the verdict',
        'sheep keeps its identification in 89.8% of locus-resampled replicates',
        'sheep keeps its identification in %.1f%% of locus-resampled replicates' % (100 * R_['ident']['sheep']['held']))
    rec('species by claim, without them', 'the grading is the same without the 51 positives',
        'the grading is %s without the %d positives'
        % ('the same' if grading(R_) == grading(F) else 'different', int(gone.sum())))

    # sheep's verdict turns on the four positives past the truncation point: without the 32 alone
    x32 = d[~drop]
    print('\n  without only the %d positives on chromosomes carrying no negatives (%d variants):'
          % (int(drop.sum()), len(x32)))
    R32 = headline(x32, RA, EF)
    sh = R32['M'].loc['sheep']
    rec("sheep's 8,192-bp margin, locus-resampled, without only its 32 positives on chromosomes without negatives",
        '+0.065 (−0.053 to +0.154)', RA.paren(sh.m8, *sh.m8_ci))
    rec('sheep: replicates holding the verdict, without only those 32', '67.2%',
        '%.1f%%' % (100 * R32['ident']['sheep']['held']))

    print()
    if fails:
        print('*** FAIL *** %d MISMATCH: %s' % (len(fails), '; '.join(fails)))
        return 1
    print('chromosome coverage and the restricted headline statistics: every value agrees.')
    return 0


# The endpoints Table 1 prints. The envelope the script derives
# is checked against these, not against the variant-level record above, because the printed cell
# is the claim a reader can check. Gated only at large B: an interval endpoint depends on B, so
# the -B 400 smoke test reports the residuals and does not fail on them.
PRINTED_TABLE2 = {
    ('goat', '8192bp'): None, ('chicken', '8192bp'): (0.904, 0.989),
    ('pig', '8192bp'): (0.752, 0.957), ('sheep', '8192bp'): (0.916, 0.995),
    ('horse', '8192bp'): (0.895, 0.981), ('cat', '8192bp'): (0.813, 0.964),
    ('cattle', '8192bp'): (0.958, 0.987), ('dog', '8192bp'): (0.952, 0.985),
    ('human', '8192bp'): (0.968, 0.979),
    ('goat', '1001bp'): None, ('chicken', '1001bp'): (0.768, 0.941),
    ('pig', '1001bp'): (0.731, 0.942), ('sheep', '1001bp'): (0.823, 0.966),
    ('horse', '1001bp'): (0.818, 0.979), ('cat', '1001bp'): (0.784, 0.910),
    ('cattle', '1001bp'): (0.868, 0.929), ('dog', '1001bp'): (0.856, 0.918),
    ('human', '1001bp'): (0.808, 0.842),
}
GATE_ENDPOINTS_AT_B = 20000


def main():
    ap = argparse.ArgumentParser()
    ap.add_argument('--table', default=None,
                    help='deposited per-variant table, or the directory holding it '
                         '(default: search ./tables, ../tables, ., <script>/../tables)')
    ap.add_argument('--out', required=True)
    ap.add_argument('-B', type=int, default=20000)
    ap.add_argument('--seed', type=int, default=20260719)
    a = ap.parse_args()
    table = find_table(a.table)
    print('# input: %s' % table)
    p1001, p8192 = load_panels(table)

    rows, exact = [], {}
    for readout, panel in (('1001bp', p1001), ('8192bp', p8192)):
        for sp, d in panel.groupby('species'):
            y = d.label.to_numpy(int); s = d.score.to_numpy(float); loc = d.locus.to_numpy()
            cs = cluster_summary(d)
            a_exact = auroc(y, s)
            exact[(sp, readout)] = a_exact
            rec = dict(readout=readout, species=sp, auroc=round(a_exact, 4), **cs)
            rng = np.random.default_rng(a.seed)
            (lo, hi), _, dr = ci_variant_bootstrap(y, s, a.B, rng)
            rec.update(var_lo=round(lo, 4), var_hi=round(hi, 4), var_dropped=dr)
            rng = np.random.default_rng(a.seed)
            (lo, hi), _, dr = ci_allloci_block_bootstrap(y, s, loc, a.B, rng)
            rec.update(allloci_lo=round(lo, 4), allloci_hi=round(hi, 4), allloci_dropped=dr)
            rng = np.random.default_rng(a.seed)
            (lo, hi), _, dr = ci_twosample_cluster_bootstrap(y, s, loc, a.B, rng)
            rec.update(tscb_lo=round(lo, 4), tscb_hi=round(hi, 4), tscb_dropped=dr)
            lo, hi, G, se, t = ci_cluster_delong(y, s, loc)
            rec.update(cdl_lo=round(lo, 4), cdl_hi=round(hi, 4), cdl_G=G,
                       cdl_se=round(se, 5), cdl_t=round(t, 3))
            for k in ('var', 'allloci', 'tscb', 'cdl'):
                rec[k + '_width'] = round(rec[k + '_hi'] - rec[k + '_lo'], 4)
            for k in ('allloci', 'tscb', 'cdl'):
                rec[k + '_ratio'] = round(rec[k + '_width'] / rec['var_width'], 3)

            # published side + reproduction residuals
            pa, plo, phi = VARIANT_LEVEL_ENDPOINTS[(sp, readout)]
            rec.update(pr_auc=pa, pr_lo=plo, pr_hi=phi,
                       # compare the exact AUROC with the printed 3-dp cell.  Rounding the
                       # already-4-dp `auroc` column instead double-rounds: horse/8192 is
                       # 0.941453 -> 0.941 (agrees) but 0.9415 -> 0.942 (spurious mismatch).
                       repro_auc_ok=bool(round(a_exact, 3) == pa),
                       repro_lo_d=round(abs(rec['var_lo'] - plo), 4),
                       repro_hi_d=round(abs(rec['var_hi'] - phi), 4))
            # envelope: never narrow a printed interval on the strength of a clustering correction
            elo = round(min(plo, rec['tscb_lo']), 3)
            ehi = round(max(phi, rec['tscb_hi']), 3)
            rec.update(env_lo=elo, env_hi=ehi,
                       env_ratio=round((ehi - elo) / (phi - plo), 3))
            rows.append(rec)
    out = pd.DataFrame(rows)
    Path(a.out).parent.mkdir(parents=True, exist_ok=True)
    out.to_csv(a.out, sep='\t', index=False)
    print(out.to_string(index=False))

    # The AUROC point estimate does not depend on -B, so a published AUROC that does not reproduce fails the
    # run at any -B; the interval endpoints do, so they are gated only at the B the published table was
    # generated with and reported below it.
    gate_end = a.B >= GATE_ENDPOINTS_AT_B
    res = dict(auc_bad=[], end_checked=0, end_bad=0)

    def cell(what, published, got, interval):
        auc_ok = published.split(' ', 1)[0] == got.split(' ', 1)[0]
        end_ok = (published == got) if interval else True
        if not auc_ok:
            res['auc_bad'].append(what)
        if interval:
            res['end_checked'] += 1
            res['end_bad'] += 0 if end_ok else 1
        tag = ('OK' if auc_ok and end_ok else 'MISMATCH' if not auc_ok or gate_end
               else 'interval differs, not gated at -B %d' % a.B)
        print('    %-34s published %-22s recomputed %-22s %s' % (what, published, got, tag))

    RO = {'8192bp': '8,192-bp', '1001bp': '1,001-bp'}
    print()
    for _, r in out.iterrows():
        key = (r['species'], r['readout'])
        want, pa = PRINTED_TABLE2[key], VARIANT_LEVEL_ENDPOINTS[key][0]
        what = 'Table 1, %s, AUROC (%s)' % (r['species'], RO[r['readout']])
        if want is None:
            cell(what, '%.3f (no interval)' % pa, '%.3f (no interval)' % exact[key], False)
        else:
            cell(what, '%.3f [%.3f, %.3f]' % (pa, want[0], want[1]),
                 '%.3f [%.3f, %.3f]' % (exact[key], round(float(r['env_lo']), 3), round(float(r['env_hi']), 3)),
                 True)
    print()
    rc = 0
    if res['auc_bad']:
        print('*** FAIL *** %d of %d published AUROC cells do not reproduce: %s'
              % (len(res['auc_bad']), len(out), '; '.join(res['auc_bad'])))
        rc = 1
    else:
        print('all %d published AUROC cells reproduce at three decimals.' % len(out))
    if not gate_end:
        print('interval endpoints: %d of %d differ at 3 dp, not gated at -B %d '
              '(endpoints depend on B; rerun with -B %d to gate them).'
              % (res['end_bad'], res['end_checked'], a.B, GATE_ENDPOINTS_AT_B))
    elif res['end_bad']:
        print('*** FAIL *** %d of %d printed interval endpoints do not reproduce at -B %d.'
              % (res['end_bad'], res['end_checked'], a.B))
        rc = 1
    else:
        print('all %d printed interval endpoints reproduce at three decimals.' % res['end_checked'])

    # The chromosome coverage of the negatives, and the headline statistics without the positives
    # the negatives do not reach. Its B and seeds are fixed, so it gates at any -B.
    return max(rc, negatives_by_chromosome(table))

if __name__ == '__main__':
    sys.exit(main())
```
