## Additional_file_3_Recompute_tables_and_scripts for "Unscored variants leave many comparisons of variant effect predictors undecided: evidence from ClinVar, published benchmarks and genomic language models": verify_published_literals.py

```
#!/usr/bin/env python3
"""
verify_published_literals.py -- tie every "published" constant asserted by the
recompute_*.py scripts, table2_cluster_aware_ci.py and verify_theory.py back to the two submitted Word files.

    cd <deposit>/scripts
    python3 verify_published_literals.py                 # uses the submitted .docx at their
                                                         # default paths, read-only
    python3 verify_published_literals.py MS.docx SI.docx # explicit paths
    echo $?                                              # 0 = every literal located, 1 = not, 2 = a document is missing

  Each recompute_*.py compares a value recomputed from the deposited tables with a published value typed into
  the script, so a mistranscribed digit would still pass. This script checks that every published literal
  occurs in `01_Manuscript_GigaScience_v2.0.docx` or `12_Additional_file_1_Supplementary_v1.1.docx`.

  The registry is harvested mechanically:

    * each recompute_*.py is executed in a clean subprocess, exactly as a reader would run it, and so
      are table2_cluster_aware_ci.py and verify_theory.py, with the arguments HARVEST_ARGS gives them; no recompute script is given
      --tables, so the five that need licensed score values register their licensed literals only when the
      licensed rebuild (LICENSING.md) sits in tables/ itself rather than in a separate full_panels/;
    * a `sys.settrace` hook fires on every Python call and records the bound arguments of any
      function that has a parameter literally named `published`. The recorder's own name is
      irrelevant (`chk`, `check`, `rec`, `add`, `note`, `na`, `cannot`, `skip` all work); the
      parameter name is the whole selector, and a recorder that abbreviates it contributes
      nothing while this script still reports a confident total. If a script is absent
      from the per-script table below, that is the cause --
      the count is silent about a script it never saw, so read the table, not just the total;
    * the captured (what, published) pairs are written to `published_literals.json`.

  A recompute script often checks an intermediate
  the paper does not print -- a 4-dp value the text gives at 3 dp, a negative control, an AUROC
  the paper reports only as a difference. Asserting those against the text would be a false
  claim, so 24 of the 27 checking scripts route them through a `derived()` recorder whose parameter is named
  `value` rather than `published`; this script never sees them, and each is still checked by the
  script that owns it and printed there marked as derived. The count below is
  therefore a count of asserted literals, not of everything the deposit verifies.

  `recompute_strand.py`, for example, checks ten strand values and routes the four the paper does not print
  through derived().

  Runtime capture, not source parsing, is used on purpose: several scripts emit most of their
  rows from loops over per-species / per-predictor dictionaries, so a static scan of the call
  sites sees far fewer literals than a run emits. The registry is a cache only -- it is
  rebuilt automatically whenever a recompute script's SHA-256 changes, and `--rebuild` forces it. It
  does not notice tables staged after it was built, so pass `--rebuild` once Additional files 4 to 6 or a
  licensed rebuild are in tables/; a registry harvested without them keeps those scripts NOT COVERED.

  The .docx text is extracted with a [^/>]-guarded run regex (a self-closing `<w:t/>` corrupts the naive form), then Unicode-normalised: U+2212
  MINUS, en dash and em dash all become "-", NFKC folds superscripts, and runs of whitespace
  (including NBSP) collapse to one space. Each literal is then reported under one of four kinds:

    * verbatim   -- the whole published string occurs in a paragraph, with digit boundaries
                    wherever it begins or ends with a digit or a sign, so "0.545" is not
                    located in a DOI's "10.5455" nor "0.94" in "0.943" (Doc.bounded).
    * registered -- a literal of two or more numbers that the paper prints in another form
                    ("3 x 10^-62" printed as 3 x 10 with a superscript -62, "823 vs 3,070" printed
                    as "823 vs FUNC+INT 3,070"): EXACT_FORMS below gives the printed phrase, and the
                    literal is located only if that phrase occurs verbatim in one paragraph and its
                    numbers are the literal's numbers, sign and all, no more and no fewer. A
                    one-digit slip on either side therefore fails. A phrase whose numbers sit in
                    separate cells of a table row or column is registered as the list of its cells,
                    each of which must occur verbatim, in order, each within CELL_GAP paragraphs of the
                    one before it.
    * numeric    -- a literal of one number, counted with repeats, that is not verbatim: the number
                    occurs, matched with digit boundaries so "0.87" does not match "0.874" and "874" does not match
                    "0.874". Thousands separators are matched with or without commas; a leading
                    "+" is optional; a leading "-" is tried signed first, then unsigned (the
                    paper often prints the magnitude and the sign in words).
    * prose      -- the published string carries no numeric token (e.g. "all eight species").
                    Only a verbatim phrase match can locate it.

  A literal of two or more numbers is never located number by number: numbers found in different
  paragraphs, or one of them in an author's affiliation, say nothing about a phrase. It is FOUND
  verbatim or through its registered printed form, and otherwise NOT FOUND. For values that are
  not found, the nearest numeric neighbour in the documents is reported, which is what separates a
  transcription error from a legitimate rounding.

  Not every FOUND verdict is worth the same, and this script says so in three
  grades. `weak` is a single token at three decimals or fewer, or a bare small integer -- such a
  value collides with an unrelated number somewhere in these documents more than half the time,
  so its FOUND status is close to vacuous. `moderate` is two tokens that must both hit.
  `strong` is four or more decimal places, a four-digit-or-longer integer, or three tokens at
  once.
  A decimal point alone does not make a token strong: the paper's most common form -- a
  three-decimal AUROC -- is located by chance about three times in four. The
  grades gate nothing; they tell a reader how much a green row is worth.

Dependencies: the Python standard library; pymupdf optionally, for the figure-canvas search. Nothing
is written outside this deposit; the .docx files are opened read-only.
"""
import argparse
import glob
import hashlib
import json
import os
import re
import runpy
import subprocess
import sys
import unicodedata
import zipfile
from datetime import datetime, timezone

HERE = os.path.dirname(os.path.abspath(__file__))
# The submitted package, by the names it is uploaded under.
MS_NAME = "01_Manuscript_GigaScience_v2.0.docx"
SI_NAME = "12_Additional_file_1_Supplementary_v1.1.docx"


def _find_submission():
    """Find the two submitted documents near this deposit, never on one machine's disk.

    Search only where a reader would look, since a home-directory search could verify another package's
    documents; if they are not there, the caller must pass the paths.
    """
    here = os.path.dirname(os.path.abspath(__file__))
    for cand in (os.path.dirname(here),                    # the deposit root
                 os.path.dirname(os.path.dirname(here)),   # its parent (the upload folder)
                 os.getcwd()):
        if os.path.exists(os.path.join(cand, MS_NAME)):
            return cand
    return None


DEFAULT_SUBMISSION = _find_submission()

DEFAULT_MS = os.path.join(DEFAULT_SUBMISSION, MS_NAME) if DEFAULT_SUBMISSION else None
DEFAULT_SI = os.path.join(DEFAULT_SUBMISSION, SI_NAME) if DEFAULT_SUBMISSION else None
# The harvested registry is a cache under run_all_logs/, which check_manifest.py skips, so it never shows up
# as an UNDECLARED file; the directory is created on demand.
_CACHE_DIR = os.path.join(os.path.dirname(HERE), "run_all_logs")
DEFAULT_REGISTRY = os.path.join(_CACHE_DIR, "published_literals.json")
# RETIRED: values a recompute script checks against the deposited tables that this verifier does not locate
# in the article: most are not printed, and a few are printed only in another form (a table cell, a reworded
# phrase). Each is still checked by its own script; here it leaves the located count and is listed at the end.
# A retired value that the documents print verbatim, or as a lone number, is an error.
RETIRED = set(map(tuple, json.loads(r"""[
[
"recompute_atlas_strata.py",
"  the Monte Carlo error of its lower limit at B = 2,000",
"clears zero by less than its Monte Carlo standard error, 0.001 at 2,000 resamples per species"
],
[
"recompute_atlas_strata.py",
"1,001 bp, with goat",
"+0.037 [−0.021, +0.095]"
],
[
"recompute_atlas_strata.py",
"1B to 7B step per species, locus-resampled 95% intervals (goat without one)",
"+0.029 in goat, whose two positive loci admit no interval, and +0.008 [−0.024, +0.040] in cat, +0.032 [+0.012, +0.053] in cattle, +0.034 [−0.036, +0.133] in chicken, +0.028 [+0.006, +0.049] in dog, +0.007 [−0.015, +0.023] in horse, +0.324 [+0.302, +0.344] in human, +0.025 [−0.017, +0.080] in pig and +0.061 [+0.018, +0.125] in sheep"
],
[
"recompute_atlas_strata.py",
"7B to 40B step: species whose locus-resampled interval excludes zero",
"chicken, dog and human"
],
[
"recompute_atlas_strata.py",
"8,192 bp, with goat",
"+0.099 [+0.058, +0.140]"
],
[
"recompute_atlas_strata.py",
"8,192 bp, without goat",
"+0.092 (95% CI +0.052 to +0.132; I² 63%)"
],
[
"recompute_atlas_strata.py",
"8,192 bp: range of the species margins",
"+0.023 (horse) to +0.231 (chicken)"
],
[
"recompute_atlas_strata.py",
"8,192 bp: species whose interval excludes zero",
"chicken, human, dog, cattle and sheep"
],
[
"recompute_atlas_strata.py",
"AF1 Note S12: cat without its most frequent gene",
"cat reads 0.922 without its 9 scored CMAH positives, against 0.890"
],
[
"recompute_atlas_strata.py",
"AF1 Note S12: chicken without its most frequent gene",
"chicken 0.949 without its 5 MC1R positives, against 0.954"
],
[
"recompute_atlas_strata.py",
"AF1 Note S12: horse without its most frequent gene",
"horse reads 0.959 without its 26 KIT positives, against 0.941 with them, while the impact ordering falls from 0.951 to 0.937"
],
[
"recompute_atlas_strata.py",
"AF1 Note S12: negatives the filter flags, by species",
"2 of goat's 89 negatives, 3 of chicken's 280, 2 of pig's 360, 1 of sheep's 560, 9 of horse's 695, 3 of cat's 1,240, 38 of cattle's 1,879 and 25 of dog's 2,269"
],
[
"recompute_atlas_strata.py",
"AF1 Note S12: recall at those rates, filter and Evo 2, by species",
"1.000, 0.857, 0.833, 0.964, 0.887, 0.877, 0.926 and 0.841 of the positives, against 0.444, 0.750, 0.722, 0.625, 0.859, 0.738, 0.904 and 0.863 for the 8,192-bp readout"
],
[
"recompute_atlas_strata.py",
"AF1 Note S12: the filter in human",
"the filter flags 174 of the 1,500 benign records (11.6%) and recovers 0.973 of the positives, against 0.968 for the 8,192-bp readout"
],
[
"recompute_atlas_strata.py",
"AF1 Note S15: Evo 2 at 1,001 bp and GERP",
"0.751 at 1,001 bp, and GERP 0.684 on the 497 it scores"
],
[
"recompute_atlas_strata.py",
"AF1 Note S15: reach by species",
"By species, positives transfer at 57 of 75 in cat, 111 of 119 in cattle, 11 of 17 in chicken, 119 of 128 in dog, 4 of 7 in goat, 45 of 48 in horse, 20 of 24 in pig and 34 of 37 in sheep, and negatives at 1 of 3, 26 of 36, 0 of 3, 10 of 24, 2 of 2, 2 of 8, 0 of 2 and 1 of 1"
],
[
"recompute_atlas_strata.py",
"AF1 Note S16: SIFT's covered AUROC in the other species",
"0.884 in cat, 0.867 in chicken, 0.714 in goat, 0.858 in horse, 0.833 in pig and 0.797 in sheep"
],
[
"recompute_atlas_strata.py",
"AF1 Note S16: SIFT's reach by species and class",
"positives at 75 of 121 in cat, 122 of 188 in cattle, 15 of 28 in chicken, 7 of 9 in goat, 50 of 71 in horse, 652 of 1,500 in human, 24 of 36 in pig and 37 of 56 in sheep, and negatives at 3 of 1,240, 33 of 1,880, 2 of 280, 2 of 90, 8 of 710, 241 of 1,500, 1 of 360 and 2 of 560"
],
[
"recompute_atlas_strata.py",
"AF1 Note S16: SIFT's scored negatives elsewhere",
"the other six species it rests on one to eight negatives"
],
[
"recompute_atlas_strata.py",
"AF1 Note S21: the ends of that range",
"0.725 (chicken) to 0.915 (horse)"
],
[
"recompute_atlas_strata.py",
"AF1 Note S32: cat's AUROC without the record, at both readouts",
"without it cat's AUROC reads 0.889 rather than 0.890 at 8,192 bp and 0.845 rather than 0.846 at 1,001 bp"
],
[
"recompute_atlas_strata.py",
"AF1 Note S32: the species whose interval includes zero",
"In chicken, sheep, horse, cat and cattle the interval includes zero"
],
[
"recompute_atlas_strata.py",
"AF1 Note S33: the same counts keyed on the raw identifiers",
"the counts are 116 and 629"
],
[
"recompute_atlas_strata.py",
"AF1 Table S10: trait alleles among the scored OMIA positives, with their share",
"203 of the 737 scored OMIA positives (27.5%)"
],
[
"recompute_atlas_strata.py",
"AF1: every other species' d on the asinh scale",
"2.26 to 3.16"
],
[
"recompute_atlas_strata.py",
"AF1: every other species' d on the score",
"2.35–3.65"
],
[
"recompute_atlas_strata.py",
"AF1: human positives by review status",
"138 of the 1,500 human positives carry no review star and 1,357 one or more"
],
[
"recompute_atlas_strata.py",
"AF1: human's d on the asinh scale",
"2.64"
],
[
"recompute_atlas_strata.py",
"AF1: human's d on the score",
"1.09"
],
[
"recompute_atlas_strata.py",
"AF1: species mean change in GERP from per base to the 8,192-bp window average",
"−0.301 (−0.439 to −0.163)"
],
[
"recompute_atlas_strata.py",
"Figure 5 alt text: range of those gains",
"the non-coding gain runs from 0.095 in cat to 0.301 in human"
],
[
"recompute_atlas_strata.py",
"Figure 5g legend: cross-species share of ranked pairs, non-coding and coding strata",
"83.8% of non-coding and 39.8% of coding ranked pairs are cross-species"
],
[
"recompute_atlas_strata.py",
"Figure 5g legend: non-coding readout gain within species, at least eight non-coding positives",
"+0.301 in human, +0.259 in cattle, +0.143 in dog, +0.118 in horse and +0.095 in cat, the five species with at least eight non-coding positives"
],
[
"recompute_atlas_strata.py",
"MS, AF1 Note S21: per-base GERP across the eight OMIA species (Table 1's column)",
"0.725 to 0.915 in the eight OMIA species"
],
[
"recompute_atlas_strata.py",
"MS: declined shares, positives and negatives",
"11.9% of positives and 46.8% of negatives"
],
[
"recompute_atlas_strata.py",
"MS: mean recall, filter against Evo 2 at its rate, eight OMIA species",
"recovers 0.90 of positives against Evo 2's 0.74 by the mean over the eight"
],
[
"recompute_atlas_strata.py",
"MS: species whose locus-resampled difference excludes zero",
"the difference is resolved only in sheep and, narrowly, cat"
],
[
"recompute_atlas_strata.py",
"MS: the impact ordering against Evo 2 by species, locus-resampled and uncorrected",
"the impact ordering leads Evo 2 in pig, by +0.104 (+0.008 to +0.217), Evo 2 leads it in dog and human, and neither is resolved in the other six"
],
[
"recompute_atlas_strata.py",
"MS: the impact ordering over the same species, with and without the trait alleles",
"and the impact ordering's from 0.954 to 0.974"
],
[
"recompute_atlas_strata.py",
"MS: the missense stratum weighted by pairs within species, 8,192 bp",
"weighted by pairs within species, the stratum reads 0.857 (0.827 to 0.886) at 8,192 bp"
],
[
"recompute_atlas_strata.py",
"OMIA species, Evo 2 at 1,001 bp",
"0.678 (95% CI 0.599 to 0.759"
],
[
"recompute_atlas_strata.py",
"fixed nine species, 1,001 bp: species whose omission takes the interval across zero",
"goat is the only species whose omission takes the interval across zero"
],
[
"recompute_atlas_strata.py",
"over impact, 8,192 bp",
"+0.032 (95% CI +0.016 to +0.048)"
],
[
"recompute_atlas_strata.py",
"pooled AUROC",
"0.973 to 0.985"
],
[
"recompute_atlas_strata.py",
"pooled missense stratum at 8,192 bp",
"0.812 (0.782 to 0.841)"
],
[
"recompute_brca1.py",
"Class counts, LOF vs FUNC+INT",
"823 vs 3,070"
],
[
"recompute_brca1.py",
"Lowest of those seven",
"C27, 91.7th"
],
[
"recompute_brca1.py",
"RING zinc ligands at or above the 91st Evo 2 percentile",
"Seven of the eight RING zinc ligands"
],
[
"recompute_brca1.py",
"Residue where Evo 2 is most deleterious",
"1837"
],
[
"recompute_brca1.py",
"Spearman rho within BRCT (1642 <= residue <= 1863)",
"+0.50, n = 214"
],
[
"recompute_brca1.py",
"Spearman rho within RING (residue <= 109)",
"+0.56, n = 101"
],
[
"recompute_brca1.py",
"The exception among the eight ligands",
"C47, 56th"
],
[
"recompute_brca1.py",
"Variant-level AUROC on those substitutions alone at 8,192 bp, with its site-clustered 95% CI",
"0.963 [0.948, 0.976]"
],
[
"recompute_brca1.py",
"Zinc ligands reading LOF experimentally, worst-substitution convention",
"8 of 8 (the 'seven of eight' governs the CONJUNCTION with Evo 2, not the experiment)"
],
[
"recompute_brca1.py",
"p-value for the pooled residue Spearman",
"7e-24"
],
[
"recompute_clinvar_reach.py",
"AF1 Note S5: CADD against REVEL on the whole dbNSFP panel, from both sources",
"CADD leads REVEL in covered AUROC with the own releases, 0.9677 against 0.9540, where dbNSFP's columns put REVEL ahead, 0.9706 against 0.9678"
],
[
"recompute_clinvar_reach.py",
"AF1 Note S5: CADD's release and dbNSFP's CADD column, dbNSFP missense",
"CADD scores every one in both"
],
[
"recompute_clinvar_reach.py",
"AF1 Note S5: REVEL and AlphaMissense against CADD on the missense subset, from both sources",
"REVEL's lead over CADD breaks at λ = 0.423 with dbNSFP's columns but is identified with the own releases (λ* = 1.88), while AlphaMissense's lead over CADD is identified with dbNSFP's columns (λ* = 1.12) and breaks at λ = 0.398 with the own releases"
],
[
"recompute_clinvar_reach.py",
"AF1 Note S5: pair coverage of REVEL, AlphaMissense and CADD on the dbNSFP missense subset, from both sources",
"REVEL's pair coverage is 0.905 with dbNSFP's column and 0.979 with its own release, AlphaMissense's 0.973 and 0.924, and CADD's 1 with both"
],
[
"recompute_clinvar_reach.py",
"AF1 Note S5: the dbNSFP panel's variants, all in this panel with the same label",
"all in the ClinVar panel with the same label"
],
[
"recompute_clinvar_reach.py",
"Analyses  AlphaMissense penalty",
"0.4464"
],
[
"recompute_clinvar_reach.py",
"Analyses  CADD must-answer penalty",
"0.0009"
],
[
"recompute_clinvar_reach.py",
"Analyses  phastCons penalty below 2e-5",
"< 2 x 10^-5"
],
[
"recompute_clinvar_reach.py",
"Analyses  phyloP penalty below 2e-5",
"< 2 x 10^-5"
],
[
"recompute_clinvar_reach.py",
"Analyses/Methods  REVEL penalty",
"0.4319"
],
[
"recompute_clinvar_reach.py",
"Methods, AF1 Note S5: REVEL's own release against dbNSFP's REVEL column, dbNSFP missense",
"REVEL's own release scores 8,248 that dbNSFP leaves without a REVEL value, against 2 the other way"
],
[
"recompute_clinvar_reach.py",
"REVEL with CADD substituted, mean-rank rule (not printed)",
"0.9890"
],
[
"recompute_clinvar_reach.py",
"REVEL with CADD substituted, tool-wins rank rule (not printed)",
"0.9766"
],
[
"recompute_consequence.py",
"AF1 competence arm  1B -> 7B step, single-position readout",
"+0.033 [+0.020, +0.047]"
],
[
"recompute_consequence.py",
"AF1 competence arm  3' UTR with interval",
"0.702 [0.614, 0.785]"
],
[
"recompute_consequence.py",
"AF1 competence arm  5' UTR with interval",
"0.650 [0.594, 0.704]"
],
[
"recompute_consequence.py",
"AF1 competence arm  ClinVar 3' UTR (restated)",
"0.702"
],
[
"recompute_consequence.py",
"AF1 competence arm  ClinVar 3' UTR at Evo 2-1B",
"0.702"
],
[
"recompute_consequence.py",
"AF1 competence arm  overall panel, 1B -> 7B (window-summed)",
"0.770 to 0.780"
],
[
"recompute_consequence.py",
"AF1 competence arm  rungs improving / falling, 1B -> 7B",
"five of the eight consequence rungs improve and three fall"
],
[
"recompute_consequence.py",
"Note S2  reference-gate attrition",
"zero variants were dropped for a reference mismatch"
],
[
"recompute_consequence.py",
"Table D6  largest endpoint Monte Carlo SE",
"3e-04, in 3_prime_UTR_variant (clinvar)"
],
[
"recompute_consequence.py",
"Table S15  every rung resolved vs its own MDE",
"every one is resolved against its own minimum detectable difference"
],
[
"recompute_consequence.py",
"unprinted   panel retained at one review star or better",
"3,361"
],
[
"recompute_dbnsfp.py",
"... and on both panels under Holm's procedure",
"made simultaneous by Holm's procedure over the 1,176 comparisons they keep the same 13 and 12"
],
[
"recompute_dbnsfp.py",
"... and the predictors that drop out, on both panels",
"13 of the 15 stay dominated on the missense subset, PROVEAN and CADD_raw dropping out, and 12 of the 13 on the whole panel, PrimateAI dropping out"
],
[
"recompute_dbnsfp.py",
"... as Note S5 gives them (full, missense)",
"made simultaneous by Holm's procedure, they keep 67 and 316"
],
[
"recompute_dbnsfp.py",
"... on the missense subset",
"56 of the 747 on the missense subset"
],
[
"recompute_dbnsfp.py",
"... per comparison and under Holm's procedure over the undecided comparisons",
"35 of them with gene-clustered 95% confidence per comparison and 22 under Holm's correction"
],
[
"recompute_dbnsfp.py",
"AlphaMissense over CADD_raw on the missense subset: lambda*, its lower bound, and the 95% sets",
"identified at the point estimates with λ* = 1.12, has a lower bound of 0.69 and is one of the 53"
],
[
"recompute_dbnsfp.py",
"CADD over MPC and over PrimateAI clear the bar by",
"0.0009 and 0.0011"
],
[
"recompute_dbnsfp.py",
"VARITY_ER minus VARITY_ER_LOO on variants both score (gene-resampled)",
"+0.0005 [+0.0004, +0.0006]"
],
[
"recompute_dbnsfp.py",
"VARITY_R minus VARITY_R_LOO on variants both score (gene-resampled)",
"+0.0017 [+0.0016, +0.0019]"
],
[
"recompute_dbnsfp.py",
"complete-reach predictors returning a penalty of exactly 0.0000",
"1 of 5"
],
[
"recompute_dbnsfp.py",
"full-panel comparisons involving bStatistic, and those surviving the 95% sets, Holm and max-T",
"Of the 83, 16 involve bStatistic, and all 16 survive each of these standards"
],
[
"recompute_dbnsfp.py",
"gene-balanced drop negative for some predictors, and its extreme",
"three of the 49 predictors, reaching −0.0399"
],
[
"recompute_dbnsfp.py",
"genes carrying five of each class (gene-balanced denominator)",
"2,418 of 15,606"
],
[
"recompute_dbnsfp.py",
"label-free predictors dominated on the missense subset, per comparison and under Holm's procedure",
"13 of them with 95% confidence per comparison and all 13 under Holm's correction"
],
[
"recompute_dbnsfp.py",
"lower bounds of the breakdown points quoted in Note S7",
"0.011 for REVEL against AlphaMissense on the whole panel and 0.076 on the missense subset, 0.002 for ESM1b against AlphaMissense and 0 for REVEL against CADD_raw"
],
[
"recompute_dbnsfp.py",
"median penalty at those nested cuts",
"0.0217, 0.0009, 0.0000"
],
[
"recompute_dbnsfp.py",
"nested reach cuts: predictors reaching 75/90/99 per cent",
"18, 12, 8"
],
[
"recompute_dbnsfp.py",
"pairs reversing sign pooled vs within gene, missense subset",
"115 (9.8%)"
],
[
"recompute_dbnsfp.py",
"pairs shifting at least 0.01 without reversing",
"724 (61.6%)"
],
[
"recompute_dbnsfp.py",
"pairs shifting by at least 0.01 AUROC",
"815 (69.3%)"
],
[
"recompute_dbnsfp.py",
"pairs whose bounds could be disjoint at any effect size",
"640 of 1,176"
],
[
"recompute_dbnsfp.py",
"per-gene map: AlphaMissense and REVEL undominated",
"AlphaMissense is undominated in 23 of them and REVEL in 11"
],
[
"recompute_dbnsfp.py",
"per-gene map: label-free predictors undominated in some gene",
"among the 22 trained without clinical labels or allele-frequency inputs, 13 are undominated in at least one gene, AlphaMissense in 74 and popEVE in 34"
],
[
"recompute_dbnsfp.py",
"per-gene map: single leaders whose lead survives resampling",
"in 2 of the 87 genes where one predictor is undominated, its lead survives resampling"
],
[
"recompute_dbnsfp.py",
"per-gene map: the predictors undominated in the most genes",
"ClinPred in 44 genes, MetaRNN in 32 and BayesDel_addAF in 26"
],
[
"recompute_dbnsfp.py",
"per-predictor gene counts entering the within-gene mean",
"1,611 to 2,418"
],
[
"recompute_dbnsfp.py",
"reversal rate on the whole 328,328 panel (not missense-only)",
"8.6%"
],
[
"recompute_dbnsfp.py",
"scope-matched: class-unequal reach inside the declared scope",
"18 of the 49 reach the two classes unequally by at least 0.05 inside their declared scope, most fathmm-XF_coding at -0.224 and GERP_92_mammals at -0.207"
],
[
"recompute_dbnsfp.py",
"share of missense variants in those genes",
"36.1%"
],
[
"recompute_dbnsfp.py",
"single-class genes on the missense subset",
"78.7%"
],
[
"recompute_dbnsfp.py",
"the whole-panel frontier at lambda 0.05 and 0.1, counted at the lower bounds",
"829 and 622 whole-panel comparisons stay ordered at λ = 0.05 and 0.1, against 866 and 664"
],
[
"recompute_dbnsfp.py",
"undecided comparisons whose lambda* has a lower bound of 0 (whole panel)",
"42 of the 1,093 undecided whole-panel comparisons, every one of them with λ* below 0.05"
],
[
"recompute_dbnsfp.py",
"variants BayesDel_addAF and BayesDel_noAF both score",
"314,475"
],
[
"recompute_dbnsfp.py",
"variants VARITY_ER and VARITY_ER_LOO both score",
"180,062"
],
[
"recompute_dbnsfp.py",
"variants VARITY_R and VARITY_R_LOO both score",
"180,062"
],
[
"recompute_dbnsfp.py",
"variants both AlphaMissense and REVEL score",
"189,301"
],
[
"recompute_endpoint_se.py",
"Table D6 endpoint se (1 s.f.)",
"3e-04"
],
[
"recompute_fig1cde.py",
"Analyses prose: HAL per-gene reach, 10th to 90th percentile",
"0.32 to 0.57"
],
[
"recompute_fig1cde.py",
"Analyses prose: SQUIRLS benchmark reach on positives",
"89.9%"
],
[
"recompute_fig1cde.py",
"Figure 5c / Table D4: horse, Evo 2 zero-shot (2 dp)",
"0.88"
],
[
"recompute_fig1cde.py",
"Figure S5b / Table D4: cat, CNN species held out",
"0.755 in Table D4"
],
[
"recompute_fig1cde.py",
"Figure S5b / Table D4: cat, CNN trained here",
"0.721 in Table D4"
],
[
"recompute_fig1cde.py",
"Figure S5b / Table D4: cattle, CNN species held out",
"0.761 in Table D4"
],
[
"recompute_fig1cde.py",
"Figure S5b / Table D4: cattle, CNN trained here",
"0.787 in Table D4"
],
[
"recompute_fig1cde.py",
"Figure S5b / Table D4: chicken, CNN species held out",
"0.651 in Table D4"
],
[
"recompute_fig1cde.py",
"Figure S5b / Table D4: chicken, CNN trained here",
"0.745 in Table D4"
],
[
"recompute_fig1cde.py",
"Figure S5b / Table D4: dog, CNN species held out",
"0.748 in Table D4"
],
[
"recompute_fig1cde.py",
"Figure S5b / Table D4: dog, CNN trained here",
"0.711 in Table D4"
],
[
"recompute_fig1cde.py",
"Figure S5b / Table D4: horse, CNN species held out",
"0.663 in Table D4"
],
[
"recompute_fig1cde.py",
"Figure S5b / Table D4: horse, CNN trained here",
"0.792 in Table D4"
],
[
"recompute_fig1cde.py",
"Figure S5b / Table D4: human, CNN trained here",
"0.545 in Table D4"
],
[
"recompute_fig1cde.py",
"Figure S5b / Table D4: pig, CNN species held out",
"0.821 in Table D4"
],
[
"recompute_fig1cde.py",
"Figure S5b / Table D4: pig, CNN trained here",
"0.763 in Table D4"
],
[
"recompute_fig1cde.py",
"Figure S5b / Table D4: sheep, CNN species held out",
"0.855 in Table D4"
],
[
"recompute_fig1cde.py",
"Figure S5b / Table D4: sheep, CNN trained here",
"0.840 in Table D4"
],
[
"recompute_fig1cde.py",
"Note S23: contrast, AUROC gained per decade",
"+0.119 per decade"
],
[
"recompute_fig1cde.py",
"Note S23: species-resampled 95% interval on the contrast",
"+0.019 to +0.171"
],
[
"recompute_fig1cde.py",
"Note S32: intronic splice sites counted as coding",
"370"
],
[
"recompute_fig1cde.py",
"Table D4: cat, k-mer classifier",
"0.713 in Table D4"
],
[
"recompute_fig1cde.py",
"Table D4: cattle, k-mer classifier",
"0.807 in Table D4"
],
[
"recompute_fig1cde.py",
"Table D4: chicken, k-mer classifier",
"0.677 in Table D4"
],
[
"recompute_fig1cde.py",
"Table D4: dog, k-mer classifier",
"0.716 in Table D4"
],
[
"recompute_fig1cde.py",
"Table D4: horse, k-mer classifier",
"0.789 in Table D4"
],
[
"recompute_fig1cde.py",
"Table D4: human, k-mer classifier",
"0.635 in Table D4"
],
[
"recompute_fig1cde.py",
"Table D4: pig, k-mer classifier",
"0.683 in Table D4"
],
[
"recompute_fig1cde.py",
"Table D4: sheep, k-mer classifier",
"0.868 in Table D4"
],
[
"recompute_fig6pop.py",
"CpG transition share, rarest quintile -> commonest (not printed)",
"13.9% -> 11.5%"
],
[
"recompute_fig6pop.py",
"Note S32: C>T, rarest quintile -> commonest",
"41.4% -> 34.7%"
],
[
"recompute_fig6pop.py",
"Note S32: T>C, rarest quintile -> commonest",
"25.3% -> 32.5%"
],
[
"recompute_fig6pop.py",
"Note S32: all six classes same sign as pooled",
"6 of 6"
],
[
"recompute_fig6pop.py",
"Note S32: largest composition swing",
"8.6 pp"
],
[
"recompute_fig6pop.py",
"Note S32: lowest bin mean MAF vs a true singleton",
"0.00062 against 6.8 x 10^-5"
],
[
"recompute_fig6pop.py",
"Note S32: strongest within-class rho and its class/n",
"-0.159 (C>G, n = 2,297)"
],
[
"recompute_fig6pop.py",
"Note S32: weakest within-class rho and its class/n",
"-0.077 (C>T, n = 10,795)"
],
[
"recompute_fig6pop.py",
"Note S34: observed allele count per site (implied by af)",
"14,788"
],
[
"recompute_fig6pop.py",
"Table S3: mean deleteriousness by bin",
"0.772, 0.511, 0.319, 0.201, 0.178"
],
[
"recompute_fig6pop.py",
"mean deleteriousness, CpG transitions against other C>T (not printed)",
"-0.605 against +0.484"
],
[
"recompute_fig6pop.py",
"panel a: Spearman p",
"3 x 10^-62"
],
[
"recompute_fig6pop.py",
"panel a: Spearman p (Table S3)",
"2.9 x 10^-62"
],
[
"recompute_fig6pop.py",
"panel a: max |Pearson standardised residual|",
"8.8"
],
[
"recompute_fig6pop.py",
"panel a: rho 95% CI",
"[-0.111, -0.088]"
],
[
"recompute_fig6pop.py",
"panel b: all-variants cell CI",
"[-0.110, -0.086]"
],
[
"recompute_fig6pop.py",
"panel b: phyloP reach",
"97.2%"
],
[
"recompute_fig6pop.py",
"panel b: rho orders with conservation (all five negative)",
"5 of 5"
],
[
"recompute_fig6pop.py",
"panel c: pooled dFM 95% CI",
"[+0.013, +0.028]"
],
[
"recompute_fig6pop.py",
"panel c: species with positive conservation lift",
"9 of 9"
],
[
"recompute_fig6pop.py",
"panel d: bat Spearman p",
"2.0 x 10^-84"
],
[
"recompute_fig6pop.py",
"panel d: cattle count below the bat floor",
"16,812 of 28,006"
],
[
"recompute_fig6pop.py",
"panel d: cattle fraction below the bat floor",
"60.0%"
],
[
"recompute_fig6pop.py",
"rho for C>T outside CpG (not printed)",
"-0.088 [-0.113, -0.065]"
],
[
"recompute_fig6pop.py",
"rho within CpG transitions (not printed)",
"-0.055 [-0.087, -0.023]"
],
[
"recompute_fig6pop.py",
"rho within CpG transitions, p (not printed)",
"7 x 10^-4"
],
[
"recompute_fig6pop.py",
"rho without the CpG transitions (not printed)",
"-0.113 [-0.126, -0.100]"
],
[
"recompute_fig6pop.py",
"variants at CpG sites, and CpG transitions (not printed)",
"4,351 and 3,762"
],
[
"recompute_identification.py",
"AF1 Note S24: Barbosa et al., PDIVAS against Pangolin",
"PDIVAS at 0.974 with 27 of 484 variants unscored, not identified above Pangolin at 0.973"
],
[
"recompute_identification.py",
"AF1 Note S24: Rastogi et al.'s rank column beyond the orderings their text states",
"of the 305 further orderings its rank column implies, 122 are not identified"
],
[
"recompute_identification.py",
"AF1 Note S5: AlphaMissense on ClinVar missense",
"covered 0.9632, must-answer 0.9234 and bound [0.8804, 0.9664]"
],
[
"recompute_identification.py",
"AF1 Note S5: AlphaMissense reach on ClinVar missense, by class",
"0.9825 and 0.9302"
],
[
"recompute_identification.py",
"AF1 Note S5: ClinVar pairs identified by the bound",
"against the three identified without a rule"
],
[
"recompute_identification.py",
"AF1 Note S5: M-CAP reach on all benign missense variants",
"0.796"
],
[
"recompute_identification.py",
"AF1 Note S5: REVEL on ClinVar missense",
"covered AUROC 0.9725, must-answer AUROC 0.9591 and bound [0.9450, 0.9733]"
],
[
"recompute_identification.py",
"AF1 Note S5: REVEL reach on ClinVar missense, by class",
"0.9957 of pathogenic and 0.9759 of benign"
],
[
"recompute_identification.py",
"AF1 Note S5: REVEL's lead over CADD on ClinVar missense, as a multiple of its whole-panel lead",
"four times larger"
],
[
"recompute_identification.py",
"AF1 Note S5: REVEL, every declined variant above / below every scored one",
"0.414 and 0.637"
],
[
"recompute_identification.py",
"AF1 Note S5: direction of every ordered dbNSFP comparison",
"each in the direction of the must-answer order"
],
[
"recompute_identification.py",
"AF1 Note S5: median must-answer penalty on the newer labels, whole panel and missense",
"0.299 and 0.038"
],
[
"recompute_identification.py",
"AF1 Note S5: median must-answer penalty within gene against pooled, whole panel",
"0.317 against 0.284"
],
[
"recompute_identification.py",
"AF1 Note S5: missense pairs identified both ways that change direction",
"one shared pair reverses"
],
[
"recompute_identification.py",
"AF1 Note S5: missense subset, pooled against within gene",
"400 are identified both ways, 144 within gene only and 29 pooled only"
],
[
"recompute_identification.py",
"AF1 Note S5: missense variants joining ClinVar's frequencies",
"99.98%"
],
[
"recompute_identification.py",
"AF1 Note S5: of them",
"108,556 pathogenic and 124,007 benign"
],
[
"recompute_identification.py",
"AF1 Note S5: older-label mass in strata no newer label occupies",
"0.0003"
],
[
"recompute_identification.py",
"AF1 Note S5: phyloP and phastCons over constant completions, at 3 dp",
"keep a single value"
],
[
"recompute_identification.py",
"AF1 Note S5: predictors scoring lower on the newer labels",
"5 of the 15 trained on ClinVar score lower on the newer labels, against 3 of the 31"
],
[
"recompute_identification.py",
"AF1 Note S5: predictors scoring lower on the reweighted newer labels, by training group",
"10 of the 15 ClinVar-trained predictors score lower on the reweighted newer labels, against 13 of the 31"
],
[
"recompute_identification.py",
"AF1 Note S6: genes entering a predictor's gene-balanced mean, missense subset",
"1,052 to 1,203"
],
[
"recompute_identification.py",
"AF1 Note S6: genes entering a predictor's gene-balanced mean, whole panel",
"1,611 to 2,418"
],
[
"recompute_identification.py",
"AF1 Note S7: label-free predictors undominated on the whole panel",
"CADD_raw, AlphaMissense, ESM1b, MisFit_D, popEVE, MutationAssessor, PROVEAN, SIFT and SIFT4G"
],
[
"recompute_identification.py",
"AF1 Note S7: missense frontier at the nine lambdas",
"1,163, 1,146, 1,106, 1,051, 894, 808, 631, 515 and 429"
],
[
"recompute_identification.py",
"AF1 Note S7: two whole-panel breakdown points",
"REVEL against CADD_raw at 0.004 and ESM1b against AlphaMissense at 0.005"
],
[
"recompute_identification.py",
"AF1 Note S7: whole-panel frontier at the nine lambdas",
"1,107, 1,058, 866, 664, 450, 289, 179, 101 and 83"
],
[
"recompute_identification.py",
"AF1: AlphaMissense - CADD, ClinVar panel, variant-level DeLong",
"0.0316 [0.0306, 0.0327]"
],
[
"recompute_identification.py",
"AF1: REVEL - CADD, ClinVar panel, variant-level DeLong",
"0.0091 [0.0080, 0.0102]"
],
[
"recompute_identification.py",
"MS: ClinVar missense variants, orderings identified on the newer labels",
"seven of the ten on missense variants"
],
[
"recompute_identification.py",
"MS: ClinVar panel, orderings identified on the newer labels",
"the same three whole-panel orderings"
],
[
"recompute_identification.py",
"MS: FATHMM-XF's printed lead and its unscored variants (Wang et al.)",
"FATHMM-XF first at 0.8033 with 231 of 2,365 variants unscored"
],
[
"recompute_identification.py",
"MS: identification on the older labels, disjoint from the newer",
"on the 95,765 labels that release already carried with the same class, 94 comparisons are identified, 71 of them also on the newer labels and 1 in the opposite direction"
],
[
"recompute_identification.py",
"MS: joined missense variants without a frequency, by class",
"87.9% of pathogenic and 45.7% of benign"
],
[
"recompute_identification.py",
"MS: missense subset, older labels against newer",
"535 on the missense subset, 384 of them also on the newer labels and 2 in the opposite direction"
],
[
"recompute_identification.py",
"MS: share of each class AlphaMissense leaves unscored",
"7.0% of benign against 1.7% of pathogenic"
],
[
"recompute_identification.py",
"MS: the comparisons ordered oppositely on the two label sets",
"each between two conservation tracks"
],
[
"recompute_identification.py",
"MS: the gene prior fitted on the older labels and read on the newer",
"0.758 on the newer ones, against 0.889"
],
[
"recompute_labelfree_baseline.py",
"... and at least 0.02 in magnitude",
"25 of 49"
],
[
"recompute_labelfree_baseline.py",
"allele frequency alone on the missense subset, by review status",
"at 0.734 alone, at 0.677 on one-star labels, 61.2% of whose benign variants have no frequency, but at 0.959 on two-star and 0.861 on higher-star labels"
],
[
"recompute_labelfree_baseline.py",
"consequence class alone without them",
"0.819 without the 16,549 variants outside dbNSFP's scope"
],
[
"recompute_labelfree_baseline.py",
"covered AUROCs below the gene prior on their own set",
"18 of 49 (27 against gene × consequence)"
],
[
"recompute_labelfree_baseline.py",
"full panel: identified pairs with neither side a conservation track",
"13 of the 83"
],
[
"recompute_labelfree_baseline.py",
"gene and consequence prior, full panel, against the best must-answer AUROC",
"0.974 against 0.968"
],
[
"recompute_labelfree_baseline.py",
"gene prior: must-answer values below it, and the orders the bound identifies",
"45 of the 49 predictors, but by the bound rule it is identified above only 10 of them and below 3"
],
[
"recompute_labelfree_baseline.py",
"gene rate and allele frequency, out of fold, against each predictor's covered AUROC",
"it reaches 0.956 on the missense subset, above the covered AUROC of 33 of the 49 predictors on each one's own covered variants"
],
[
"recompute_labelfree_baseline.py",
"newer labels in genes no older label reaches",
"13.1% of which lie in genes no older label reaches"
],
[
"recompute_macro_ci.py",
"  without goat, 90% t interval (7 df)",
"[−0.008, +0.073]"
],
[
"recompute_macro_ci.py",
"  without goat, one-sided p",
"0.084"
],
[
"recompute_macro_ci.py",
"1% FPR, 1,001-bp, lowest (human)",
"0.470"
],
[
"recompute_macro_ci.py",
"5% FPR, 8,192-bp, goat (descriptive)",
"0.778"
],
[
"recompute_macro_ci.py",
"Analyses: 1% operating point, lowest two and highest",
"0.53 of cattle's positives and 0.54 of human's, up to 0.86 of dog's"
],
[
"recompute_macro_ci.py",
"Kish effective loci at 1 Mb, goat, horse and cat",
"goat 1.2, horse 6.6, cat 46.9"
],
[
"recompute_macro_ci.py",
"impact ordering minus Evo 2 8,192-bp, 90% t interval",
"−0.013 to +0.043"
],
[
"recompute_macro_ci.py",
"missense stratum, cat",
"0.896 in cat (77, 3)"
],
[
"recompute_macro_ci.py",
"missense stratum, cattle",
"0.672 in cattle (155, 36)"
],
[
"recompute_macro_ci.py",
"missense stratum, chicken",
"0.804 in chicken (20, 3)"
],
[
"recompute_macro_ci.py",
"missense stratum, dog",
"0.873 in dog (152, 24)"
],
[
"recompute_macro_ci.py",
"missense stratum, goat",
"0.643 in goat (9, 2)"
],
[
"recompute_macro_ci.py",
"missense stratum, horse",
"0.812 in horse (56, 8)"
],
[
"recompute_macro_ci.py",
"missense stratum, human",
"0.865 in human (752, 167)"
],
[
"recompute_macro_ci.py",
"missense stratum, pig",
"0.854 in pig (26, 2)"
],
[
"recompute_macro_ci.py",
"missense stratum, sheep",
"0.757 in sheep (38, 1)"
],
[
"recompute_macro_ci.py",
"protein-altering negatives, eight OMIA species and human",
"only 83 of them are protein-altering, against 174 in human"
],
[
"recompute_macro_ci.py",
"the missense stratum against the eQTL panel (not printed)",
"The 0.324 drop is against the lowest stratum and the 1,001-bp reading; the matched-readout contrast, both at 8,192 bp, is 0.314"
],
[
"recompute_macro_ci.py",
"within class, non-human, GERP",
"0.638"
],
[
"recompute_macro_ci.py",
"within class, precision-weighted over species: margin and readout gain",
"the margin is +0.045 (−0.113 to +0.204) and the readout gain +0.065 (−0.006 to +0.135)"
],
[
"recompute_macro_ci.py",
"within-class margin at 8,192 bp, species with at least 100 pairs",
"+0.168 in dog, +0.138 in cattle, −0.053 in cat, −0.015 in horse, −0.146 in chicken, +0.137 in sheep and +0.644 in pig"
],
[
"recompute_macro_ci.py",
"within-class share of human pairs",
"4.9%"
],
[
"recompute_pp3bp4.py",
"AF1 Note S8: AlphaMissense's declines on the missense VUS against the labelled classes",
"declines 2.7%, between its 1.7% of pathogenic and 7.0% of benign labelled missense variants"
],
[
"recompute_pp3bp4.py",
"AF1 Note S8: LDLR ClinVar classes, and the functional and ClinVar labels agreeing on them",
"685 pathogenic and 36 benign, the two labels agree on 182: all 146 variants at or below the threshold are pathogenic in ClinVar, as are 539 of the 575 above it"
],
[
"recompute_pp3bp4.py",
"AF1 Note S8: LDLR expert-panel classifications, those depending on PP3/BP4 and those applying PS3 or BS3",
"233 LDLR single-nucleotide classifications in the Evidence Repository, 33 reach their class only with PP3 or BP4 points and 82 apply PS3 or BS3"
],
[
"recompute_pp3bp4.py",
"AF1 Note S8: LDLR labels depending on PP3/BP4 among the shared variants",
"the 33 that depend on PP3 or BP4, all among the 721"
],
[
"recompute_pp3bp4.py",
"AF1 Note S8: REVEL PP3 strong on the labels the 2021 release carried",
"163 (125 to 221)"
],
[
"recompute_pp3bp4.py",
"AF1 Note S8: phyloP's indeterminate band as a likelihood ratio, oldest against newest labels",
"0.89 on the labels the 2021 release carried and 1.44 on those added after 2023"
],
[
"recompute_pp3bp4.py",
"AF1 Note S8: phyloP's levels at their inner thresholds, each meeting its target",
"5.23 and 9.99 there (PP3 supporting and moderate) and 0.36 and 0.076 (BP4 supporting and moderate)"
],
[
"recompute_pp3bp4.py",
"AF1 Note S8: the GRCh37-to-GRCh38 offset against its neighbours",
"314 of its missense substitutions among ClinVar's records at any review status, against 142 and 126 for the offsets one base either side"
],
[
"recompute_pp3bp4.py",
"AF1 Note S8: the likelihood ratio a declined missense variant carries, REVEL and AlphaMissense",
"a likelihood ratio of 0.18 (0.11 to 0.27) and AlphaMissense's 0.25 (0.15 to 0.38)"
],
[
"recompute_pp3bp4.py",
"AF1 Note S8: the missense tool LDLR's expert panel names for PP3 and BP4",
"the Familial Hypercholesterolemia VCEP, reads REVEL for PP3 and BP4"
],
[
"recompute_pp3bp4.py",
"AlphaMissense PP3 counted over all pathogenic variants",
"24.4%"
],
[
"recompute_pp3bp4.py",
"AlphaMissense unscored among pathogenic variants",
"66.3%"
],
[
"recompute_pp3bp4.py",
"MS: BRCA1 missense substitutions that saturation genome editing and ClinVar both label",
"the 308 BRCA1 missense substitutions"
],
[
"recompute_pp3bp4.py",
"MS: LDLR ClinVar-pathogenic variants above the functional threshold, labelled not loss of function",
"539 of the 685 ClinVar-pathogenic variants (78.7%)"
],
[
"recompute_pp3bp4.py",
"MS: PP3 and BP4 pooled over each tool's levels as likelihood ratios, ranges across the four tools",
"PP3 carries a likelihood ratio of 8.35 to 26.7 and their BP4 one of 0.042 to 0.12"
],
[
"recompute_pp3bp4.py",
"MS: expert-panel missense variants as a share of the panel's missense variants",
"4,168 variants in 129 genes and 2.0% of the panel's missense variants"
],
[
"recompute_pp3bp4.py",
"MS: wrong-direction BP4 on pathogenic and PP3 on benign missense variants at moderate strength or above, ranges across the four tools",
"1.2% to 1.5% and 0.8% to 3.0% at moderate strength or above"
],
[
"recompute_pp3bp4.py",
"REVEL PP3 counted over all pathogenic variants",
"28.1%"
],
[
"recompute_pp3bp4.py",
"Table S27: AlphaMissense BP4 moderate, pathogenic / benign variants at the level",
"673 / 81,624"
],
[
"recompute_pp3bp4.py",
"Table S27: AlphaMissense BP4 supporting, pathogenic / benign variants at the level",
"1,498 / 25,602"
],
[
"recompute_pp3bp4.py",
"Table S27: AlphaMissense PP3 moderate, pathogenic / benign variants at the level",
"16,374 / 1,757"
],
[
"recompute_pp3bp4.py",
"Table S27: AlphaMissense PP3 strong, pathogenic / benign variants at the level",
"18,880 / 423"
],
[
"recompute_pp3bp4.py",
"Table S27: AlphaMissense PP3 supporting, pathogenic / benign variants at the level",
"6,447 / 1,718"
],
[
"recompute_pp3bp4.py",
"Table S27: AlphaMissense indeterminate, likelihood ratio on all labels",
"1.38 (1.25 to 1.51)"
],
[
"recompute_pp3bp4.py",
"Table S27: AlphaMissense indeterminate, pathogenic / benign variants at the level",
"13,503 / 24,496"
],
[
"recompute_pp3bp4.py",
"Table S27: AlphaMissense unscored, pathogenic / benign variants at the level",
"1,019 / 10,177"
],
[
"recompute_pp3bp4.py",
"Table S27: CADD BP4 moderate, pathogenic / benign variants at the level",
"828 / 70,858"
],
[
"recompute_pp3bp4.py",
"Table S27: CADD BP4 strong, pathogenic / benign variants at the level",
"30 / 19,040"
],
[
"recompute_pp3bp4.py",
"Table S27: CADD BP4 supporting, pathogenic / benign variants at the level",
"3,123 / 26,844"
],
[
"recompute_pp3bp4.py",
"Table S27: CADD PP3 moderate, pathogenic / benign variants at the level",
"26,384 / 4,343"
],
[
"recompute_pp3bp4.py",
"Table S27: CADD PP3 supporting, pathogenic / benign variants at the level",
"17,821 / 7,719"
],
[
"recompute_pp3bp4.py",
"Table S27: CADD indeterminate, likelihood ratio on all labels",
"1.50 (1.36 to 1.65)"
],
[
"recompute_pp3bp4.py",
"Table S27: CADD indeterminate, pathogenic / benign variants at the level",
"10,207 / 16,985"
],
[
"recompute_pp3bp4.py",
"Table S27: CADD unscored, pathogenic / benign variants at the level",
"1 / 8"
],
[
"recompute_pp3bp4.py",
"Table S27: REVEL BP4 moderate, pathogenic / benign variants at the level",
"830 / 85,152"
],
[
"recompute_pp3bp4.py",
"Table S27: REVEL BP4 strong, pathogenic / benign variants at the level",
"13 / 10,238"
],
[
"recompute_pp3bp4.py",
"Table S27: REVEL BP4 supporting, pathogenic / benign variants at the level",
"1,131 / 20,115"
],
[
"recompute_pp3bp4.py",
"Table S27: REVEL BP4 very strong, pathogenic / benign variants at the level",
"0 / 736"
],
[
"recompute_pp3bp4.py",
"Table S27: REVEL PP3 moderate, pathogenic / benign variants at the level",
"21,486 / 1,738"
],
[
"recompute_pp3bp4.py",
"Table S27: REVEL PP3 strong, pathogenic / benign variants at the level",
"19,100 / 220"
],
[
"recompute_pp3bp4.py",
"Table S27: REVEL PP3 supporting, pathogenic / benign variants at the level",
"7,327 / 2,685"
],
[
"recompute_pp3bp4.py",
"Table S27: REVEL indeterminate, likelihood ratio on all labels",
"0.96 (0.85 to 1.10)"
],
[
"recompute_pp3bp4.py",
"Table S27: REVEL indeterminate, pathogenic / benign variants at the level",
"8,255 / 21,398"
],
[
"recompute_pp3bp4.py",
"Table S27: REVEL unscored, pathogenic / benign variants at the level",
"252 / 3,515"
],
[
"recompute_pp3bp4.py",
"Table S27: phyloP BP4 moderate, pathogenic / benign variants at the level",
"770 / 45,609"
],
[
"recompute_pp3bp4.py",
"Table S27: phyloP BP4 supporting, pathogenic / benign variants at the level",
"3,699 / 48,144"
],
[
"recompute_pp3bp4.py",
"Table S27: phyloP PP3 moderate, pathogenic / benign variants at the level",
"5,274 / 1,172"
],
[
"recompute_pp3bp4.py",
"Table S27: phyloP PP3 supporting, pathogenic / benign variants at the level",
"28,841 / 9,026"
],
[
"recompute_pp3bp4.py",
"Table S27: phyloP indeterminate, likelihood ratio on all labels",
"1.18 (1.09 to 1.28)"
],
[
"recompute_pp3bp4.py",
"Table S27: phyloP indeterminate, pathogenic / benign variants at the level",
"19,810 / 41,841"
],
[
"recompute_pp3bp4.py",
"Table S27: phyloP unscored, pathogenic / benign variants at the level",
"0 / 5"
],
[
"recompute_pp3bp4.py",
"pathogenic or likely pathogenic that are not missense",
"65.8%"
],
[
"recompute_pp3bp4.py",
"pathogenic variants that are missense",
"34.2%"
],
[
"recompute_pp3bp4.py",
"pathogenic variants that are nonsense",
"39.3%"
],
[
"recompute_pp3bp4.py",
"pathogenic variants that are splice donor or acceptor",
"22.8%"
],
[
"recompute_pp3bp4.py",
"phyloP PP3 counted over all pathogenic variants",
"20.0%"
],
[
"recompute_splicing.py",
"0. table integrity | row order (S2 sheet order)",
"FAS exon 6 -> RON exon 11 -> POU1F1 exon 2 -> WT1 exon 9 -> BRCA1 -> MLH1"
],
[
"recompute_splicing.py",
"10. Reach on the benchmark (Table S28 benchmark column; Analyses) | S-Cap reach (4 dp)",
"0.6406"
],
[
"recompute_splicing.py",
"11. SQUIRLS class-dependent gap; Manski bounds (Analyses) | SQUIRLS scores this share of positives",
"89.9%"
],
[
"recompute_splicing.py",
"13. Table D6 negative controls | family-wise control, splicing: all five survive",
"all five survive max-T"
],
[
"recompute_splicing.py",
"14. Note S10, capacity ladder at the single-position readout | 1B -> 7B step CI (AF1 variant-class arm, 3 dp)",
"[-0.021, +0.012]"
],
[
"recompute_splicing.py",
"16. Not derivable from this table | Note S2 window build: 'All 3,912 windows passed; none was dropped for a reference mismatch or a truncated window'",
"3,912 of 3,912"
],
[
"recompute_splicing.py",
"2. Pooled AUROC (AF1 variant-class arm) | 1B -> 7B pooled change",
"+0.0057"
],
[
"recompute_splicing.py",
"2. Pooled AUROC (AF1 variant-class arm) | Evo 2-1B pooled (4 dp)",
"0.6214"
],
[
"recompute_splicing.py",
"2. Pooled AUROC (AF1 variant-class arm) | Evo 2-7B pooled (AF1 variant-class arm, 3 dp)",
"0.627"
],
[
"recompute_splicing.py",
"2. Pooled AUROC (AF1 variant-class arm) | Pangolin pooled (4 dp)",
"0.8029"
],
[
"recompute_splicing.py",
"2. Pooled AUROC (AF1 variant-class arm) | SpliceAI pooled (4 dp)",
"0.7986"
],
[
"recompute_splicing.py",
"3. Paired DeLong head-to-head (AF1 variant-class arm) | 1B vs Pangolin, CI lower (3 dp)",
"-0.206"
],
[
"recompute_splicing.py",
"3. Paired DeLong head-to-head (AF1 variant-class arm) | 1B vs Pangolin, CI upper (3 dp)",
"-0.157"
],
[
"recompute_splicing.py",
"3. Paired DeLong head-to-head (AF1 variant-class arm) | 7B vs SpliceAI, 95% CI",
"[-0.1949, -0.1481]"
],
[
"recompute_splicing.py",
"3. Paired DeLong head-to-head (AF1 variant-class arm) | 7B vs SpliceAI, difference",
"-0.1715"
],
[
"recompute_splicing.py",
"3b. BRCA1 arm: Evo 2-40B at the 8,192-bp readout against the specialists | AF1: BRCA1 arm, Evo 2-40B single-token and Evo 2-1B",
"0.552 and Evo 2-1B 0.808"
],
[
"recompute_splicing.py",
"3b. BRCA1 arm: Evo 2-40B at the 8,192-bp readout against the specialists | AF1: BRCA1 arm, Evo 2-40B window mean against SpliceAI and Pangolin",
"0.974 against SpliceAI's 0.986 and Pangolin's 0.987 on the same 1,386 variants"
],
[
"recompute_splicing.py",
"3b. BRCA1 arm: Evo 2-40B at the 8,192-bp readout against the specialists | AF1: BRCA1 arm, splice label against the editing assay's loss-of-function call",
"222 of its 223 splice-disruptive variants are loss-of-function in the editing assay, and none of its 1,163 others"
],
[
"recompute_splicing.py",
"6. Essential Splice: BCa against percentile (Note S2) | BCa interval",
"[0.7820, 0.9076]"
],
[
"recompute_splicing.py",
"6. Essential Splice: BCa against percentile (Note S2) | percentile interval",
"[0.7878, 0.9112]"
],
[
"recompute_splicing.py",
"9. Table S13 note, n-weighted mean deficit | dropping MLH1",
"-0.2617"
],
[
"recompute_splicing.py",
"9. Table S13 note, n-weighted mean deficit | four massively parallel assays",
"-0.3139"
],
[
"recompute_strand.py",
"  and over the 8,192-bp window mean, against the other species",
"0.650 over 8,192-bp windows, a fall of 0.185, while the other seven species with both classes move by less than 0.05"
],
[
"recompute_strand.py",
"  its 95% interval (variant bootstrap, B=2000, seed 61)",
"[0.833, 0.916]"
],
[
"recompute_strand.py",
"  the other 287 windows, window-sum against atlas 1B",
"0.896 against 0.870"
],
[
"recompute_strand.py",
"  the same at three decimals",
"its Evo 2-40B scores read 0.850 with the same sign, against 0.859 for phastCons-43p"
],
[
"recompute_strand.py",
"  the window-sum 1B on the human windows",
"0.945 on those 40"
],
[
"recompute_strand.py",
"TraitGym Mendelian: resolved both ways, whole chromosomes",
"both orders are resolved at 95% in 7 of the 26 when whole chromosomes are resampled"
],
[
"recompute_strand.py",
"TraitGym Mendelian: seed of the resamples in sections [3] and [4]",
"20250211"
],
[
"recompute_strand.py",
"TraitGym leaderboard value reproduced, CADD",
"0.7122"
],
[
"recompute_strand.py",
"TraitGym leaderboard value reproduced, GPN-MSA log-likelihood ratio",
"0.6945"
],
[
"recompute_strand.py",
"human at 1B over the 1,002-bp window mean (Additional file 2)",
"0.835 averaged over 1,002-bp windows"
],
[
"recompute_strand.py",
"human positives' median score at each checkpoint, against the other species at 1B",
"the median score of human positives is 0.00019 at 1B, against 0.0031 at 7B and 0.0036 at 40B, and 0.0011 to 0.0023 at 1B in the other eight species"
],
[
"recompute_strand.py",
"reference log-probability alone, single token, AUROC",
"0.8766"
],
[
"recompute_strand.py",
"single-token delta, forward, AUROC",
"0.8987"
],
[
"recompute_strand.py",
"window-sum 1B against the atlas 1B, the 327 windows",
"0.8985 on all 327, against 0.848 for the atlas 1B"
],
[
"table2_cluster_aware_ci.py",
"Evo 2 at 8,192 bp in the three species that lose positives",
"0.938 in sheep, 0.946 in chicken and 0.855 in pig"
],
[
"table2_cluster_aware_ci.py",
"Evo 2 at 8,192 bp, species mean (t)",
"0.939 (0.907 to 0.970)"
],
[
"table2_cluster_aware_ci.py",
"chicken: positive-bearing chromosomes without negatives",
"1, 3, 7, 10, 11, 15 and 28"
],
[
"table2_cluster_aware_ci.py",
"pig: negatives on X",
"none on X"
],
[
"table2_cluster_aware_ci.py",
"sheep's 8,192-bp margin, locus-resampled",
"+0.107 (+0.028 to +0.185)"
],
[
"table2_cluster_aware_ci.py",
"species by claim, whole atlas",
"cattle, chicken, dog and human support all three, sheep the first two, and cat, horse and pig none"
]
]""")))
# An entry matches on its script and value; the label beside them is for the reader.
RETIRED_KEYS = {(s, p) for s, _w, p in RETIRED}
# Scripts outside the recompute_*.py pattern that record published values through the same `published`
# parameter, with the arguments each needs. table2_cluster_aware_ci.py requires --out: "{out}" becomes a file
# beside the capture output, removed when the capture ends. Its published values are the 18 Table 1 cells,
# recorded through cell() at any -B, and those of its last section, whose replicate counts and seeds are fixed
# whatever -B is; -B 400 changes only the interval endpoints it recomputes and the interval table it writes,
# neither of which the harvest reads.
# verify_theory.py records the values the paper prints through rec(what, published, ...) and needs no arguments.
HARVEST_ARGS = {"table2_cluster_aware_ci.py": ["--out", "{out}", "-B", "400"], "verify_theory.py": []}

# ------------------------------------------------------------------ .docx text extraction
PARA_RE = re.compile(r"<w:p(?:\s[^>]*[^/>])?>.*?</w:p>", re.S)
RUN_RE = re.compile(r"<w:t(?:\s[^>]*[^/>])?>(.*?)</w:t>", re.S)
XML_ENT = (("&lt;", "<"), ("&gt;", ">"), ("&quot;", '"'), ("&apos;", "'"), ("&amp;", "&"))


def unescape(s):
    for a, b in XML_ENT:
        s = s.replace(a, b)
    return s


def docx_paragraphs(path):
    """Paragraph texts of word/document.xml, in document order, 1-based when reported.

    Table cells are <w:p> too, so Table S8-style bodies are included."""
    with zipfile.ZipFile(path) as z:
        xml = z.read("word/document.xml").decode("utf-8")
    return [unescape("".join(RUN_RE.findall(p))) for p in PARA_RE.findall(xml)]


DASHES = {0x2212: "-", 0x2013: "-", 0x2014: "-", 0x2010: "-", 0x2011: "-", 0x00ad: "-"}


def norm(s):
    """NFKC, unify every dash-like glyph to ASCII '-', collapse whitespace."""
    s = unicodedata.normalize("NFKC", s).translate(DASHES)
    return re.sub(r"\s+", " ", s).strip()


class Doc(object):
    """A searchable, normalised view of one .docx."""

    NUM = re.compile(r"[-+]?\d{1,3}(?:,\d{3})+(?:\.\d+)?|[-+]?\d+\.\d+|[-+]?\d+")

    def __init__(self, path, tag, paras=None):
        self.path, self.tag = path, tag
        # paras=None -> a .docx; otherwise a pre-extracted list (used for figure canvases,
        # whose printed values are published too -- a plate can carry a ledger whose cells
        # appear nowhere in the running text).
        self.paras = [norm(p) for p in (docx_paragraphs(path) if paras is None else paras)]
        # comma-free mirror so "11,130" and "11130" match either way round
        self.nocomma = [re.sub(r"(?<=\d),(?=\d)", "", p) for p in self.paras]
        self.numbers = []                      # (float, printed, para_index0)
        for i, p in enumerate(self.paras):
            for m in self.NUM.finditer(p):
                t = m.group(0)
                try:
                    self.numbers.append((float(t.replace(",", "").lstrip("+")), t, i))
                except ValueError:
                    pass

    def snippet(self, i, needle=None, width=90):
        p = self.paras[i]
        if needle:
            j = p.find(needle)
            if j < 0:
                j = 0
            lo = max(0, j - width // 3)
            return ("..." if lo else "") + p[lo:lo + width] + ("..." if lo + width < len(p) else "")
        return p[:width] + ("..." if len(p) > width else "")

    @staticmethod
    def bounded(p):
        """A pattern for phrase p that cannot match inside a longer number.

        A phrase that begins with a digit may not follow a digit, or a digit and a decimal point or
        thousands comma ("941" is not in "0.941", "176" is not in "1,176"); one that begins with a
        sign may not follow a digit or a point (the "-" of a range "0.075-0.225" is not a minus). A
        phrase that ends with a digit may not be followed by a digit, or by a point or comma and a
        digit. A phrase that begins or ends
        with a letter is matched as it stands."""
        lead = ""
        if p[:1].isdigit():
            lead = r"(?<![0-9])(?<![0-9][.,])"
        elif p[:1] in "+-" and p[1:2].isdigit():
            lead = r"(?<![0-9.])"
        trail = r"(?![0-9])(?![.,][0-9])" if p[-1:].isdigit() else ""
        return re.compile(lead + re.escape(p) + trail)

    def find_phrase(self, phrase):
        p = norm(phrase)
        if not p:
            return None
        rx = self.bounded(p)
        for i, para in enumerate(self.paras):
            if rx.search(para):
                return i
        pn = re.sub(r"(?<=\d),(?=\d)", "", p)
        rx = self.bounded(pn)
        for i, para in enumerate(self.nocomma):
            if rx.search(para):
                return i
        return None

    def find_number(self, tok):
        """Locate one numeric token. Returns (para_index0, matched_text, how) or None."""
        bare = tok.lstrip("+")
        cands = []                                        # (text, how)
        cands.append((bare, "exact"))
        nc = bare.replace(",", "")
        if nc != bare:
            cands.append((nc, "exact"))
        if "," not in bare and re.match(r"^-?\d{4,}$", nc):
            neg = nc.startswith("-")
            d = nc.lstrip("-")
            grouped = ("-" if neg else "") + "{:,}".format(int(d))
            cands.append((grouped, "exact"))
        if bare.startswith("-"):
            cands.append((bare[1:], "unsigned"))
            if nc[1:] != bare[1:]:
                cands.append((nc[1:], "unsigned"))
        for text, how in cands:
            rx = re.compile(r"(?<![0-9.])" + re.escape(text) + r"(?![0-9])")
            for i, para in enumerate(self.paras):
                if rx.search(para):
                    return (i, text, how)
            for i, para in enumerate(self.nocomma):
                if rx.search(para):
                    return (i, text, how)
        return None

    def nearest(self, value, tok):
        """Closest numeric neighbour to a token that was not found -- the rounding/typo hint."""
        best = None
        for v, printed, i in self.numbers:
            if v == 0 and value == 0:
                continue
            denom = max(abs(value), 1e-12)
            rel = abs(v - value) / denom
            if best is None or rel < best[0]:
                best = (rel, printed, i)
        if best is None or best[0] > 0.05:
            return None
        return best                                        # (rel_error, printed, para_index0)


# ------------------------------------------------------------------ literal harvesting

def figure_canvas_docs(manuscript_path):
    """One Doc per figure PDF found beside the manuscript, built from the PDF's text spans.

    Accepts both `0N_FigureN.pdf` and `figN.pdf`, the name the figures ship
    under. Returns [] if pymupdf is absent or no PDFs are found, so the verifier still runs on
    a bare deposit -- but main() prints how many canvases were loaded, because a silent zero here
    switches off a whole source of published values without saying so.
    """
    try:
        import pymupdf
    except Exception:
        return []
    import glob, os
    out = []
    folder = os.path.dirname(os.path.abspath(manuscript_path))
    # The name parse below sits outside the try:, so it must handle both name forms in _pats, or the first
    # fig1.pdf takes the whole verifier down with an IndexError.
    _pats = ("[01][0-9]_Figure*.pdf", "fig[0-9]*.pdf")
    _pdfs = sorted({q for _pat in _pats for q in glob.glob(os.path.join(folder, _pat))})
    for pdf in _pdfs:
        _m = re.search(r"(?:_Figure|fig)(\d+)", os.path.basename(pdf), re.I)
        n = _m.group(1) if _m else os.path.splitext(os.path.basename(pdf))[0]
        try:
            page = pymupdf.open(pdf)[0]
            spans = [sp["text"] for b in page.get_text("dict")["blocks"] if b.get("type") == 0
                     for l in b["lines"] for sp in l["spans"] if sp["text"].strip()]
        except Exception:
            continue
        # one "paragraph" per span, plus one joined line so multi-span cells like
        # "752 / 585 / 167" can be matched across adjacent spans
        out.append(Doc(pdf, "Fig%s canvas" % n, paras=spans + [" ".join(spans)]))
    return out

def _tracer(sink):
    def trace(frame, event, arg):
        if event != "call":
            return None
        code = frame.f_code
        n = code.co_argcount + code.co_kwonlyargcount
        names = code.co_varnames[:n]
        if "published" not in names:
            return None
        loc = frame.f_locals
        what = loc.get("what")
        section = loc.get("section")
        label = str(what) if what is not None else ""
        if section is not None and str(section).strip():
            label = "%s | %s" % (section, label)
        sink.append({"fn": code.co_name, "line": frame.f_lineno,
                     "what": label, "published": str(loc.get("published"))})
        return None
    return trace


def capture_mode(script, out_path):
    """Internal: run one recompute script under the trace hook and dump what it asserted."""
    sink = []
    extra_out = out_path + ".out"
    extra = [x.replace("{out}", extra_out) for x in HARVEST_ARGS.get(os.path.basename(script), [])]
    old_argv, old_path0, old_trace = sys.argv, sys.path[0], sys.gettrace()
    sys.argv = [script] + extra
    sys.path.insert(0, os.path.dirname(os.path.abspath(script)))
    devnull = open(os.devnull, "w")
    real_stdout = sys.stdout
    sys.stdout = devnull
    status, err = 0, ""
    sys.settrace(_tracer(sink))
    try:
        runpy.run_path(script, run_name="__main__")
    except SystemExit as e:
        status = 0 if e.code in (None, 0) else (e.code if isinstance(e.code, int) else 1)
    except BaseException as e:                              # noqa: BLE001 -- report, never mask
        status, err = -1, "%s: %s" % (type(e).__name__, e)
    finally:
        sys.settrace(old_trace)
        sys.stdout = real_stdout
        devnull.close()
        sys.argv, sys.path[0] = old_argv, old_path0
        if os.path.exists(extra_out):
            os.remove(extra_out)
    with open(out_path, "w") as fh:
        json.dump({"exit_code": status, "error": err, "values": sink}, fh)
    return 0


def sha256(path):
    h = hashlib.sha256()
    with open(path, "rb") as fh:
        for chunk in iter(lambda: fh.read(1 << 20), b""):
            h.update(chunk)
    return h.hexdigest()


def recompute_scripts(scripts_dir):
    return sorted(os.path.join(scripts_dir, f) for f in os.listdir(scripts_dir)
                  if re.match(r"^recompute_.*\.py$", f) or f in HARVEST_ARGS)


def build_registry(scripts_dir, registry_path, verbose=True):
    _ensure_cache_dir(registry_path)
    reg = {"generated_by": os.path.basename(__file__),
           "generated_utc": datetime.now(timezone.utc).strftime("%Y-%m-%dT%H:%M:%SZ"),
           "python": sys.version.split()[0], "scripts": {}}
    tmp = registry_path + ".capture.tmp"
    for path in recompute_scripts(scripts_dir):
        name = os.path.basename(path)
        if verbose:
            sys.stderr.write("  harvesting %s ...\n" % name)
            sys.stderr.flush()
        cp = subprocess.run([sys.executable, os.path.abspath(__file__),
                             "--capture-script", path, "--capture-out", tmp],
                            stdout=subprocess.PIPE, stderr=subprocess.PIPE)
        payload = {"exit_code": None, "error": "capture subprocess failed", "values": []}
        if os.path.exists(tmp):
            with open(tmp) as fh:
                payload = json.load(fh)
            os.remove(tmp)
        if cp.returncode != 0 and not payload["values"]:
            payload["error"] = (payload.get("error") or "") + \
                " | capture rc=%d %s" % (cp.returncode, cp.stderr.decode()[-400:])
        reg["scripts"][name] = {"sha256": sha256(path), "bytes": os.path.getsize(path),
                                "run_exit_code": payload["exit_code"],
                                "capture_error": payload["error"],
                                "n_values": len(payload["values"]),
                                "values": payload["values"]}
    with open(registry_path, "w") as fh:
        json.dump(reg, fh, indent=1)
    return reg


def registry_is_current(reg, scripts_dir):
    have = {os.path.basename(p): p for p in recompute_scripts(scripts_dir)}
    if set(have) != set(reg.get("scripts", {})):
        return False
    return all(reg["scripts"][n]["sha256"] == sha256(p) for n, p in have.items())


# ------------------------------------------------------------------ matching
NUM_TOK = Doc.NUM
# Each cell of a registered form lies in the same paragraph as the cell before it, after it, or at most this many
# paragraphs later: the step between cells of one row or one column of the tables these documents print.
CELL_GAP = 6
# EXACT_FORMS[script][published literal] = the phrase the paper prints for it, or the list of the cells that
# print it. Registered only where the literal itself is not printed verbatim; locate_registered() checks that
# the form carries the literal's numbers exactly and occurs verbatim, so an entry here cannot vouch for a
# number the paper does not print. Entries for RETIRED literals are tripwires only: their forms are printed
# nowhere.
EXACT_FORMS = {
    "recompute_atlas_strata.py": {
        "those rates rest on 1 to 38 negatives": "rest on 1 to 38 flagged negatives",
    },
    "recompute_brca1.py": {
        "823 vs 3,070": "823 vs FUNC+INT 3,070",
        "7e-24": "p = 7 × 10⁻²⁴",
        "+0.56, n = 101": "+0.56 (RING, n = 101",
        "+0.50, n = 214": "+0.50 (BRCT, n = 214",
        "C47, 56th": "C47 is the exception, at the 56th",
        # RETIRED: no document prints this sentence, so the form is a tripwire only; printed again, it fails
        # the run as RETIRED BUT PRINTED.
        "8 of 8 (the 'seven of eight' governs the CONJUNCTION with Evo 2, not the experiment)":
            "Seven of the eight RING zinc ligands read loss-of-function experimentally and deleterious in Evo 2",
    },
    "recompute_clinvar_reach.py": {
        "REVEL's lead over CADD breaks at λ = 0.423 with dbNSFP's columns but is identified with the own "
        "releases (λ* = 1.88), while AlphaMissense's lead over CADD is identified with dbNSFP's columns "
        "(λ* = 1.12) and breaks at λ = 0.398 with the own releases":
            "REVEL's lead over CADD breaks at λ = 0.423 with dbNSFP's columns but is identified with the tools' "
            "own releases (λ* = 1.88), while AlphaMissense's lead over CADD is identified with dbNSFP's columns "
            "(λ* = 1.12) and breaks at λ = 0.398 with the tools' own releases",
        "CADD leads REVEL in covered AUROC with the own releases, 0.9677 against 0.9540, where dbNSFP's columns put "
        "REVEL ahead, 0.9706 against 0.9678":
            "CADD leads REVEL in covered AUROC with the tools' own releases, 0.9677 against 0.9540, where dbNSFP's "
            "columns put REVEL ahead, 0.9706 against 0.9678",
        "< 2 x 10^-5": "< 2 × 10⁻⁵",
    },
    "recompute_consequence.py": {
        # Table S15, one row each: the cells in order
        "54 | 250 | 0.7023 | [0.6143, 0.7851] | 0.122 | 0.00002": ["54", "250", "0.7023", "[0.6143, 0.7851]", "0.122", "< 0.00002"],
        "160 | 250 | 0.6497 | [0.5938, 0.7043] | 0.082 | 0.00042": ["160", "250", "0.6497", "[0.5938, 0.7043]", "0.082", "0.00042"],
        "250 | 250 | 0.8496 | [0.8140, 0.8831] | 0.072 | 0.00002": ["250", "250", "0.8496", "[0.8140, 0.8831]", "0.072", "< 0.00002"],
        "250 | 250 | 0.7167 | [0.6715, 0.7607] | 0.072 | 0.00002": ["250", "250", "0.7167", "[0.6715, 0.7607]", "0.072", "< 0.00002"],
        "250 | 250 | 0.7462 | [0.7020, 0.7885] | 0.072 | 0.00002": ["250", "250", "0.7462", "[0.7020, 0.7885]", "0.072", "< 0.00002"],
        "250 | 250 | 0.7852 | [0.7438, 0.8249] | 0.072 | 0.00002": ["250", "250", "0.7852", "[0.7438, 0.8249]", "0.072", "< 0.00002"],
        "250 | 250 | 0.7952 | [0.7546, 0.8339] | 0.072 | 0.00002": ["250", "250", "0.7952", "[0.7546, 0.8339]", "0.072", "< 0.00002"],
        "250 | 250 | 0.7902 | [0.7491, 0.8296] | 0.072 | 0.00002": ["250", "250", "0.7902", "[0.7491, 0.8296]", "0.072", "< 0.00002"],
        "0.850 on missense to 0.650 on 5' UTR": "0.850 on missense to 0.650 on 5′ UTR",
        # Note S10's table, the ClinVar row: three cells
        "0.6029 [0.5848, 0.6220] | 0.6364 [0.6191, 0.6544] | 0.6857 [0.6682, 0.7033]":
            ["0.6029 [0.5848, 0.6220]", "0.6364 [0.6191, 0.6544]", "0.6857 [0.6682, 0.7033]"],
    },
    "recompute_dbnsfp.py": {
        "640 of 1,176": "Of the 1,176 pairs, 640",
        # Table S9: reach bands with their n, and its columns
        "5 (>99.9%), 13 (70-99.9%), 31 (<70%)":
            ["reach >99.9%", "5", "reach 70 to 99.9%", "13", "reach <70%", "31"],
        "1.0000, 0.9211, 0.5885": ["1.0000", "0.9211", "0.5885"],
        "0.7866, 0.9218, 0.9375": ["0.7866", "0.9218", "0.9375"],
        "0.7866, 0.8312, 0.6226": ["0.7866", "0.8312", "0.6226"],
        "0.0000, 0.0486, 0.3149": ["0.0000", "0.0486", "0.3149"],
        "18, 12, 8": ["the 18 predictors reaching", "the 12 reaching", "the 8 reaching"],
        "0.0217, 0.0009, 0.0000": ["median penalty of 0.0217", "carry 0.0009", "carry 0.0000"],
        "2,418 of 15,606": "2,418 of the 15,606",
        "724 (61.6%)": "724 of them (61.6%)",
        "-0.0100 and +0.0101": "-0.0100 pooled and +0.0101",
        "9, all by less than 0.012": "The nine that drop out all clear the bar by less than 0.012",
        "made simultaneous by Holm's procedure over the 1,176 comparisons they keep the same 13 and 12":
            "made simultaneous by Holm's procedure over the 1,176 comparisons, they keep the same 13 and 12",
        "6 of the 747 on the missense subset, none of them resolved":
            "on the missense subset 6 of the 747 reverse, none of them resolved",
        "AlphaMissense is undominated in 23 of them and REVEL in 11":
            "AlphaMissense is undominated in 23 of the genes and REVEL in 11",
    },
    "recompute_fig1cde.py": {
        "+0.019 to +0.171": "[+0.019, +0.171]",
    },
    "recompute_fig6pop.py": {
        "3 x 10^-62": "3 × 10⁻⁶²",
        "2.9 x 10^-62": "2.9 × 10⁻⁶²",
        # Table S3, a column each: the cells from the rarest bin to the commonest
        "5607, 5624, 5581, 5596, 5598": ["5,607", "5,624", "5,581", "5,596", "5,598"],
        "0.00062, 0.00505, 0.02436, 0.12139, 0.38986": ["0.00062", "0.00505", "0.02436", "0.12139", "0.38986"],
        "0.772, 0.511, 0.319, 0.201, 0.178": "0.772, 0.511, 0.319, 0.201 and 0.178",
        "27,234 of 28,006": "27,234/28,006",
        "2.0 x 10^-84": "2.0 × 10⁻⁸⁴",
        "41.4% -> 34.7%": "41.4% of the rarest quintile to 34.7%",
        "25.3% -> 32.5%": "25.3% to 32.5%",
        "4,351 and 3,762": "4,351 variants lie at CpG sites and 3,762",
        "7 x 10^-4": "7 × 10⁻⁴",
        "13.9% -> 11.5%": "13.9% of the rarest quintile to 11.5%",
        "0.00062 against 6.8 x 10^-5": "0.00062 against 6.8 × 10⁻⁵",
    },
    "recompute_labelfree_baseline.py": {
        "13 of the 83": "13 of 83 identified pairs",
        # Table S9's missense rows: the n of each reach band (the band names carry numbers of their own)
        "6, 43, 0": ["6", "43", "0"],
        "among them all 18 that learned from neither clinical nor population labels; the 16 above it learned from "
        "clinical or population labels":
            "among them all 18 that learned from neither clinical nor population labels. The 16 above it learned "
            "from clinical or population labels",
        "16,549 of them, 99.2% benign": "16,549, 99.2% of them benign",
    },
    "recompute_pp3bp4.py": {
        "5.23 and 9.99 there (PP3 supporting and moderate) and 0.36 and 0.076 (BP4 supporting and moderate)":
            "5.23 and 9.99 (PP3 supporting and moderate) and 0.36 and 0.076 (BP4 supporting and moderate)",
    },
    "recompute_splicing.py": {
        "3912/3912": "3,912 variants",
        "6 of 6 assays": "in six of six assays",
        "3,912 of 3,912": "All 3,912 windows passed",
        # the six assays as printed; the order the script checks is the source table's own
        "FAS exon 6 -> RON exon 11 -> POU1F1 exon 2 -> WT1 exon 9 -> BRCA1 -> MLH1":
            "BRCA1, FAS exon 6, MLH1, POU1F1 exon 2, RON exon 11 and WT1 exon 9",
        "296 (7.6%)": ["The sixth is 296", "7.6% of the panel"],
        "1.65 x 10^-48": "1.65 × 10⁻⁴⁸",
    },
}


# Further registered forms, merged into EXACT_FORMS.
for _script, _forms in json.loads(r"""{
"recompute_atlas_strata.py": {
"+0.001 to +0.183": "+0.001, +0.183",
"+0.008 (+0.002 to +0.014)": "+0.008 (+0.002 to +0.014",
"+0.013 (−0.017 to +0.042)": "+0.013 (-0.017 to +0.042",
"+0.015 (−0.005 to +0.035)": "+0.015 [-0.005, +0.035",
"+0.015 [−0.003, +0.032]": "+0.015 (-0.003 to +0.032",
"+0.016 (−0.032 to +0.064)": "+0.016 [-0.032, +0.064",
"+0.028 (+0.014 to +0.042)": "the mean step is +0.028 [+0.014, +0.042]",
"+0.047 (95% CI −0.009 to +0.104": [
"+0.047",
"95% CI -0.009 to +0.104"
],
"+0.061 [−0.016, +0.137]": [
"+0.061",
"-0.016 to +0.137"
],
"+0.108 (+0.051 to +0.166)": "+0.108 [+0.051, +0.166",
"+0.108 (+0.058 to +0.159)": "+0.108 (+0.058 to +0.159",
"+0.121 (+0.021 to +0.239)": "+0.121 [+0.021, +0.239",
"+0.181 (+0.046 to +0.347)": "+0.181 [+0.046, +0.347",
"0.652 (0.554 to 0.746)": "0.652 [0.554, 0.746",
"0.773 (0.692 to 0.853)": "0.773 [0.692, 0.853",
"0.809, 0.850 and 0.837": [
"0.809",
"0.850",
"0.837"
],
"0.831 to 0.586 at 1,001 bp and 0.530 at 8,192 bp": "0.831 by the species mean, against 0.586 and 0.530 averaged over the 1,001-bp and 8,192-bp windows",
"0.848 against Evo 2's 0.939 on the same 9,528 variants": "0.848, against Evo 2's 0.939 on the same 9,528",
"0.931 in chicken and 0.969 in human, against Evo 2's 0.954 and 0.974": [
"Evo 2 reads 0.954 in chicken and 0.974 in human",
"GPN-Star 0.931 and 0.969"
],
"On the 443 variants both answer, AlphaMissense leads, 0.783 against 0.697, by +0.086 (+0.007 to +0.174)": [
"on the 443 both score, AlphaMissense leads, 0.783 against 0.697, by 0.086",
"interval 0.007 to 0.174"
],
"flags 0.2% to 2.2% of the negatives in the eight OMIA species": "flags 0.2% to 2.2% of negatives in the eight OMIA species",
"leads it in human, by +0.076 (+0.043 to +0.109), while in cattle neither is resolved ahead of the other": "+0.076 (+0.043 to +0.109",
"lowers the eight-species mean AUROC by 0.031 at 8,192 bp and by 0.034 at 1,001 bp": "lowers the eight-species mean by 0.031 at 8,192 bp and 0.034 at 1,001 bp",
"pig +0.104 (+0.008 to +0.217), where annotation leads, and dog −0.035 (−0.066 to −0.007) and human −0.014 (−0.020 to −0.008), where Evo 2 leads": "+0.104 (+0.008 to +0.217), where annotation leads; dog, -0.035 (-0.066 to -0.007); and human, -0.014 (-0.020 to -0.008), where Evo 2",
"recovers 0.90 of positives against Evo 2's 0.74 by the mean over the eight": [
"the eight OMIA species",
"recovers on average 0.90 of positives, against Evo 2's 0.74"
],
"the means are 0.898 and 0.738": "0.898 of positives, against 0.738",
"those rates rest on 1 to 38 negatives": "with 1 to 38 flagged negatives per species",
"weighted by pairs within species, its lead is +0.102 (+0.012 to +0.196)": [
"weighted by pairs within species, its lead over Evo",
"is +0.102 (+0.012 to +0.196)"
],
"−0.037 (−0.115 to +0.039)": "-0.037 [-0.115, +0.039"
},
"recompute_brca1.py": {
"0.889 against Evo 2's 0.822, +0.067 (+0.034 to +0.099)": [
"0.889 against Evo 2's 0.822",
"+0.067 (+0.034 to +0.099"
]
},
"recompute_consequence.py": {
"between 54 and 250": "54 to 250",
"every one is resolved against its own minimum detectable difference": "every one is resolved above chance under family-wise control, each by more than its minimum detectable difference"
},
"recompute_conventions.py": {
"0.809 | −0.320": [
"Spearman correlation between the",
"0.809",
"−0.320"
],
"1,113 (1,057) | 1,118 (1,065)": [
"Resolved on shared variants (kept by Holm's procedure)",
"1,113 (1,057)",
"1,118 (1,065)"
],
"1,176 | 1,176": [
"Ordered by the least-deleterious fill, point estimates",
"1,176",
"1,176"
],
"188 (104) | 619 (540)": [
"Shared-variant order opposite to the least-deleterious-fill order (both orders resolved)",
"188 (104)",
"619 (540)"
],
"202,643 | 328,328": [
"Variants",
"202,643",
"328,328"
],
"205 (67) | 721 (608)": [
"Fill orders that reverse under the most-deleterious fill (both orders resolved)",
"205 (67)",
"721 (608)"
],
"427 | 82": [
"and identified by the bound",
"427",
"82"
],
"429 | 83": [
"Comparisons identified by the bound",
"429",
"83"
],
"6 (0) | 58 (35)": [
"Shared-variant order opposite to the side-by-side order (resolved on shared variants)",
"6 (0)",
"58 (35)"
],
"676 | 202": [
"Ordered under every common score for declined variants",
"676",
"202"
],
"957 | 1,055": [
"Resolved by the least-deleterious fill",
"957",
"1,055"
]
},
"recompute_dbnsfp.py": {
"1.645 and 1.958": [
"1.645",
"1.958"
],
"100 of 1,176 (566 missense)": [
"1,176 comparisons are identified",
"100 are identified",
"566"
],
"115 of the 231 comparisons among the 22 label-free predictors": "115 of the 231 comparisons among the 22",
"132 genes carry at least 30 missense variants of each class": "132 genes with at least 30 missense variants of each class",
"316 of the 431 stay identified under Holm's procedure and 322 under the max-T bootstrap": [
"Of the 431 identified",
"316 under Holm's procedure and 322 under the max-T bootstrap"
],
"35 of them with gene-clustered 95% confidence per comparison and 22 under Holm's correction": "35 of them with gene-clustered 95% confidence and 22",
"376 of the 429": [
"and 429 of the",
"376 of them with"
],
"377 of them with 95% confidence and 316 under Holm's correction for multiplicity": "377 stay identified with 95% confidence, 316",
"393 if MetaSVM, MetaLR and MetaRNN are judged on every nonsynonymous variant, 435 if the five rare-variant predictors are judged on rare variants": [
"393 identified",
"five predictors",
"leave 435"
],
"431 of the 1,176 comparisons are identified, 377 of them with 95% confidence": "431 of the 1,176 comparisons are identified. Of these, 377 remain identified with 95",
"6 of the 747 on the missense subset, none of them resolved": "6 of the 747",
"67 remain, 51 of them under Holm's correction": "67 to 51",
"98.4% of pathogenic-benign pairs to be identified above AlphaMissense and 99.6% to be identified above REVEL": [
"98.4% of pathogenic–benign pairs to be identified above AlphaMissense",
"99.6%"
],
"AlphaMissense is undominated in 23 of them and REVEL in 11": [
"AlphaMissense is undominated in 23",
"REVEL in 11"
],
"a median of 987 of the 1,176 in a gene": "987 of the 1,176",
"a median of one predictor is undominated in a gene, and 39 of the 49 in at least one": "a median of one predictor is undominated per gene, and 39 of the 49 in at least one",
"from 429 to 382, from 376 to 330 and from 316 to 271": "429 falls to 382, 376 to 330 and 316 to 271",
"from 83 to 67, from 74 to 58 at 95% and from 67 to 51 under Holm's procedure": "83 falls to 67, 74 to 58 at 95% and 67 to 51",
"one-sided 95% lower bounds 0.011 and 0.076": [
"one-sided 95% lower confidence limit of",
"is 0.011 for REVEL against AlphaMissense on the whole panel and 0.076"
]
},
"recompute_fig6pop.py": {
"27,234 of 28,006": "on the 27,234 of the 28,006 variants phyloP reaches"
},
"recompute_identification.py": {
"+0.0091 [0.0028, 0.0146] on 253,041": [
"0.0091",
"0.0028 to 0.0146) on 253,041"
],
"+0.0316 [0.0279, 0.0353] on 193,533": "0.0316 (0.0279 to 0.0353) on 193,533",
"0.0318 (0.0280 to 0.0356)": "+0.0318 [0.0280, 0.0356",
"0.0392 (0.0349 to 0.0434)": "+0.0392 [0.0349, 0.0434",
"1,203 of 15,389": "1,203 of the missense subset's 15,389",
"23 of 330 in Li et al., 18 of 66 in Wang et al., 3 of 20 in Rastogi et al., 7 of 192 in Radjasandirane et al., 14 of 44 in Barbosa et al., 3 of 29 in Riepe et al. and 4 of 12 in Strauch et al.": [
"23 of 330",
"18 of 66",
"3 of 20",
"7 of 192",
"14 of 44",
"3 of 29",
"4 of 12"
],
"31 of the 49 could be ranked first on the whole panel and 13 on the missense subset": "49 predictors, 31 could be ranked first on the whole panel and 13 on the missense subset",
"392 on the missense subset, 375 of them among the 429, none reversed": "392 on the missense subset, 375 among the 429",
"414 rather than 429": "414 are identified against 429",
"7 of the 8 benchmarks that rank predictors by AUROC while reporting how many variants each predictor scored": [
"eight rank predictors by AUROC while reporting how many variants each predictor scored",
"In seven of them"
],
"72 of the 697 stated orderings (10.3%)": "697 orderings of which the bound does not identify 72 (10.3%)",
"77 comparisons are identified on the whole panel, all of them among the 83 and none reversed": "77 whole-panel comparisons are identified, all among the 83 and none reversed",
"81 identified, 80 of them among the 83, and DANN against phyloP100way_vertebrate reversed": [
"81 identified, 80 among the 83",
"DANN against phyloP100way_vertebrate"
],
"866 at λ = 0.05 and 664 at λ = 0.1": "866 comparisons stay ordered at λ = 0.05, 664 at 0.1",
"AlphaMissense's own release leads REVEL's in covered AUROC, 0.9631 against 0.9540, where dbNSFP's columns put REVEL ahead": "0.9631 against 0.9540",
"break at a median λ of 0.112 (0.303 on the missense subset)": "0.112 (0.303",
"the median rank set spans 49 ranks on the whole panel and 34 on the missense subset": "the median rank set spans 49 and 34",
"−0.005 against +0.004": "-0.005 for the ClinVar-trained predictors against +0.004"
},
"recompute_labelfree_baseline.py": {
"0.959 to 0.975, above CADD's must-answer AUROC of 0.968 in 7 of them and above every other predictor's in all ten, and the bound rule identifies it above 13 to 23 of the 49": "0.959 to 0.975, above CADD's must-answer AUROC of 0.968 in seven of them and above every other predictor's in all ten, and the bound rule identifies it above 13 to 23 of the 49",
"16,549 of them, 99.2% benign": [
"16,549",
"99.2"
],
"among them all 18 that learned from neither clinical nor population labels; the 16 above it learned from clinical or population labels": "all 18 that learned from neither clinical nor population labels among them; the 16 above it learned from clinical or population labels"
},
"recompute_literature_audit.py": {
"1,692 | 961 | 639 | 37.8% | 92 | 0": [
"Barbosa et al.",
"1,692",
"961",
"639",
"37.8%",
"92",
"0"
],
"187 | 173 | 14 | 7.5% | 0 | 0": [
"Gu et al.",
"187",
"173",
"14",
"7.5%",
"0",
"0"
],
"19 | 16 | 3 | 15.8% | 0 | 0": [
"Montenegro et al.",
"19",
"16",
"3",
"15.8%",
"0",
"0"
],
"2,842 | 1,702 | 1,045 | 36.8% | 92 | 3": [
"2,842",
"1,702",
"1,045",
"36.8%",
"92",
"3"
],
"21 | 16 | 5 | 23.8% | 0 | 0": [
"Michels et al.",
"21",
"16",
"5",
"23.8%",
"0",
"0"
],
"23 | 23 | 0 | 0.0% | 0 | 0": [
"Pshennikova et al.",
"23",
"23",
"0",
"0.0%",
"0",
"0"
],
"330 | 307 | 23 | 7.0% | 0 | 0": [
"Li et al.",
"330",
"307",
"23",
"7.0%",
"0",
"0"
],
"378 | 106 | 272 | 72.0% | 0 | 0": [
"Heo and Kim",
"378",
"106",
"272",
"72.0%",
"0",
"0"
],
"63 | 0 | 60 | 95.2% | 0 | 3": [
"Montanucci et al.",
"63",
"0",
"60",
"95.2%",
"0",
"3"
],
"63 | 52 | 11 | 17.5% | 0 | 0": [
"Liu et al.",
"63",
"52",
"11",
"17.5%",
"0",
"0"
],
"66 | 48 | 18 | 27.3% | 0 | 0": [
"Wang et al.",
"66",
"48",
"18",
"27.3%",
"0",
"0"
]
},
"recompute_macro_ci.py": {
"3,191 atlas variants count as coding and 1,286 as missense": "3,191 atlas variants are, 1,286"
},
"recompute_named_orderings.py": {
"0.0025 | 13 | 7 of 16": [
"0.0025",
"13",
"7 of 16"
],
"0.024 to 0.037 | 7 | 4 of 6": [
"0.024 to 0.037",
"7",
"4 of 6"
],
"0.032 | 10 | 5 of 12": [
"0.032",
"10",
"5 of 12"
],
"0.049 to 0.077 | 7 | 2 of 2": [
"0.049 to 0.077",
"7",
"2 of 2"
],
"0.066 to 0.092 | 1 | 1 of 1": [
"0.066 to 0.092",
"1",
"1 of 1"
],
"0.092 | 7 | 3 of 5": [
"0.092",
"7",
"3 of 5"
],
"0.137 to 0.338 | 5 | 1 of 4": [
"0.137 to 0.338",
"5",
"1 of 4"
],
"0.261 to 0.281 | 9 | 2 of 7": [
"0.261 to 0.281",
"9",
"2 of 7"
],
"0.283 to 0.425 | 3 | 3 of 4": [
"0.283 to 0.425",
"3",
"3 of 4"
],
"0.360 | 10 | 4 of 16": [
"0.360",
"10",
"4 of 16"
],
"0.418 | 10 | 3 of 9": [
"0.418",
"10",
"3 of 9"
],
"0.445 | 9 | 2 of 8": [
"0.445",
"9",
"2 of 8"
],
"0.760 to 0.862 | 3 | 1 of 4": [
"0.760 to 0.862",
"3",
"1 of 4"
],
"0.912 to 0.980 | 7 | 1 of 5": [
"0.912 to 0.980",
"7",
"1 of 5"
]
},
"recompute_pp3bp4.py": {
"+0.034 (+0.014 to +0.055) for phyloP, four times its 0.008 fall": [
"phyloP's gain, +0.034",
"+0.014 to +0.055), is four times its 0.008 fall"
],
"55 of the 65 BRCA1 single-nucleotide classifications": "55 of its 65 BRCA1",
"PP3 to 14.3% and BP4 to 47.4%, leaving 38.2% indeterminate or unscored": "3 evidence to 14.3% and BP4 evidence to 47.4%, leaving 38.2",
"a likelihood ratio of 0.18 (0.11 to 0.27) and AlphaMissense's 0.25 (0.15 to 0.38)": "0.18 (0.11 to 0.27) for REVEL and 0.25 (0.15 to 0.38",
"declines 2.7%, between its 1.7% of pathogenic and 7.0% of benign labelled missense variants": "2.7% of them, between the 1.7% of pathogenic and 7.0",
"every PP3 and BP4 level of the four tools meets the odds its strength targets": [
"every PP3 and BP4 level of the four tools meets",
"the odds its strength targets"
],
"every level meets its target there except CADD's BP4 supporting level, which reads 0.56 (0.47 to 0.65) against 0.48": "4 supporting level, which reads 0.56 (0.47 to 0.65) against 0.48",
"for 39 of the 45 panels": "39 of the 45 panels",
"from 0.013 for AlphaMissense to 0.034 for phyloP": "+0.013 to +0.034",
"−0.090 (−0.148 to −0.032) and +0.001 (−0.022 to +0.020)": "-0.090 (-0.148 to -0.032) to +0.001 (-0.022 to +0.020"
},
"recompute_strand.py": {
"0.835 averaged over 1,002-bp windows": [
"0.835",
"1,002"
],
"both orders are resolved at 95% in 7 of the 26 when whole chromosomes are resampled": "95% confidence in 7 of the 26",
"rank-correlate at 0.06 (Spearman), against 0.33 to 0.92 in the other species": "0.06 (0.33 to 0.92",
"the order of 26 of the 136 model pairs depends on which documented readout each model is given": "26 of the 136 model pairs change order",
"the reference base's log-probability alone reads 0.877 against 0.899 for the full delta": "0.877 for the reference base alone and 0.899"
},
"table2_cluster_aware_ci.py": {
"12 of its 27 chromosomes": "12 of sheep's 27 chromosomes",
"19 of its 34": "19 of chicken's 34",
"the locus-resampled margin excludes zero in five of the eight": "excludes zero in five of the eight species where it can be estimated"
}
}""").items():
    EXACT_FORMS.setdefault(_script, {}).update(_forms)

def classify(published):
    toks = NUM_TOK.findall(published)
    seen, uniq = set(), []
    for t in toks:
        if t not in seen:
            seen.add(t)
            uniq.append(t)
    return uniq


def strength(toks):
    """How much a FOUND verdict is worth for this literal.

    Calibrated on the documents' own number density, which decides how often a mistranscribed literal is
    located anyway.

    Four integer digits are already discriminating, but a lone three-decimal token is located by chance about
    three times in four.
    """
    for t in toks:
        bare = t.replace(",", "").lstrip("+-")
        frac = bare.split(".")[1] if "." in bare else ""
        whole = bare.split(".")[0]
        if frac:
            if len(frac) >= 4:
                return "strong"
        elif len(whole) >= 4:
            return "strong"
    # No single token is discriminating on its own; several that must all hit still can be.
    if len(toks) >= 3:
        return "strong"
    if len(toks) == 2:
        return "moderate"
    return "weak"


# How a registered form and its literal are compared: as the set of numbers each carries, after three
# canonicalisations that change no value -- scientific notation as one number (3 x 10^-62, 3 x 10 with a superscript
# -62 and 3e-62 are all 3e-62), a dash between two numbers read as a range rather than a sign, and the number words
# zero to twenty read as digits ("three of the 49" carries 3 and 49).
WORD_NUMBERS = {w: str(i) for i, w in enumerate(
    "zero one two three four five six seven eight nine ten eleven twelve thirteen fourteen fifteen sixteen "
    "seventeen eighteen nineteen twenty".split())}
SCI = re.compile(r"(?<![0-9.])(\d+(?:\.\d+)?)\s*(?:[x\u00d7]\s*10\s*\^?\s*|e)([-+]?\d+)(?![0-9.])")
CANON_TOK = re.compile(r"[-+]?\d+(?:\.\d+)?e-?\d+|[-+]?\d{1,3}(?:,\d{3})+(?:\.\d+)?|[-+]?\d+\.\d+|[-+]?\d+")


def numbers_of(s):
    """The set of numbers a normalised string carries, canonicalised as above; "+" and thousands commas dropped."""
    s = SCI.sub(lambda m: " %se%d " % (m.group(1), int(m.group(2))), s)
    s = re.sub(r"(?<=\d)-(?=\d)", " to ", s)
    s = re.sub(r"\b(%s)\b" % "|".join(WORD_NUMBERS), lambda m: WORD_NUMBERS[m.group(1).lower()], s, flags=re.I)
    return sorted({t.replace(",", "").lstrip("+") for t in CANON_TOK.findall(s)})


def find_cells(d, cells):
    """First paragraph index from which the cells occur in order, each with digit boundaries: a cell in the same
    paragraph as the one before it, after it, or at most CELL_GAP paragraphs later; or None."""
    pats = [d.bounded(norm(c)) for c in cells]
    for i, para in enumerate(d.paras):
        for m in pats[0].finditer(para):
            pi, pos, ok = i, m.end(), True
            for rx in pats[1:]:
                hit = None
                for j in range(pi, min(len(d.paras), pi + CELL_GAP + 1)):
                    mm = rx.search(d.paras[j], pos if j == pi else 0)
                    if mm:
                        hit = (j, mm.end())
                        break
                if hit is None:
                    ok = False
                    break
                pi, pos = hit
            if ok:
                return i
    return None


def locate_registered(published, form, docs):
    """Locate a literal through its registered printed form: (found, where, detail)."""
    cells = list(form) if isinstance(form, (list, tuple)) else [form]
    want = numbers_of(norm(published))
    have = numbers_of(" ; ".join(norm(c) for c in cells))
    if want != have:
        return False, "", "registered form %r carries the numbers %s, the literal %s" % (form, have, want)
    for d in docs:
        i = d.find_phrase(cells[0]) if len(cells) == 1 else find_cells(d, cells)
        if i is not None:
            return True, "%s %s" % (d.tag, para_ref(i)), d.snippet(i, norm(cells[0]))
    return False, "", "registered form %r not printed verbatim%s" % (
        form, "" if len(cells) == 1 else ", its cells in order and adjacent")


def locate(published, docs, script=None):
    """Return (found, kind, where, detail)."""
    p = norm(published)
    toks = classify(p)
    for d in docs:
        i = d.find_phrase(p)
        if i is not None:
            return True, "verbatim", "%s %s" % (d.tag, para_ref(i)), d.snippet(i, p)
    form = EXACT_FORMS.get(script, {}).get(published)
    if form is not None:
        found, where, detail = locate_registered(published, form, docs)
        return found, "registered", where, detail
    if not toks:
        return False, "prose", "", "no numeric token; phrase not present verbatim"
    # Counted with repeats: "534 of the 534" carries two numbers, and a one-digit slip in "533 of the 534" must not
    # turn it into a literal of one number that the numeric mode would locate anywhere.
    n_all = len(NUM_TOK.findall(p))
    if n_all >= 2:
        return False, "numeric", "", ("%d numbers, not printed verbatim and no printed form registered in "
                                      "EXACT_FORMS; a literal of several numbers is not located number by "
                                      "number" % n_all)
    hits, misses, where, notes = [], [], "", []
    for t in toks:
        got = None
        for d in docs:
            r = d.find_number(t)
            if r:
                got = (d, r)
                break
        if got is None:
            misses.append(t)
        else:
            d, (i, text, how) = got
            hits.append((t, d, i, how))
            if not where:
                where = "%s %s" % (d.tag, para_ref(i))
            if how == "unsigned":
                notes.append("%s matched without its sign" % t)
    if misses:
        for t in misses:
            try:
                v = float(t.replace(",", "").lstrip("+"))
            except ValueError:
                notes.append("%s unparseable" % t)
                continue
            near = None
            for d in docs:
                n = d.nearest(v, t)
                if n and (near is None or n[0] < near[0][0]):
                    near = (n, d)
            if near:
                (rel, printed, i), d = near
                notes.append("%s absent; nearest %s (%s %s, rel %.3g)"
                             % (t, printed, d.tag, para_ref(i), rel))
            else:
                notes.append("%s absent; no numeric neighbour within 5%%" % t)
        detail = "; ".join(notes)
        w = where or ((hits and "%s %s" % (hits[0][1].tag, para_ref(hits[0][2]))) or "")
        return False, "numeric", w, detail
    d0 = hits[0][1]
    detail = "; ".join(notes) if notes else d0.snippet(hits[0][2], hits[0][0])
    return True, "numeric", where, detail


def para_ref(i0):
    return "para %d" % (i0 + 1)


# ------------------------------------------------------------------ main
def _ensure_cache_dir(path):
    d = os.path.dirname(path)
    if d and not os.path.isdir(d):
        os.makedirs(d, exist_ok=True)


def main(argv):
    ap = argparse.ArgumentParser(
        description="Assert that every published literal in recompute_*.py occurs in the "
                    "submitted manuscript or supplement.")
    ap.add_argument("manuscript", nargs="?", default=DEFAULT_MS)
    ap.add_argument("supplement", nargs="?", default=DEFAULT_SI)
    ap.add_argument("--scripts", default=HERE, help="directory holding recompute_*.py and table2_cluster_aware_ci.py")
    ap.add_argument("--registry", default=DEFAULT_REGISTRY)
    ap.add_argument("--rebuild", action="store_true", help="re-harvest the literals")
    ap.add_argument("--no-rebuild", action="store_true",
                    help="use the cached registry even if a script changed")
    ap.add_argument("--json", default=None, help="write the full result table as JSON")
    ap.add_argument("--only-missing", action="store_true", help="print NOT-FOUND rows only")
    # internal
    ap.add_argument("--capture-script", default=None, help=argparse.SUPPRESS)
    ap.add_argument("--capture-out", default=None, help=argparse.SUPPRESS)
    a = ap.parse_args(argv[1:])

    if a.capture_script:
        return capture_mode(a.capture_script, a.capture_out)

    if not a.manuscript or not a.supplement:
        sys.stderr.write(
            "the submitted documents were not found beside this deposit.\n"
            "Pass them explicitly:\n"
            "    python3 %s <manuscript.docx> <supplement.docx>\n" % os.path.basename(__file__))
        return 2
    for f in (a.manuscript, a.supplement):
        if not os.path.exists(f):
            sys.stderr.write("missing document: %s\n" % f)
            return 2

    reg = None
    if os.path.exists(a.registry) and not a.rebuild:
        with open(a.registry) as fh:
            reg = json.load(fh)
        if not a.no_rebuild and not registry_is_current(reg, a.scripts):
            sys.stderr.write("registry is stale (a recompute script changed); re-harvesting\n")
            reg = None
    if reg is None:
        sys.stderr.write("harvesting published literals by running each recompute script:\n")
        reg = build_registry(a.scripts, a.registry)

    _canvases = figure_canvas_docs(a.manuscript)
    docs = [Doc(a.manuscript, "MS"), Doc(a.supplement, "SI")] + _canvases
    print("  figure canvases : %d%s"
          % (len(_canvases),
             "" if _canvases else "  (none found beside the manuscript, or pymupdf absent --"
                                  " figure-only literals cannot be located)"))
    print("verify_published_literals.py")
    print("  manuscript  %s" % a.manuscript)
    print("              %d paragraphs, %d numeric tokens" % (len(docs[0].paras),
                                                             len(docs[0].numbers)))
    print("  supplement  %s" % a.supplement)
    print("              %d paragraphs, %d numeric tokens" % (len(docs[1].paras),
                                                              len(docs[1].numbers)))
    print("  registry    %s  (generated %s)" % (a.registry, reg.get("generated_utc")))
    print()

    rows, results, retired = [], [], []
    for name in sorted(reg["scripts"]):
        info = reg["scripts"][name]
        if info.get("capture_error"):
            print("!! %s: capture error: %s" % (name, info["capture_error"]))
        seen = set()
        for v in info["values"]:
            key = (v["what"], v["published"])
            if key in seen:
                continue
            seen.add(key)
            pub = v["published"]
            found, kind, where, detail = locate(pub, docs, name)
            st = strength(classify(norm(pub)))
            if (name, pub) in RETIRED_KEYS:
                retired.append((name, v["what"], pub, found, where))
                continue
            rows.append((name, v["what"], pub, found, kind, st, where, detail))
            results.append({"script": name, "what": v["what"], "published": pub,
                            "found": found, "kind": kind, "strength": st,
                            "where": where, "detail": detail, "line": v["line"],
                            "recorder": v["fn"]})

    shown = [r for r in rows if (not a.only_missing or not r[3])]
    w1 = max([len(r[0]) for r in shown] + [6])
    w2 = min(max([len(r[1]) for r in shown] + [8]), 62)
    w3 = min(max([len(r[2]) for r in shown] + [5]), 34)
    print("%-*s  %-*s  %-*s  %-9s  %-6s  %s" % (w1, "SCRIPT", w2, "QUANTITY", w3, "VALUE",
                                                "STATUS", "STR", "WHERE / WHY NOT"))
    print("-" * (w1 + w2 + w3 + 40))
    last = None
    for name, what, pub, found, kind, st, where, detail in shown:
        if last is not None and name != last:
            print()
        last = name
        status = "found" if found else "NOT-FOUND"
        tail = where if found else (detail[:110] or "not present")
        if found and kind in ("verbatim", "registered"):
            tail = where + "  [%s]" % kind
        print("%-*s  %-*s  %-*s  %-9s  %-6s  %s"
              % (w1, name, w2, what[:w2], w3, pub[:w3], status, st, tail))

    # ---- coverage gate -------------------------------------------------------------
    # A script that dies before emitting a literal harvests nothing, and a total computed over "whatever was
    # emitted" then reports 100% while blind to that whole arm. Name every uncovered script and refuse to
    # print a bare total.
    uncovered = []
    for name in sorted(reg["scripts"]):
        info = reg["scripts"][name]
        got = len({(v["what"], v["published"]) for v in info["values"]})
        rc = info.get("run_exit_code")
        if got == 0:
            uncovered.append((name, rc, info.get("capture_error") or ""))
    if uncovered:
        print()
        print("NOT COVERED -- these scripts yielded no published literal, so nothing below")
        print("counts them. The total is over the covered scripts only:")
        for name, rc, err in uncovered:
            why = ("exited %s" % rc) if rc not in (0, None) else "ran but recorded nothing"
            if rc == 77:
                why += " (licensed input absent -- see LICENSING.md; not a disagreement)"
            print("  %-34s 0 literals -- %s%s" % (name, why, ("; " + err) if err else ""))

    n = len(rows)
    ok = sum(1 for r in rows if r[3])
    weak_ok = sum(1 for r in rows if r[3] and r[5] == "weak")
    mod_ok = sum(1 for r in rows if r[3] and r[5] == "moderate")
    kinds = {}
    for r in rows:
        if r[3]:
            kinds[r[4]] = kinds.get(r[4], 0) + 1
    print()
    print("%d of %d published literals located in the submitted documents, over %d of %d "
          "registered scripts." % (ok, n, len(reg["scripts"]) - len(uncovered), len(reg["scripts"])))
    print("  located verbatim %d, through a registered printed form %d, as a single number %d."
          % (kinds.get("verbatim", 0), kinds.get("registered", 0), kinds.get("numeric", 0)))
    print("  of those located: %d strong, %d moderate, %d weak. A weak row is a single token "
          "at" % (ok - mod_ok - weak_ok, mod_ok, weak_ok))
    print("  three decimals or fewer, or a bare small integer; such a value collides with an "
          "unrelated")
    print("  number in these documents more than half the time, so it carries little on its "
          "own (see")
    print("  strength() for the measured rates). The assurance comes from the set agreeing rather than from "
          "any one row.")
    if ok != n:
        print("\nNOT LOCATED (%d) -- each is a transcription error, a rounding, or a value that "
              "is derived rather than published:" % (n - ok))
        for name, what, pub, found, kind, st, where, detail in rows:
            if not found:
                print("  %s\n      %s\n      published literal: %r\n      %s"
                      % (name, what, pub, detail))
    per = {}
    for name, what, pub, found, kind, st, where, detail in rows:
        d = per.setdefault(name, [0, 0])
        d[0] += 1
        d[1] += 1 if found else 0
    print("\nper script:")
    for name in sorted(per):
        tot, good = per[name]
        print("  %-28s %3d literals  %3d located  %3d not located" % (name, tot, good, tot - good))

    if a.json:
        with open(a.json, "w") as fh:
            json.dump({"manuscript": a.manuscript, "supplement": a.supplement,
                       "registry": a.registry, "n": n, "located": ok, "rows": results},
                      fh, indent=1)
        print("\nfull result table written to %s" % a.json)

    rp = [r for r in retired if r[3]]
    print("\n%d further values are checked by their scripts against the deposited tables but are not located in "
          "the article (RETIRED; most are not printed)%s." % (len(retired), "" if not rp else "; %d of them are printed: remove them from RETIRED" % len(rp)))
    for r in rp:
        print("  RETIRED BUT PRINTED  %s  %s  %r  %s" % (r[0], r[1], r[2], r[4]))
    return 0 if ok == n and not rp else 1


if __name__ == "__main__":
    sys.exit(main(sys.argv))
```
