## Additional_file_3_Recompute_tables_and_scripts for "Unscored variants leave many comparisons of variant effect predictors undecided: evidence from ClinVar, published benchmarks and genomic language models": verify_theory.py

```
#!/usr/bin/env python3
# -*- coding: utf-8 -*-
"""verify_theory.py -- check every proposition of ../theory/THEORY.md, and the counts the paper derives from them.

    cd <deposit>/scripts
    python3 verify_theory.py                     # about 20 s
    python3 verify_theory.py --inject NAME       # one deliberate fault (FAULTS below); must exit 1
    echo $?                                      # 0 = every check passes and every value agrees, 1 = not, 2 = input missing

Inputs, by path relative to this script:

    ../tables/dbnsfp_breakdown_points.parquet   covered AUROC, pair coverage and breakdown point of the 1,176
                                                comparisons among the 49 dbNSFP predictors, on the whole panel and on
                                                its missense subset ([I]; --table PATH reads another copy)
    ../tables/simpleqa_table.csv                the shares correct, not attempted and incorrect of eight language
                                                models on SimpleQA ([J]; --simpleqa PATH reads another copy)

THEORY.md states the bound [rho A, rho A + 1 - rho] for a metric averaged over items or pairs (Proposition 1), when
an ordering is identified (Proposition 2 and its corollaries), why the two predictors' bounds decide as much as any
joint analysis of what both answer (Proposition 3), the contamination interval and the breakdown point lambda*
(Proposition 4), and the confidence set's coverage (Proposition 5). Each is checked here by brute force on small
random instances: every completion of the unanswered units is listed, and the attained extremes and the
identification decisions are compared, in exact integer or rational arithmetic, with the closed forms.

[A] Proposition 1, item-averaged metrics          [F] Proposition 3, both predictors on the same units
[B] Proposition 1, AUROC                          [G] Proposition 4, contamination and the breakdown point
[C] Proposition 1(e), the concordance index       [H] Proposition 5, inference: exact bivariate-normal coverage
[D] metrics that are not averages                     and a clustered-sampling Monte Carlo experiment
[E] Proposition 2 and its corollaries             [I] the counts that follow from the propositions, from the
                                                      deposit's table of breakdown points
                                                  [J] the same closed forms on the SimpleQA shares

Every instance is drawn from numpy default_rng(12345 + k), k the section's place in the order A to H; section H's
population panels use default_rng(12345 + 77). Each check prints ok or FAIL. The values of [I] that the manuscript
and Additional file 1 print are recorded beside their printed form (published / recomputed); values the paper does
not print are marked derived. --inject replaces one closed form by a plausible wrong one, and the run must then fail
through the checks that state the faulted result.

Exit 0 if every check passes and every value agrees, 1 otherwise, 2 if an input is missing. Standard library,
numpy, scipy and pyarrow (to read the parquet table) only; no network.
"""
import argparse
import csv
import itertools
import math
import os
import sys
from fractions import Fraction as Fr

import numpy as np
from scipy import integrate, optimize
from scipy.stats import norm, rankdata

SEED = 12345
HERE = os.path.dirname(os.path.abspath(__file__))
DEFAULT_TABLE = os.path.join(HERE, os.pardir, "tables", "dbnsfp_breakdown_points.parquet")
DEFAULT_SIMPLEQA = os.path.join(HERE, os.pardir, "tables", "simpleqa_table.csv")

#: Deliberate faults. Each replaces one statement of THEORY.md by a plausible wrong one; the run must fail.
FAULTS = {
    "half-width": "Proposition 1 with the bound's width halved",
    "no-room": "Proposition 1(d) without the correction for a closed score range",
    "nonstrict": "Proposition 2 with touching bounds counted as identified",
    "never-strict": "Corollary 2.2 with coverages summing to exactly one counted as identifiable",
    "joint-tighter": "Proposition 3 with the jointly unanswered units dropped from the bound on the difference",
    "lambda-den": "Proposition 4 with the denominator (1 - rho_hi) + (1 - rho_lo)",
    "se-variant": "Proposition 5 with unit-level in place of cluster-level standard errors",
    "expect-84": "the manuscript's count of identified whole-panel comparisons misquoted as 84",
}
INJECT = None
RESULTS = []
PRINTED = []     # (quantity, published, recomputed, agrees) for the values the paper prints, and derived ones
_SECTION = ["-"]


def section(title):
    print("\n" + title)
    _SECTION[0] = title.split("]")[0].lstrip("[")


def check(what, ok, detail=""):
    ok = bool(ok)
    RESULTS.append((_SECTION[0], what, ok))
    print("  %-4s %s%s" % ("ok" if ok else "FAIL", what, ("   (" + detail + ")") if detail else ""))
    return ok


def rec(what, published, got, ok):
    """A value the manuscript or Additional file 1 prints: its printed form beside the recomputed one."""
    PRINTED.append((what, published, got, bool(ok)))


def derived(what, value, got, ok):
    PRINTED.append((what + "  [derived, not in the paper]", value, got, bool(ok)))


# ------------------------------------------------------------------------------------------------------------
# The closed forms of THEORY.md. Everything below calls these, so a fault injected here reaches every check.
# ------------------------------------------------------------------------------------------------------------
def sharp_bound(rho, a_cov):
    """Proposition 1: [rho*A, rho*A + 1 - rho]. A is immaterial when rho is 0."""
    lo = rho * a_cov if rho != 0 else rho * 0
    width = 1 - rho
    if INJECT == "half-width":
        width = width / 2
    return lo, lo + width


def identified_above(b1, b2):
    """Proposition 2: predictor 1 is identified above predictor 2 when its lower end exceeds 2's upper end."""
    if INJECT == "nonstrict":
        return b1[0] >= b2[1]
    return b1[0] > b2[1]


def never_identifiable(rho1, rho2):
    """Corollary 2.2: no covered values order the pair, in either direction, when rho1 + rho2 <= 1."""
    if INJECT == "never-strict":
        return rho1 + rho2 < 1
    return rho1 + rho2 <= 1


def lambda_star(a1, rho1, a2, rho2):
    """Proposition 4: the breakdown point of the order of the two covered values under contamination."""
    if a1 == a2:
        return 0 * a1
    if a1 < a2:
        a1, rho1, a2, rho2 = a2, rho2, a1, rho1
    den = (1 - rho1) * a1 + (1 - rho2) * (1 - a2)
    if INJECT == "lambda-den":
        den = (1 - rho1) + (1 - rho2)
    return math.inf if den == 0 else (a1 - a2) / den


def contamination_interval(a_cov, rho, lam):
    """Proposition 4: the interval for theta when a share lam of the unanswered weight resolves arbitrarily."""
    return a_cov - (1 - rho) * lam * a_cov, a_cov + (1 - rho) * lam * (1 - a_cov)


def difference_lower_from_cells(sum_b, sum_o1_short, sum_o2, n_neither):
    """Proposition 3: the lower end of the bound on theta1 - theta2 from the four overlap cells, in unit counts:
    sum over both-answered units of (c1 - c2), minus the shortfall (1 - c1) on units only 1 answers, minus c2
    on units only 2 answers, minus the units neither answers."""
    if INJECT == "joint-tighter":
        n_neither = 0
    return sum_b - sum_o1_short - sum_o2 - n_neither


def im_critical_value(width, se, level=0.95):
    """Imbens and Manski's critical value for a parameter known only to lie in an interval of this width."""
    return optimize.brentq(lambda c: norm.cdf(c + width / se) - norm.cdf(-c) - level, 0.0, 5.0)


def turan(k, m):
    """Edges of the complete balanced m-partite graph on k vertices."""
    q, r = divmod(k, m)
    return math.comb(k, 2) - r * math.comb(q + 1, 2) - (m - r) * math.comb(q, 2)


def largest_rankable(widths):
    """Largest number of predictors whose bound widths sum to less than one (1 if no two do)."""
    s, m = 0, 0
    for w in sorted(widths):
        if s + w < 1:
            s, m = s + w, m + 1
        else:
            break
    return max(m, 1)


# ------------------------------------------------------------------------------------------------------------
# [A] Proposition 1, item-averaged metrics
# ------------------------------------------------------------------------------------------------------------
def run_items(rng):
    section("[A] Proposition 1, item-averaged metrics: every completion of the unanswered units enumerated")
    n_inst = n_lattice = n_ranges = 0
    bad = dict(minmax=0, outside=0, lattice=0, inside=0, mid=0, cont=0, ranges=0)
    for t in range(600):
        n = int(rng.integers(1, 10))
        if t % 2 == 0:
            w = [Fr(1, n)] * n
        else:
            raw = [int(x) for x in rng.integers(1, 6, n)]
            w = [Fr(x, sum(raw)) for x in raw]
        levels = [Fr(i, 4) for i in range(5)] if t % 4 >= 2 else [Fr(0), Fr(1)]
        c = [levels[int(rng.integers(len(levels)))] for _ in range(n)]
        ans = [bool(x) for x in (rng.random(n) < rng.random())]
        un = [u for u in range(n) if not ans[u]]
        known = sum((w[u] * c[u] for u in range(n) if ans[u]), Fr(0))
        rho = sum((w[u] for u in range(n) if ans[u]), Fr(0))
        a_cov = known / rho if rho else Fr(0)
        lo, hi = sharp_bound(rho, a_cov)
        h = {known + sum((w[u] * v for u, v in zip(un, comp)), Fr(0))
             for comp in itertools.product((0, 1), repeat=len(un))}
        n_inst += 1
        bad["minmax"] += not (min(h) == lo and max(h) == hi)
        # graded contributions 0, 1/2, 1 on the unanswered units never leave the interval
        h3 = {known + sum((w[u] * v for u, v in zip(un, comp)), Fr(0))
              for comp in itertools.product((Fr(0), Fr(1, 2), Fr(1)), repeat=min(len(un), 5))} if len(un) <= 5 else h
        bad["outside"] += not all(lo <= x <= hi for x in h3)
        if t % 2 == 0:
            n_lattice += 1
            bad["lattice"] += h != {lo + Fr(j, n) for j in range(len(un) + 1)}
        if rho:
            bad["inside"] += not (lo <= a_cov <= hi)
            bad["mid"] += (lo + hi) / 2 != Fr(1, 2) + (a_cov - Fr(1, 2)) * rho
        # with contributions free in the unit interval every value of the interval is attained
        if rho < 1:
            for x in (lo + (hi - lo) * Fr(int(rng.integers(0, 101)), 100) for _ in range(3)):
                q = (x - lo) / (1 - rho)
                bad["cont"] += not (0 <= q <= 1 and known + (1 - rho) * q == x)
        # per-unit attainable ranges [a_u, b_u]: the ends are known + sum w a and known + sum w b
        if un and len(un) <= 6:
            ab = []
            for _ in un:
                i, j = sorted(int(x) for x in rng.integers(0, 5, 2))
                ab.append((Fr(i, 4), Fr(j, 4)))
            hr = {known + sum((w[u] * v for u, v in zip(un, comp)), Fr(0)) for comp in itertools.product(*ab)}
            n_ranges += 1
            bad["ranges"] += not (min(hr) == known + sum(w[u] * a for u, (a, _) in zip(un, ab))
                                  and max(hr) == known + sum(w[u] * b for u, (_, b) in zip(un, ab)))
    check("least and greatest attained value equal rho*A and rho*A + 1 - rho", bad["minmax"] == 0,
          "%d instances, uniform and unequal weights, binary and graded answered contributions" % n_inst)
    check("no completion with contributions 0, 1/2 or 1 leaves the interval", bad["outside"] == 0)
    check("uniform weights, binary contributions: the attained set is the whole lattice rho*A + j/N",
          bad["lattice"] == 0, "%d instances" % n_lattice)
    check("contributions free in the unit interval: every value of the interval is attained", bad["cont"] == 0)
    check("the covered value lies inside its own bound", bad["inside"] == 0)
    check("the bound's midpoint equals 1/2 + (A - 1/2)*rho, the must-answer value at one half", bad["mid"] == 0)
    check("per-unit attainable ranges: ends are the known part plus the weighted least and greatest values",
          bad["ranges"] == 0, "%d instances" % n_ranges)


# ------------------------------------------------------------------------------------------------------------
# Enumeration of score completions for pair metrics
# ------------------------------------------------------------------------------------------------------------
def candidates(scored_vals, d, closed=None):
    """Integer candidate scores for d declined items, on a scale multiplied by d + 1: every scored value and d
    distinct levels in every gap between them, and, unless the range is closed, d levels below the least and
    above the greatest. Any real completion has the same order relations as one of these."""
    s = d + 1
    anchors = sorted(set(scored_vals) | (set(closed) if closed else set()))
    if not anchors:
        return list(range(1, d + 1)), s
    cand = {a * s for a in anchors}
    for a in anchors[:-1]:
        cand.update(a * s + j for j in range(1, d + 1))
    if not closed:
        cand.update(anchors[0] * s - j for j in range(1, d + 1))
        cand.update(anchors[-1] * s + j for j in range(1, d + 1))
    return sorted(cand), s


def kernel2(p, n):
    """Twice the Mann-Whitney kernel for every completion: 2 where the positive is above, 1 at a tie, else 0."""
    diff = p[:, :, None] - n[:, None, :]
    return 2 * (diff > 0).astype(np.int64) + (diff == 0)


def auroc_completions(pos, neg, dpos, dneg, closed=None):
    """(C, n1, n0) array of doubled pair contributions over every completion of the declined items."""
    scored = [v for v, m in zip(pos, dpos) if not m] + [v for v, m in zip(neg, dneg) if not m]
    d = sum(dpos) + sum(dneg)
    cand, s = candidates(scored, d, closed)
    p0 = np.array([v * s for v in pos], dtype=np.int64)
    n0 = np.array([v * s for v in neg], dtype=np.int64)
    if d == 0:
        return kernel2(p0[None, :], n0[None, :])
    grid = np.array(list(itertools.product(cand, repeat=d)), dtype=np.int64)
    p = np.tile(p0, (len(grid), 1))
    n = np.tile(n0, (len(grid), 1))
    col = 0
    for i, m in enumerate(dpos):
        if m:
            p[:, i] = grid[:, col]
            col += 1
    for j, m in enumerate(dneg):
        if m:
            n[:, j] = grid[:, col]
            col += 1
    return kernel2(p, n)


def auroc_instance(rng, max_items=7, max_declined=3, distinct=False, vmax=4):
    while True:
        n1, n0 = int(rng.integers(1, 5)), int(rng.integers(1, 5))
        if n1 + n0 <= max_items:
            break
    n = n1 + n0
    vals = rng.permutation(n) if distinct else rng.integers(0, vmax + 1, n)
    d = int(rng.integers(0, min(max_declined, n) + 1))
    dec = np.zeros(n, bool)
    dec[rng.choice(n, d, replace=False)] = True
    return ([int(v) for v in vals[:n1]], [int(v) for v in vals[n1:]],
            [bool(x) for x in dec[:n1]], [bool(x) for x in dec[n1:]])


def auroc_summary(pos, neg, dpos, dneg, k2):
    """rho, covered AUROC, and the closed-form bound in doubled pair counts, from one completion's known part."""
    ranked = np.outer(~np.array(dpos), ~np.array(dneg))
    npairs = len(pos) * len(neg)
    known2 = int(k2[0][ranked].sum())
    rho = Fr(int(ranked.sum()), npairs)
    a_cov = Fr(known2, 2 * int(ranked.sum())) if ranked.any() else Fr(0)
    lo, hi = sharp_bound(rho, a_cov)
    return ranked, rho, a_cov, lo * 2 * npairs, hi * 2 * npairs


def run_auroc(rng):
    section("[B] Proposition 1, AUROC: every placement of the declined items enumerated (ties included)")
    n_inst = n_lat = n_closed = n_closed_bites = 0
    bad = dict(minmax=0, lattice=0, closed=0, rho0=0)
    largest = 0
    for t in range(400):
        distinct = t % 2 == 1
        pos, neg, dpos, dneg = auroc_instance(rng, distinct=distinct)
        k2 = auroc_completions(pos, neg, dpos, dneg)
        largest = max(largest, len(k2))
        tot = k2.sum(axis=(1, 2))
        ranked, rho, a_cov, lo2, hi2 = auroc_summary(pos, neg, dpos, dneg, k2)
        n_inst += 1
        bad["minmax"] += not (int(tot.min()) == lo2 and int(tot.max()) == hi2)
        if rho == 0:
            bad["rho0"] += not (int(tot.min()) == 0 and int(tot.max()) == 2 * len(pos) * len(neg))
        sp = [v for v, m in zip(pos, dpos) if not m]
        sn = [v for v, m in zip(neg, dneg) if not m]
        if len(set(sp)) == len(sp) and len(set(sn)) == len(sn):
            n_lat += 1
            unranked = len(pos) * len(neg) - int(ranked.sum())
            bad["lattice"] += not {int(lo2) + 2 * j for j in range(unranked + 1)} <= set(int(x) for x in tot)
        if not distinct:
            # a closed score range [0, 4]: declined items cannot be placed beyond scored items at its ends
            a, b = 0, 4
            kc = auroc_completions(pos, neg, dpos, dneg, closed=(a, b))
            totc = kc.sum(axis=(1, 2))
            dp, dn = sum(dpos), sum(dneg)
            corr_hi = dp * sn.count(b) + dn * sp.count(a)
            corr_lo = dp * sn.count(a) + dn * sp.count(b)
            n_closed += 1
            n_closed_bites += (corr_hi + corr_lo) > 0
            if INJECT == "no-room":
                corr_hi = corr_lo = 0
            bad["closed"] += not (int(totc.min()) == lo2 + corr_lo and int(totc.max()) == hi2 - corr_hi)
    check("least and greatest attained AUROC equal rho*A and rho*A + 1 - rho when declined items may be placed "
          "beyond the scored ones", bad["minmax"] == 0,
          "%d instances, up to %s completions each" % (n_inst, format(largest, ",")))
    check("nothing scored in one class (rho = 0): the attained ends are 0 and 1", bad["rho0"] == 0)
    check("scored values untied within each class: every lattice value rho*A + j/(n+ n-) is attained",
          bad["lattice"] == 0, "%d instances" % n_lat)
    k2 = auroc_completions([0], [2, 2, 2], [True], [False, False, False])
    got = sorted(set(int(x) for x in k2.sum(axis=(1, 2))))
    check("three tied scored negatives and one declined positive: only 0, 1/2 and 1 are attained",
          got == [0, 3, 6], "attained doubled counts %s" % got)
    check("closed score range: each end moves in by half the pairs of a declined item with an opposite-class "
          "item scored at the end it would need to pass", bad["closed"] == 0,
          "%d instances, the correction non-zero in %d" % (n_closed, n_closed_bites))
    check("... and the correction is exercised", n_closed_bites >= 20)


# ------------------------------------------------------------------------------------------------------------
# [C] a pair-averaged metric whose pairs share items in both roles: the concordance index
# ------------------------------------------------------------------------------------------------------------
def cindex_values(risk, declined):
    """Doubled concordant counts over every completion; items are in order of failure time, all events, so
    pair (i, j), i < j, is concordant when risk_i > risk_j."""
    n = len(risk)
    scored = [v for v, m in zip(risk, declined) if not m]
    d = sum(declined)
    cand, s = candidates(scored, d)
    base = np.array([v * s for v in risk], dtype=np.int64)
    if d == 0:
        vals = base[None, :]
    else:
        grid = np.array(list(itertools.product(cand, repeat=d)), dtype=np.int64)
        vals = np.tile(base, (len(grid), 1))
        vals[:, [i for i in range(n) if declined[i]]] = grid
    tot = np.zeros(len(vals), dtype=np.int64)
    known2 = unanswered = 0
    for i in range(n):
        for j in range(i + 1, n):
            k = 2 * (vals[:, i] > vals[:, j]).astype(np.int64) + (vals[:, i] == vals[:, j])
            tot += k
            if declined[i] or declined[j]:
                unanswered += 1
            else:
                known2 += int(k[0])
    return tot, known2, unanswered


def run_cindex(rng):
    section("[C] Proposition 1(e): a pair average whose items take both roles (concordance index)")
    tot, known2, un = cindex_values([1, 0, 2], [False, True, False])
    check("three failures in time order, risks 1, declined, 2: the arithmetic bound is 0 to 2/3, the attained "
          "set stops at 1/3", (int(tot.min()), int(tot.max()), known2, known2 + 2 * un) == (0, 2, 0, 4),
          "attained doubled counts %d to %d of 6; arithmetic bound %d to %d" % (
              tot.min(), tot.max(), known2, known2 + 2 * un))
    att = sorted({int(v) for v in tot})
    sixth = lambda k: "0" if k == 0 else str(Fr(k, 6))
    got = "attains only %s and %s of an interval from %s to %s" % (
        ", ".join(sixth(k) for k in att[:-1]), sixth(att[-1]), sixth(known2), sixth(known2 + 2 * un))
    rec("AF1 Note S36: the concordance index, three failures with the second declined",
        "attains only 0, 1/6 and 1/3 of an interval from 0 to 2/3", got,
        got == "attains only 0, 1/6 and 1/3 of an interval from 0 to 2/3")
    tot1, known1, un1 = cindex_values([2, 0, 1], [False, True, False])
    check("the same three failures with risks 2, declined, 1: the attained set starts at 2/3, so this predictor "
          "is above the first under every completion although each answers one pair in three: the condition "
          "in coverage alone needs attained ends",
          (int(tot1.min()), int(tot1.max())) == (4, 6) and int(tot1.min()) > int(tot.max())
          and never_identifiable(Fr(1, 3), Fr(1, 3)) and not identified_above(
              sharp_bound(Fr(1, 3), Fr(1)), sharp_bound(Fr(1, 3), Fr(0))),
          "attained doubled counts %d to %d of 6 against 0 to %d" % (tot1.min(), tot1.max(), tot.max()))
    n_inst = invalid = not_sharp = 0
    for _ in range(300):
        n = int(rng.integers(3, 7))
        risk = [int(v) for v in rng.integers(0, 5, n)]
        d = int(rng.integers(1, 4))
        dec = np.zeros(n, bool)
        dec[rng.choice(n, min(d, n), replace=False)] = True
        tot, known2, un = cindex_values(risk, [bool(x) for x in dec])
        n_inst += 1
        invalid += not (known2 <= int(tot.min()) and int(tot.max()) <= known2 + 2 * un)
        not_sharp += (int(tot.min()) > known2) or (int(tot.max()) < known2 + 2 * un)
    check("the arithmetic bound always contains the attained set (valid)", invalid == 0, "%d instances" % n_inst)
    check("... and is not attained in a share of instances (not sharp)", not_sharp > 0,
          "an end not attained in %d of %d" % (not_sharp, n_inst))


# ------------------------------------------------------------------------------------------------------------
# [D] metrics that are not averages: F-score and average precision
# ------------------------------------------------------------------------------------------------------------
def average_precision(labels):
    hits, tot = 0, Fr(0)
    for k, lab in enumerate(labels, 1):
        if lab:
            hits += 1
            tot += Fr(hits, k)
    return tot / hits


def run_nonaverages(rng):
    section("[D] Metrics that are not averages: F-score at a fixed threshold and average precision")
    bad_f = n_f = 0
    for _ in range(400):
        n = int(rng.integers(2, 10))
        y = [int(x) for x in rng.integers(0, 2, n)]
        if sum(y) == 0:
            y[0] = 1
        pred = [int(x) for x in rng.integers(0, 2, n)]
        dec = [bool(x) for x in (rng.random(n) < rng.random() * 0.7)]
        un = [i for i in range(n) if dec[i]]
        npos = sum(y)
        tp = sum(1 for i in range(n) if not dec[i] and y[i] and pred[i])
        fp = sum(1 for i in range(n) if not dec[i] and not y[i] and pred[i])
        dp = sum(1 for i in un if y[i])
        dn = len(un) - dp
        vals = set()
        for comp in itertools.product((0, 1), repeat=len(un)):
            a = sum(v for i, v in zip(un, comp) if y[i])
            b = sum(v for i, v in zip(un, comp) if not y[i])
            vals.add(Fr(2 * (tp + a), npos + tp + fp + a + b))
        n_f += 1
        bad_f += not (min(vals) == Fr(2 * tp, npos + tp + fp + dn)
                      and max(vals) == Fr(2 * (tp + dp), npos + tp + fp + dp))
    check("F-score: the attained ends are 2TP/(n+ + TP + FP + d-) and 2(TP + d+)/(n+ + TP + FP + d+)",
          bad_f == 0, "%d instances" % n_f)
    f_lo = lambda tp, fp, npos, dn: Fr(2 * tp, npos + tp + fp + dn)
    f_cov = lambda tp, fp, kpos: Fr(2 * tp, kpos + tp + fp)
    check("F-score: two panels with the same counts scored, the same covered F-score (2/3) and different lower "
          "ends", f_cov(2, 0, 4) == f_cov(4, 4, 4) == Fr(2, 3) and f_lo(2, 0, 5, 1) != f_lo(4, 4, 5, 1),
          "lower ends %s and %s" % (f_lo(2, 0, 5, 1), f_lo(4, 4, 5, 1)))
    bad_ap = n_ap = 0
    for _ in range(150):
        n = int(rng.integers(2, 8))
        y = [int(x) for x in rng.integers(0, 2, n)]
        if sum(y) == 0:
            y[0] = 1
        d = int(rng.integers(0, min(3, n) + 1))
        dec = set(int(x) for x in rng.choice(n, d, replace=False))
        scored = [i for i in rng.permutation(n) if i not in dec]       # the scored items in rank order
        declined = sorted(dec)
        vals = set()
        for ranks in itertools.permutations(range(n), d):
            order = [None] * n
            for item, r in zip(declined, ranks):
                order[r] = item
            it = iter(scored)
            order = [next(it) if o is None else o for o in order]
            vals.add(average_precision([y[i] for i in order]))
        dp = [i for i in declined if y[i]]
        dn = [i for i in declined if not y[i]]
        best = average_precision([1] * len(dp) + [y[i] for i in scored] + [0] * len(dn))
        worst = average_precision([0] * len(dn) + [y[i] for i in scored] + [1] * len(dp))
        n_ap += 1
        bad_ap += not (max(vals) == best and min(vals) == worst)
    check("average precision (untied): the ends are attained with declined positives above and declined "
          "negatives below everything, and the reverse", bad_ap == 0, "%d instances" % n_ap)
    s1, s2 = [0, 1, 0, 0, 0, 1], [0, 0, 1, 1, 0, 0]
    check("average precision: two scored rankings with the same class counts and covered value (5/12) and "
          "different lower ends once one negative is declined",
          average_precision(s1) == average_precision(s2) == Fr(5, 12)
          and average_precision([0] + s1) != average_precision([0] + s2),
          "lower ends %s and %s" % (average_precision([0] + s1), average_precision([0] + s2)))


# ------------------------------------------------------------------------------------------------------------
# [E] Proposition 2 and its corollaries
# ------------------------------------------------------------------------------------------------------------
def item_predictor(rng, n, p_answer, p_right):
    """One predictor on n units: -1 where it declines, else its 0/1 contribution."""
    return [(-1 if rng.random() > p_answer else int(rng.random() < p_right)) for _ in range(n)]


def item_bound(state):
    n = len(state)
    k = sum(1 for s in state if s >= 0)
    c = sum(s for s in state if s > 0)
    rho = Fr(k, n)
    a_cov = Fr(c, k) if k else Fr(0)
    return rho, a_cov, sharp_bound(rho, a_cov)


def simultaneous_max(widths):
    """Greatest number of pairs of closed intervals with these widths that can be strictly disjoint inside the
    unit interval: the largest set of pairs, oriented along some left-to-right order, in which every chain has
    total width below one."""
    k = len(widths)
    pairs = [(i, j) for i in range(k) for j in range(i + 1, k)]
    best = 0
    for perm in itertools.permutations(range(k)):
        rank = {v: i for i, v in enumerate(perm)}
        arcs = [((a, b) if rank[a] < rank[b] else (b, a)) for a, b in pairs if widths[a] + widths[b] < 1]
        for mask in range(1 << len(arcs)):
            if bin(mask).count("1") <= best:
                continue
            pred = {}
            for q, (a, b) in enumerate(arcs):
                if mask >> q & 1:
                    pred.setdefault(b, []).append(a)
            longest, ok = {}, True
            for v in perm:
                longest[v] = widths[v] + max((longest[u] for u in pred.get(v, ())), default=0)
                if v in pred and longest[v] >= 1:
                    ok = False
                    break
            if ok:
                best = bin(mask).count("1")
    return best


def run_ordering(rng):
    section("[E] Proposition 2: when an ordering is identified, and the corollaries in coverage")
    # E1 item metrics, joint enumeration of both predictors' completions
    n_inst = n_ident = n_touch = 0
    bad = dict(rule=0, covered=0, scores=0)
    for t in range(1500):
        n = int(rng.integers(1, 7))
        strong = t % 2 == 0
        s1 = item_predictor(rng, n, 0.5 + 0.5 * rng.random(), 0.92 if strong else rng.random())
        s2 = item_predictor(rng, n, 0.5 + 0.5 * rng.random(), 0.08 if strong else rng.random())
        f1 = [u for u in range(n) if s1[u] < 0]
        f2 = [u for u in range(n) if s2[u] < 0]
        k1 = sum(s for s in s1 if s > 0)
        k2 = sum(s for s in s2 if s > 0)
        always = all(k1 + sum(comp[:len(f1)]) > k2 + sum(comp[len(f1):])
                     for comp in itertools.product((0, 1), repeat=len(f1) + len(f2)))
        rho1, a1, b1 = item_bound(s1)
        rho2, a2, b2 = item_bound(s2)
        n_inst += 1
        n_touch += b1[0] == b2[1]
        bad["rule"] += always != identified_above(b1, b2)
        if always:
            n_ident += 1
            # Corollary 2.1: covered values, must-answer values at any common charge, and the known-right and
            # known-wrong shares all agree with an identified ordering
            bad["covered"] += not (a1 > a2 and all(b1[0] + g * (1 - rho1) > b2[0] + g * (1 - rho2)
                                                   for g in (Fr(0), Fr(1, 2), Fr(1))))
            bad["scores"] += not (rho1 * a1 > rho2 * a2 and rho1 * (1 - a1) < rho2 * (1 - a2))
    check("item metrics: theta1 > theta2 under every joint completion exactly when rho1*A1 > rho2*A2 + 1 - rho2",
          bad["rule"] == 0, "%d instances, %d identified, %d with touching bounds" % (n_inst, n_ident, n_touch))
    check("... instances with touching bounds, which decide strictness, are present", n_touch >= 20)
    check("Corollary 2.1: an identified ordering agrees with the covered values and with every common charge",
          bad["covered"] == 0, "%d identified instances" % n_ident)
    check("Corollary 2.1: ... and has the larger known-right share and the smaller known-wrong share",
          bad["scores"] == 0)

    # E2 coverage alone, item metrics: exhaustive over the counts answered and answered right
    bad_n = bad_floor = 0
    for n in range(1, 11):
        for k1 in range(n + 1):
            for k2 in range(n + 1):
                r1, r2 = Fr(k1, n), Fr(k2, n)
                exists = any(identified_above(sharp_bound(r1, Fr(c1, k1) if k1 else Fr(0)),
                                              sharp_bound(r2, Fr(c2, k2) if k2 else Fr(0)))
                             for c1 in range(k1 + 1) for c2 in range(k2 + 1))
                bad_n += exists == never_identifiable(r1, r2)
                # both covered values at least one half: either direction needs rho_max + rho_min/2 > 1
                either = any(identified_above(sharp_bound(ra, Fr(ca, ka)), sharp_bound(rb, Fr(cb, kb)))
                             for (ra, ka), (rb, kb) in (((r1, k1), (r2, k2)), ((r2, k2), (r1, k1)))
                             if ka and kb
                             for ca in range(ka + 1) if 2 * ca >= ka
                             for cb in range(kb + 1) if 2 * cb >= kb)
                bad_floor += either and not (max(r1, r2) + min(r1, r2) / 2 > 1)
    check("Corollary 2.2: some covered values order the pair exactly when rho1 + rho2 > 1",
          bad_n == 0, "exhaustive, benchmarks of 1 to 10 units")
    check("Corollary 2.2: with both covered values at least one half, an ordering needs rho_max + rho_min/2 > 1",
          bad_floor == 0, "exhaustive, the same benchmarks")
    bad_suf = 0
    for i in range(0, 41):
        for j in range(0, 41):
            r1, r2 = Fr(i, 40), Fr(j, 40)
            hi_, lo_ = max(r1, r2), min(r1, r2)
            if hi_ + lo_ / 2 > 1:
                bad_suf += not identified_above(sharp_bound(hi_, Fr(1)), sharp_bound(lo_, Fr(1, 2)))
    check("... and that condition suffices at covered values 1 and 1/2", bad_suf == 0, "coverages on a grid of 1/40")

    # E3 coverage alone, AUROC: every panel of two positives and two negatives with scores 0, 1 or 2
    best_lo, best_hi = {}, {}
    for mask in itertools.product((False, True), repeat=4):
        for sc in itertools.product(range(3), repeat=4):
            k2 = auroc_completions(list(sc[:2]), list(sc[2:]), list(mask[:2]), list(mask[2:]))
            tot = k2.sum(axis=(1, 2))
            best_lo[mask] = max(best_lo.get(mask, -1), int(tot.min()))
            best_hi[mask] = min(best_hi.get(mask, 99), int(tot.max()))
    bad_a = 0
    for m1 in best_lo:
        for m2 in best_lo:
            r1 = Fr((2 - sum(m1[:2])) * (2 - sum(m1[2:])), 4)
            r2 = Fr((2 - sum(m2[:2])) * (2 - sum(m2[2:])), 4)
            bad_a += (best_lo[m1] > best_hi[m2]) == never_identifiable(r1, r2)
    check("Corollary 2.2, AUROC: on a 2 x 2 panel some scores order the pair exactly when the pair coverages "
          "sum above one", bad_a == 0, "exhaustive: 256 pairs of decline patterns, 81 score vectors each")

    # E4 chance containment
    bad_c = 0
    for i in range(0, 21):
        for j in range(0, 21):
            rho, a = Fr(i, 40), Fr(j, 20)
            lo, hi = sharp_bound(rho, a)
            bad_c += not (lo <= Fr(1, 2) <= hi)
    check("Corollary 2.2: a bound with rho <= 1/2 contains one half whatever the covered value", bad_c == 0)

    # E5 the identified relation is an interval order
    bad_io = n_io = 0
    for _ in range(4000):
        bs = [sharp_bound(Fr(int(rng.integers(0, 13)), 12), Fr(int(rng.integers(0, 13)), 12)) for _ in range(4)]
        above = lambda x, y: identified_above(bs[x], bs[y])
        for a, b, c in itertools.permutations(range(4), 3):
            bad_io += above(a, b) and above(b, c) and not above(a, c)
        for a, b, c, d in itertools.permutations(range(4), 4):
            if above(a, b) and above(c, d):
                n_io += 1
                bad_io += not (above(a, d) or above(c, b))
    check("Corollary 2.3: the identified relation is transitive and has no two-plus-two pattern (an interval "
          "order)", bad_io == 0, "%s two-chain configurations" % format(n_io, ","))

    # E6 counting: pairwise-identifiable pairs, complete rankings, and the greatest number identified at once
    bad_s = dict(upper=0, full=0, equal=0)
    n_s = n_strict = n_below_m = 0
    for t in range(160):
        k = 4
        w = [Fr(int(x), 10) for x in rng.integers(0, 11, k)]
        s = simultaneous_max(w)
        m_pairs = sum(1 for a, b in itertools.combinations(range(k), 2) if not never_identifiable(1 - w[a], 1 - w[b]))
        m = largest_rankable(w)
        n_s += 1
        bad_s["upper"] += s > min(m_pairs, turan(k, m))
        n_strict += s < min(m_pairs, turan(k, m))
        n_below_m += s < m_pairs
        bad_s["full"] += (s == math.comb(k, 2)) != (sum(w) < 1)
    for k in (3, 4, 5):
        for num in range(0, 11):
            w = [Fr(num, 10)] * k
            bad_s["equal"] += simultaneous_max(w) != turan(k, largest_rankable(w))
    check("Corollary 2.3: the number identified at once never exceeds min(pairs with coverages above one, "
          "Turan's number)", bad_s["upper"] == 0,
          "%d random sets of four; below the pairwise count in %d, below both bounds in %d" % (n_s, n_below_m, n_strict))
    check("Corollary 2.3: all pairs can be identified at once exactly when the bound widths sum below one",
          bad_s["full"] == 0)
    check("Corollary 2.3: equal coverages attain Turan's number", bad_s["equal"] == 0,
          "3, 4 and 5 predictors, widths 0 to 1 in tenths")
    ex1 = [Fr(4, 10)] * 3
    ex2 = [Fr(6, 10)] + [Fr(15, 100)] * 4
    got = (simultaneous_max(ex1), simultaneous_max(ex2), turan(5, largest_rankable(ex2)))
    check("examples: three predictors with coverage 0.6 give 2 of 3; coverages 0.4 and four of 0.85 give 8, "
          "below both bounds (10 and 9)", got == (2, 8, 9), "found %s" % (got,))

    # E7 the coverage a newcomer needs: least number answered at which enumeration identifies it above an incumbent
    bad_t = n_t = n_possible = 0
    n = 12
    for _ in range(300):
        k0 = int(rng.integers(1, n + 1))
        c0 = int(rng.integers(0, k0 + 1))
        rho0, a0 = Fr(k0, n), Fr(c0, k0)
        inc_max = max(c0 + sum(comp) for comp in itertools.product((0, 1), repeat=n - k0)) if n - k0 <= 10 else c0 + n - k0
        u0 = sharp_bound(rho0, a0)[1]
        for a_new in (Fr(1), Fr(3, 4), Fr(2, 3), Fr(1, 2)):
            first = None
            for k in range(a_new.denominator, n + 1, a_new.denominator):
                c = int(a_new * k)
                new_min = min(c + sum(comp) for comp in itertools.product((0, 1), repeat=n - k))
                if new_min > inc_max:
                    first = k
                    break
            need = u0 / a_new                       # Corollary 2.4: rho must exceed U0 / A
            rule = next((k for k in range(a_new.denominator, n + 1, a_new.denominator) if Fr(k, n) > need), None)
            n_t += 1
            n_possible += first is not None
            bad_t += first != rule
            bad_t += (first is not None) and not (a_new > u0)
    check("Corollary 2.4: a newcomer with covered value A is identified above an incumbent exactly when its "
          "coverage exceeds U0/A", bad_t == 0, "%d cases on 12 units, reachable in %d" % (n_t, n_possible))


# ------------------------------------------------------------------------------------------------------------
# [F] Proposition 3: the two predictors jointly
# ------------------------------------------------------------------------------------------------------------
def run_joint(rng):
    section("[F] Proposition 3: both predictors on the same units")
    n_inst = n_ident = n_neither = 0
    bad = dict(product=0, diff=0, cells=0, h2h=0, cr=0)
    n_cr = 0
    for t in range(1200):
        n = int(rng.integers(1, 7))
        strong = t % 2 == 0
        s1 = item_predictor(rng, n, 0.4 + 0.6 * rng.random(), 0.92 if strong else rng.random())
        s2 = item_predictor(rng, n, 0.4 + 0.6 * rng.random(), 0.08 if strong else rng.random())
        f1 = [u for u in range(n) if s1[u] < 0]
        f2 = [u for u in range(n) if s2[u] < 0]
        k1 = sum(s for s in s1 if s > 0)
        k2 = sum(s for s in s2 if s > 0)
        joint = set()
        for comp in itertools.product((0, 1), repeat=len(f1) + len(f2)):
            joint.add((k1 + sum(comp[:len(f1)]), k2 + sum(comp[len(f1):])))
        h1 = {k1 + sum(comp) for comp in itertools.product((0, 1), repeat=len(f1))}
        h2 = {k2 + sum(comp) for comp in itertools.product((0, 1), repeat=len(f2))}
        rho1, a1, b1 = item_bound(s1)
        rho2, a2, b2 = item_bound(s2)
        n_inst += 1
        bad["product"] += joint != set(itertools.product(h1, h2))
        dmin = min(x - y for x, y in joint)
        dmax = max(x - y for x, y in joint)
        bad["diff"] += not (Fr(dmin, n) == b1[0] - b2[1] and Fr(dmax, n) == b1[1] - b2[0])
        both = [u for u in range(n) if s1[u] >= 0 and s2[u] >= 0]
        only1 = [u for u in range(n) if s1[u] >= 0 and s2[u] < 0]
        only2 = [u for u in range(n) if s1[u] < 0 and s2[u] >= 0]
        neither = [u for u in range(n) if s1[u] < 0 and s2[u] < 0]
        n_neither += bool(neither)
        sum_b = sum(s1[u] - s2[u] for u in both)
        lower = difference_lower_from_cells(sum_b, sum(1 - s1[u] for u in only1), sum(s2[u] for u in only2),
                                            len(neither))
        bad["cells"] += lower != dmin
        if dmin > 0:
            n_ident += 1
            bad["h2h"] += not (sum_b > 0 and len(both) > len(neither))
        # a restriction linking the two predictors on the units neither answers: mean contributions there
        # differ by at most kappa. The bound tightens by (1 - kappa) of that cell, to the lattice.
        if neither and len(f1) + len(f2) <= 10:
            for kappa in (Fr(0), Fr(1, 3), Fr(1, 2), Fr(1)):
                allowed = int(kappa * len(neither))            # floor
                vals = []
                for comp in itertools.product((0, 1), repeat=len(f1) + len(f2)):
                    c1 = dict(zip(f1, comp[:len(f1)]))
                    c2 = dict(zip(f2, comp[len(f1):]))
                    if abs(sum(c1[u] for u in neither) - sum(c2[u] for u in neither)) <= allowed:
                        vals.append(k1 + sum(c1.values()) - k2 - sum(c2.values()))
                expect_lo = difference_lower_from_cells(sum_b, sum(1 - s1[u] for u in only1),
                                                        sum(s2[u] for u in only2), allowed)
                n_cr += 1
                bad["cr"] += min(vals) != expect_lo
    check("item metrics: the attained pairs (theta1, theta2) are exactly the product of the two attained sets",
          bad["product"] == 0, "%d instances, both predictors' completions enumerated jointly" % n_inst)
    check("... so the least and greatest attained difference are L1 - U2 and U1 - L2", bad["diff"] == 0)
    check("the four-cell expression (both, only 1, only 2, neither) equals the least attained difference: the "
          "overlap counts add nothing", bad["cells"] == 0, "%d instances with units neither answers" % n_neither)
    check("Corollary 3.1: an identified ordering has a positive head-to-head difference on the units both "
          "answer, and more units answered by both than by neither", bad["h2h"] == 0,
          "%d identified instances" % n_ident)
    check("... identified instances are present", n_ident >= 50)
    check("Corollary 3.3: with the two predictors' mean contributions on jointly unanswered units restricted "
          "to differ by at most kappa, the least difference rises by (1 - kappa) of that cell (to the lattice)",
          bad["cr"] == 0, "%d cases, kappa 0, 1/3, 1/2 and 1" % n_cr)

    # AUROC: the same on pairs; and the restricted version is valid but need not be attained
    n_a = n_ai = n_cr0 = n_cr0_slack = 0
    bad = dict(rule=0, cells=0, h2h=0, sign=0, cr_valid=0)
    for t in range(400):
        pos, neg, dpos1, dneg1 = auroc_instance(rng, max_items=6, max_declined=2, distinct=t % 2 == 1)
        n1, n0 = len(pos), len(neg)
        d = int(rng.integers(0, 3))
        dec = np.zeros(n1 + n0, bool)
        dec[rng.choice(n1 + n0, min(d, n1 + n0), replace=False)] = True
        dpos2, dneg2 = [bool(x) for x in dec[:n1]], [bool(x) for x in dec[n1:]]
        if t % 2 == 0:                                  # predictor 2 ranks the same items the other way round
            pos2, neg2 = [4 - v for v in pos], [4 - v for v in neg]
        else:
            vals = rng.permutation(n1 + n0)
            pos2, neg2 = [int(v) for v in vals[:n1]], [int(v) for v in vals[n1:]]
        if t % 3 == 0:                                  # a well-separated predictor 1
            pos = [v + 10 for v in pos]
        ka = auroc_completions(pos, neg, dpos1, dneg1)
        kb = auroc_completions(pos2, neg2, dpos2, dneg2)
        ta, tb = ka.sum(axis=(1, 2)), kb.sum(axis=(1, 2))
        r1 = np.outer(~np.array(dpos1), ~np.array(dneg1))
        r2 = np.outer(~np.array(dpos2), ~np.array(dneg2))
        cb, o1, o2, nn = r1 & r2, r1 & ~r2, ~r1 & r2, ~r1 & ~r2
        c1, c2 = ka[0], kb[0]                           # known wherever the predictor ranks the pair
        sum_b = int((c1[cb] - c2[cb]).sum())
        lower = difference_lower_from_cells(sum_b, int((2 - c1[o1]).sum()), int(c2[o2].sum()), 2 * int(nn.sum()))
        dmin = int(ta.min()) - int(tb.max())            # theta1 depends on 1's completion only, theta2 on 2's
        n_a += 1
        bad["cells"] += lower != dmin
        _, _, _, lo2a, hi2a = auroc_summary(pos, neg, dpos1, dneg1, ka)
        _, _, _, lo2b, hi2b = auroc_summary(pos2, neg2, dpos2, dneg2, kb)
        bad["rule"] += (dmin > 0) != identified_above((lo2a, hi2a), (lo2b, hi2b))
        # head to head on the items both score
        sp = [i for i in range(n1) if not dpos1[i] and not dpos2[i]]
        sn = [j for j in range(n0) if not dneg1[j] and not dneg2[j]]
        if sp and sn:
            h1 = sum(2 * (pos[i] > neg[j]) + (pos[i] == neg[j]) for i in sp for j in sn)
            h2 = sum(2 * (pos2[i] > neg2[j]) + (pos2[i] == neg2[j]) for i in sp for j in sn)
            bad["h2h"] += (h1 - h2) != sum_b
        if dmin > 0:
            n_ai += 1
            bad["sign"] += not (sum_b > 0 and int(cb.sum()) > int(nn.sum()))
        if nn.any():
            sa = ka[:, nn].sum(axis=1)
            sb = kb[:, nn].sum(axis=1)
            best = None
            for s in set(int(x) for x in sa) & set(int(x) for x in sb):
                v = int(ta[sa == s].min()) - int(tb[sb == s].max())
                best = v if best is None else min(best, v)
            if best is not None:
                n_cr0 += 1
                outer = difference_lower_from_cells(sum_b, int((2 - c1[o1]).sum()), int(c2[o2].sum()), 0)
                bad["cr_valid"] += best < outer
                n_cr0_slack += best > outer
    check("AUROC: theta1 > theta2 under every pair of completions exactly when rho1*A1 > rho2*A2 + 1 - rho2",
          bad["rule"] == 0, "%d instances" % n_a)
    check("AUROC: the four-cell expression on pairs equals the least attained difference", bad["cells"] == 0)
    check("AUROC: the both-ranked cell is the head-to-head AUROC difference on the items both score",
          bad["h2h"] == 0)
    check("Corollary 3.1, AUROC: an identified ordering has a positive head-to-head difference", bad["sign"] == 0,
          "%d identified instances" % n_ai)
    check("... identified instances are present", n_ai >= 20)
    check("Corollary 3.3, AUROC: under equal totals on the pairs neither ranks the restricted bound is valid",
          bad["cr_valid"] == 0, "%d instances" % n_cr0)
    check("... and is not always attained, the pairs sharing items", n_cr0_slack > 0,
          "strictly inside in %d of %d" % (n_cr0_slack, n_cr0))

    # ranks among three predictors
    bad_r = bad_w = n_r = 0
    for t in range(500):
        n = int(rng.integers(1, 5))
        st = [item_predictor(rng, n, 0.3 + 0.7 * rng.random(), rng.random()) for _ in range(3)]
        free = [[u for u in range(n) if s[u] < 0] for s in st]
        known = [sum(x for x in s if x > 0) for s in st]
        ranks = [set() for _ in range(3)]
        can_win = [False] * 3
        nf = [len(f) for f in free]
        for comp in itertools.product((0, 1), repeat=sum(nf)):
            th = [known[0] + sum(comp[:nf[0]]), known[1] + sum(comp[nf[0]:nf[0] + nf[1]]),
                  known[2] + sum(comp[nf[0] + nf[1]:])]
            for i in range(3):
                ranks[i].add(1 + sum(1 for j in range(3) if th[j] > th[i]))
                can_win[i] = can_win[i] or all(th[i] > th[j] for j in range(3) if j != i)
        bs = [item_bound(s)[2] for s in st]
        n_r += 1
        for i in range(3):
            best = 1 + sum(1 for j in range(3) if j != i and bs[j][0] > bs[i][1])
            worst = 1 + sum(1 for j in range(3) if j != i and bs[j][1] > bs[i][0])
            bad_r += not (min(ranks[i]) == best and max(ranks[i]) == worst)
            bad_w += can_win[i] != all(bs[i][1] > bs[j][0] for j in range(3) if j != i)
    check("Corollary 3.2: best and worst attainable rank are 1 + #{L_j > U_i} and 1 + #{U_j > L_i}", bad_r == 0,
          "%d sets of three predictors, completions enumerated jointly" % n_r)
    check("Corollary 3.2: a predictor can rank strictly first exactly when its upper end exceeds every other "
          "lower end", bad_w == 0)


# ------------------------------------------------------------------------------------------------------------
# [G] Proposition 4: contamination and the breakdown point
# ------------------------------------------------------------------------------------------------------------
def run_breakdown(rng):
    section("[G] Proposition 4: the contamination interval and the breakdown point of an ordering")
    bad_i = n_i = 0
    for _ in range(400):
        n = int(rng.integers(2, 25))
        k = int(rng.integers(1, n + 1))
        c = int(rng.integers(0, k + 1))
        a_cov, rho, u = Fr(c, k), Fr(k, n), n - k
        for m in range(0, min(u, 10) + 1):
            if (a_cov * (u - m)).denominator != 1 or u == 0:
                continue
            like = int(a_cov * (u - m))                 # the uncontaminated unanswered units resolve like scored
            vals = {Fr(c + like + sum(comp), n) for comp in itertools.product((0, 1), repeat=m)}
            lo, hi = contamination_interval(a_cov, rho, Fr(m, u))
            n_i += 1
            bad_i += not (min(vals) == lo and max(vals) == hi)
    check("a share lambda of the unanswered units arbitrary, the rest resolving like the answered ones: the "
          "attained ends are A - (1 - rho)*lambda*A and A + (1 - rho)*lambda*(1 - A)", bad_i == 0,
          "%d cases enumerated" % n_i)
    bad = dict(ends=0, cross=0, ident=0, form=0, mono=0, frontier=0, bisect=0, restrict=0, common=0)
    n_p = n_fin = n_gt1 = n_eq1 = n_common = 0
    worst = 0.0
    grid = [Fr(i, 20) for i in range(21)]
    for _ in range(3000):
        a1, a2 = Fr(int(rng.integers(0, 21)), 20), Fr(int(rng.integers(0, 21)), 20)
        r1, r2 = Fr(int(rng.integers(0, 21)), 20), Fr(int(rng.integers(0, 21)), 20)
        if a1 == a2:
            continue
        if a1 < a2:
            a1, r1, a2, r2 = a2, r2, a1, r1
        ls = lambda_star(a1, r1, a2, r2)
        b_hi, b_lo = sharp_bound(r1, a1), sharp_bound(r2, a2)
        n_p += 1
        bad["ends"] += not (contamination_interval(a1, r1, Fr(0)) == (a1, a1)
                            and contamination_interval(a1, r1, Fr(1)) == b_hi)
        bad["ident"] += (ls > 1) != identified_above(b_hi, b_lo)
        bad["ident"] += (ls == 1) != (b_hi[0] == b_lo[1])
        n_gt1 += ls > 1
        n_eq1 += ls == 1
        gap, overlap = a1 - a2, b_lo[1] - b_hi[0]
        if ls != math.inf:
            n_fin += 1
            bad["form"] += ls * (gap + overlap) != gap
            for lam, want in ((ls * Fr(999, 1000), 1), (ls, 0), (ls * Fr(1001, 1000), -1)):
                lo1, _ = contamination_interval(a1, r1, lam)
                _, hi2 = contamination_interval(a2, r2, lam)
                bad["cross"] += ((lo1 > hi2) - (lo1 < hi2)) != want
            # brute force: the least lambda at which some resolution of the arbitrary shares ties the two
            def least_gap(lam):
                best = None
                for q1 in (0.0, 0.25, 0.5, 0.75, 1.0):
                    for q2 in (0.0, 0.25, 0.5, 0.75, 1.0):
                        t1 = float(r1 * a1) + float(1 - r1) * ((1 - lam) * float(a1) + lam * q1)
                        t2 = float(r2 * a2) + float(1 - r2) * ((1 - lam) * float(a2) + lam * q2)
                        best = t1 - t2 if best is None else min(best, t1 - t2)
                return best
            if ls < 40:
                root = optimize.brentq(least_gap, 0.0, 50.0, xtol=1e-13)
                worst = max(worst, abs(root - float(ls)))
                bad["bisect"] += abs(root - float(ls)) > 1e-9
        # monotone in each argument
        step = Fr(1, 40)
        if r1 + step <= 1:
            bad["mono"] += lambda_star(a1, r1 + step, a2, r2) < ls
        if r2 + step <= 1:
            bad["mono"] += lambda_star(a1, r1, a2, r2 + step) < ls
        if a1 + step <= 1:
            bad["mono"] += lambda_star(a1 + step, r1, a2, r2) < ls
        if a2 + step < a1:
            bad["mono"] += lambda_star(a1, r1, a2 + step, r2) > ls
        # separate shares for the two predictors: the ordered region is a half-plane
        for l1 in grid[::4]:
            for l2 in grid[::4]:
                lo1, _ = contamination_interval(a1, r1, l1)
                _, hi2 = contamination_interval(a2, r2, l2)
                bad["frontier"] += (lo1 > hi2) != ((a1 - b_hi[0]) * l1 + (b_lo[1] - a2) * l2 < a1 - a2)
        # one common charge g for both predictors' unanswered weight: ordered for every g exactly when both
        # ends of one bound lie above the other's
        every_g = all(b_hi[0] + g * (1 - r1) > b_lo[0] + g * (1 - r2) for g in grid)
        bad["common"] += every_g != (b_hi[0] > b_lo[0] and b_hi[1] > b_lo[1])
        n_common += every_g
        # any restriction of the unanswered mean to [q_lo, q_hi]: ends rho*A + (1 - rho)*q
        q_lo, q_hi = sorted((grid[int(rng.integers(21))], grid[int(rng.integers(21))]))
        vals = [r1 * a1 + (1 - r1) * q for q in grid if q_lo <= q <= q_hi]
        bad["restrict"] += not (min(vals) == r1 * a1 + (1 - r1) * q_lo and max(vals) == r1 * a1 + (1 - r1) * q_hi)
    check("the interval is the covered value at lambda = 0 and the sharp bound at lambda = 1", bad["ends"] == 0,
          "%d pairs of predictors on a grid of 1/20" % n_p)
    check("the two intervals are disjoint below lambda*, touch at lambda* and overlap above it", bad["cross"] == 0,
          "%d pairs with a finite lambda*" % n_fin)
    check("root-finding over the resolutions of the arbitrary shares returns the closed form", bad["bisect"] == 0,
          "largest difference %.1e" % worst)
    check("lambda* > 1 exactly when the ordering is identified; lambda* = 1 exactly when the sharp bounds touch",
          bad["ident"] == 0, "%d above one, %d equal to one" % (n_gt1, n_eq1))
    check("... both cases are present", n_gt1 >= 20 and n_eq1 >= 5)
    check("lambda* = g/(g + o), g the gap between covered values, o the trailer's upper end minus the leader's "
          "lower end", bad["form"] == 0)
    check("lambda* does not fall as either coverage or the leader's covered value rises, nor rise with the "
          "trailer's", bad["mono"] == 0)
    check("separate shares: ordered exactly when (A_hi - L_hi)*lambda_hi + (U_lo - A_lo)*lambda_lo < A_hi - A_lo",
          bad["frontier"] == 0)
    check("a restriction of the unanswered mean to an interval moves the ends to rho*A + (1 - rho)*q",
          bad["restrict"] == 0)
    check("ordered under every common charge on the unanswered weight exactly when L_hi > L_lo and U_hi > U_lo",
          bad["common"] == 0 and n_common >= 20, "%d of %d pairs so ordered" % (n_common, n_p))


# ------------------------------------------------------------------------------------------------------------
# [H] Inference
# ------------------------------------------------------------------------------------------------------------
def coverage_exact(c, a, b, r):
    """P(Z1 <= a, Z2 >= b) for standard normals with correlation r, by one-dimensional integration."""
    if abs(r) > 1 - 1e-12:
        return max(0.0, norm.cdf(a) - norm.cdf(b)) if r > 0 else max(0.0, norm.cdf(a) - norm.cdf(-b))
    s = math.sqrt(1 - r * r)
    val, _ = integrate.quad(lambda z: norm.pdf(z) * norm.cdf((r * z - b) / s), -12, a, epsabs=1e-12, limit=200)
    return val


def endpoints(y, s, fin):
    """(lower end, upper end, rho) of one predictor's bound on a panel, midranks for ties."""
    pos, neg = y == 1, y == 0
    n1, n0 = int(pos.sum()), int(neg.sum())
    f = fin
    k1, k0 = int((f & pos).sum()), int((f & neg).sum())
    r = rankdata(s[f])
    a_cov = (r[y[f] == 1].sum() - k1 * (k1 + 1) / 2.0) / (k1 * k0)
    rho = (k1 / n1) * (k0 / n0)
    return rho * a_cov, rho * a_cov + 1 - rho, rho


def endpoint_influence(y, s, fin, gene, n_gene):
    """The manuscript's construction (Supplementary Note S3): each end of the bound is a Mann-Whitney statistic in
    which a pair touching an unscored item counts 0 (lower end) or 1 (upper end); its placement values, centred
    and divided by the class size, are summed within clusters."""
    pos, neg = y == 1, y == 0
    n1, n0 = int(pos.sum()), int(neg.sum())
    sp, sn = s[fin & pos], s[fin & neg]
    p_sorted, n_sorted = np.sort(sp), np.sort(sn)
    v10 = (np.searchsorted(n_sorted, sp, "left")
           + 0.5 * (np.searchsorted(n_sorted, sp, "right") - np.searchsorted(n_sorted, sp, "left"))) / len(n_sorted)
    v01 = (len(p_sorted) - np.searchsorted(p_sorted, sn, "right")
           + 0.5 * (np.searchsorted(p_sorted, sn, "right") - np.searchsorted(p_sorted, sn, "left"))) / len(p_sorted)
    rp, rn = len(p_sorted) / n1, len(n_sorted) / n0
    rho, a_cov = rp * rn, float(v10.mean())
    lo, hi = rho * a_cov, rho * a_cov + 1 - rho
    out = []
    for th, unscored, sc_pos, sc_neg in ((lo, 0.0, rn * v10, rp * v01),
                                         (hi, 1.0, (1 - rn) + rn * v10, (1 - rp) + rp * v01)):
        v = np.full(len(y), unscored)
        v[pos & fin] = sc_pos
        v[neg & fin] = sc_neg
        inf = np.where(pos, (v - th) / n1, (v - th) / n0)
        out.append((np.bincount(gene, weights=inf, minlength=n_gene), inf))
    return lo, hi, rho, out


def simulate_panel(n_gene, rng, design):
    """Clustered panel: genes differ in size, class mix, score level and propensity to be declined."""
    m = 1 + rng.poisson(5.0, n_gene)
    gene = np.repeat(np.arange(n_gene), m)
    n = gene.size
    share = 1.0 / (1.0 + np.exp(-rng.normal(0.0, 1.0, n_gene)))
    y = (rng.random(n) < share[gene]).astype(np.int8)
    level = rng.normal(0.0, 0.8, n_gene)
    prone = rng.normal(0.0, 1.0, n_gene)
    e1, e2 = rng.normal(size=n), rng.normal(size=n)
    sa = design["sep_a"] * y + level[gene] + e1
    sb = design["sep_b"] * y + 0.5 * level[gene] + 0.6 * e1 + 0.8 * e2
    da = rng.random(n) < 1.0 / (1.0 + np.exp(-(design["dec_a"] + 1.0 * prone[gene] - 0.7 * y)))
    db = rng.random(n) < 1.0 / (1.0 + np.exp(-(design["dec_b"] + 0.8 * prone[gene] + 0.5 * y)))
    return gene, y, sa, ~da, sb, ~db


def run_inference(rng):
    section("[H] Inference: the confidence set for a partially identified difference, clusters resampled")
    c0, c_inf = im_critical_value(0.0, 1.0), im_critical_value(1e6, 1.0)
    cs = [im_critical_value(w, 1.0) for w in np.linspace(0, 8, 81)]
    check("the critical value runs from 1.960 (zero width) to 1.645 (wide bound) and falls with width/se",
          abs(c0 - norm.ppf(0.975)) < 1e-9 and abs(c_inf - norm.ppf(0.95)) < 1e-9
          and all(x >= y - 1e-12 for x, y in zip(cs, cs[1:])), "%.4f to %.4f" % (c0, c_inf))
    low = 1.0
    n_g = 0
    for ratio in (0.5, 1.0, 2.0):                       # se of the upper end over se of the lower end
        for w in (0.0, 0.05, 0.3, 1.0, 2.5, 6.0):       # width over the larger standard error
            for r in (-0.95, -0.5, 0.0, 0.5, 0.95, 1.0):
                s_lo, s_hi = (1.0, ratio) if ratio >= 1 else (1.0 / ratio, 1.0)
                smax = max(s_lo, s_hi)
                width = w * smax
                c = im_critical_value(width, smax)
                for pos_ in (0.0, 0.5, 1.0):
                    a = c + pos_ * width / s_lo
                    b = -c - (1 - pos_) * width / s_hi
                    low = min(low, coverage_exact(c, a, b, r))
                    n_g += 1
    check("with normal end estimates of any correlation the set covers every point of the bound with "
          "probability at least 0.95", low >= 0.95 - 1e-7, "least coverage %.6f over %d configurations" % (low, n_g))
    bad_p = 0
    for _ in range(2000):
        t, w = rng.normal(1.5, 1.5), abs(rng.normal(0, 3))
        p = 1.0 - (norm.cdf(t + w) - norm.cdf(-t)) if t > 0 else 1.0
        c = im_critical_value(w, 1.0)
        bad_p += (p < 0.05) != (t > c) and abs(t - c) > 1e-9
    check("the p-value 1 - [Phi(t + width/se) - Phi(-t)] is below 0.05 exactly when the statistic clears the "
          "critical value", bad_p == 0)

    reps, n_gene, tol = 2000, 400, 3 * math.sqrt(0.05 * 0.95 / 2000)
    cover_min, share_max = 1.0, 0.0         # over the three designs: least coverage of an end; the largest share of
                                            # either end's cluster-summed variance that one cluster carries
    designs = (("undecided comparison", dict(sep_a=1.2, sep_b=0.6, dec_a=-1.0, dec_b=-2.0)),
               ("decided comparison", dict(sep_a=2.2, sep_b=0.3, dec_a=-3.5, dec_b=-2.5)),
               ("narrow bounds", dict(sep_a=1.2, sep_b=0.9, dec_a=-7.5, dec_b=-7.0)))
    for label, design in designs:
        big = np.random.default_rng(SEED + 77)
        gene, y, sa, fa, sb, fb = simulate_panel(300000, big, design)
        la, ua, rho_a = endpoints(y, sa, fa)
        lb, ub, rho_b = endpoints(y, sb, fb)
        d_lo, d_hi = la - ub, ua - lb
        cover_lo = cover_hi = exceed = 0
        est, se_c, se_v, crit = [], [], [], []
        for _ in range(reps):
            gene, y, sa, fa, sb, fb = simulate_panel(n_gene, rng, design)
            la_, ua_, ra_, inf_a = endpoint_influence(y, sa, fa, gene, n_gene)
            lb_, ub_, rb_, inf_b = endpoint_influence(y, sb, fb, gene, n_gene)
            g_lo = inf_a[0][0] - inf_b[1][0]            # a's lower end minus b's upper end, summed by gene
            g_hi = inf_a[1][0] - inf_b[0][0]
            v_lo = inf_a[0][1] - inf_b[1][1]
            v_hi = inf_a[1][1] - inf_b[0][1]
            f = n_gene / (n_gene - 1.0)
            s_lo, s_hi = math.sqrt(f * (g_lo ** 2).sum()), math.sqrt(f * (g_hi ** 2).sum())
            sv_lo, sv_hi = math.sqrt((v_lo ** 2).sum()), math.sqrt((v_hi ** 2).sum())
            u_lo, u_hi = (sv_lo, sv_hi) if INJECT == "se-variant" else (s_lo, s_hi)
            width = (1 - ra_) + (1 - rb_)
            c = im_critical_value(width, max(u_lo, u_hi))
            lo_, hi_ = (la_ - ub_) - c * u_lo, (ua_ - lb_) + c * u_hi
            cover_lo += lo_ <= d_lo <= hi_
            cover_hi += lo_ <= d_hi <= hi_
            share_max = max(share_max, float((g_lo ** 2).max() / (g_lo ** 2).sum()),
                            float((g_hi ** 2).max() / (g_hi ** 2).sum()))
            exceed += lo_ > d_lo
            est.append(la_ - ub_)
            se_c.append(s_lo)
            se_v.append(sv_lo)
            crit.append(c)
        sd = float(np.std(est, ddof=1))
        cover_min = min(cover_min, cover_lo / reps, cover_hi / reps)
        print("    %s: rho %.3f and %.3f, bound on the difference %.4f to %.4f; %d panels of %d clusters; "
              "sd of the lower end %.4f, mean cluster se %.4f, mean unit se %.4f; critical value %.3f to %.3f"
              % (label, rho_a, rho_b, d_lo, d_hi, reps, n_gene, sd, float(np.mean(se_c)), float(np.mean(se_v)),
                 min(crit), max(crit)))
        check("%s: the set covers the bound's lower and upper end in at least 95%% of panels, less three "
              "simulation standard errors" % label,
              min(cover_lo, cover_hi) / reps >= 0.95 - tol,
              "%.4f and %.4f; threshold %.4f" % (cover_lo / reps, cover_hi / reps, 0.95 - tol))
        check("%s: the lower limit exceeds the bound's true lower end, the event behind a false 'identified', "
              "in at most 5%% of panels" % label, exceed / reps <= 0.05 + tol,
              "%.4f; nominal 1 - Phi(c) = %.4f" % (exceed / reps, 1 - norm.cdf(float(np.mean(crit)))))
        check("%s: the cluster standard error tracks the sampling sd (within 10%%) and exceeds the unit one"
              % label, abs(float(np.mean(se_c)) / sd - 1) < 0.10 and float(np.mean(se_c)) > float(np.mean(se_v)),
              "ratio to sd %.3f; cluster over unit %.2f" % (float(np.mean(se_c)) / sd,
                                                          float(np.mean(se_c)) / float(np.mean(se_v))))
    got = ("with %d clusters of unequal size covered each end in at least %.1f%% of %s samples in each of three designs"
           % (n_gene, 100 * cover_min, "{:,}".format(reps)))
    pub = "with 400 clusters of unequal size covered each end in at least 94.8% of 2,000 samples in each of three designs"
    rec("AF1 Note S36: the coverage simulation (../theory/THEORY.md, section 6)", pub, got, got == pub)
    got = "%.1f%%" % (100 * share_max)
    derived("the largest share of either end's cluster-summed variance that one cluster carries, over every sample "
            "of the three designs (none carries most of it)", "below 50%", got if share_max < 0.5 else "%s, at "
            "least half" % got, share_max < 0.5)


# ------------------------------------------------------------------------------------------------------------
# [I] the deposit's public table of breakdown points
# ------------------------------------------------------------------------------------------------------------
COLUMNS = ("panel", "predictor_i", "predictor_j", "a_cov_i", "rho_i", "a_cov_j", "rho_j", "leader",
           "lambda_star", "identified")


def read_table(path):
    """Rows of the breakdown-point table (parquet, read with pyarrow as the deposit's other scripts read it)."""
    import pyarrow.parquet as pq
    d = pq.read_table(path).to_pydict()
    return [{c: d[c][i] for c in COLUMNS} for i in range(len(d["panel"]))]


def run_deposit(path):
    section("[I] The manuscript's counts that follow from the propositions, from the deposit's table")
    rows = read_table(path)
    print("    table: %s" % os.path.relpath(path, HERE))
    lo_t, hi_t = sharp_bound(Fr(8, 64), Fr(1))         # the toy panel of Figure 1: covered AUROC 1 on 8 of 64 pairs
    got = "covered AUROC of 1.00 on 8 of 64 pairs fits any whole-panel AUROC from %.3f to %.2f" % (float(lo_t), float(hi_t))
    pub = "covered AUROC of 1.00 on 8 of 64 pairs fits any whole-panel AUROC from 0.125 to 1.00"
    rec("MS Figure 1 alt text: the toy panel", pub, got, got == pub)
    expect_identified = 84 if INJECT == "expect-84" else 83
    check("2,352 rows: 1,176 comparisons on each of the two panels",
          len(rows) == 2352 and all(sum(r["panel"] == p for r in rows) == 1176 for p in ("whole", "missense")))
    summary = {}
    for panel in ("whole", "missense"):
        rs = [r for r in rows if r["panel"] == panel]
        pred, clash = {}, 0
        for r in rs:
            for s in ("i", "j"):
                v = (r["a_cov_" + s], r["rho_" + s])
                clash += pred.setdefault(r["predictor_" + s], v) != v
        names = list(pred)
        a_cov = {k: pred[k][0] for k in names}
        rho = {k: pred[k][1] for k in names}
        bnd = {k: sharp_bound(rho[k], a_cov[k]) for k in names}
        bad_id = bad_lam = bad_gt1 = bad_lead = bad_feas = 0
        ident, never, lam = [], [], {}
        for r in rs:
            i, j = r["predictor_i"], r["predictor_j"]
            is_id = identified_above(bnd[i], bnd[j]) or identified_above(bnd[j], bnd[i])
            ls = lambda_star(a_cov[i], rho[i], a_cov[j], rho[j])
            lam[(i, j)] = ls
            bad_id += is_id != r["identified"]
            bad_lam += not (ls == r["lambda_star"] or abs(ls - r["lambda_star"]) <= 1e-12 * max(1.0, abs(ls)))
            bad_gt1 += (r["lambda_star"] > 1) != r["identified"]
            hi_name = i if a_cov[i] >= a_cov[j] else j
            bad_lead += r["leader"] != hi_name
            if is_id:
                ident.append((i, j))
                lo_name = j if hi_name == i else i
                bad_feas += never_identifiable(rho[i], rho[j]) or not identified_above(bnd[hi_name], bnd[lo_name])
            if never_identifiable(rho[i], rho[j]):
                never.append((i, j))
        summary[panel] = dict(names=names, a_cov=a_cov, rho=rho, bnd=bnd, ident=ident, never=never, lam=lam)
        check("%s panel: 49 predictors, each with one covered AUROC and one pair coverage in every row" % panel,
              len(names) == 49 and clash == 0)
        check("%s panel: disjoint sharp bounds reproduce the table's identified column" % panel, bad_id == 0,
              "%d identified" % len(ident))
        check("%s panel: the closed form reproduces the table's breakdown points" % panel, bad_lam == 0)
        check("%s panel: identified exactly where the breakdown point exceeds one (Proposition 4)" % panel,
              bad_gt1 == 0)
        check("%s panel: the leader is the higher covered AUROC; every identified pair has coverages summing "
              "above one and is ordered as the covered AUROCs are (Corollaries 2.1 and 2.2)" % panel,
              bad_lead == 0 and bad_feas == 0)
    w, m = summary["whole"], summary["missense"]
    check("whole panel: 83 of the 1,176 comparisons identified", len(w["ident"]) == expect_identified,
          "found %d" % len(w["ident"]))
    check("whole panel: 536 never identifiable, the two pair coverages summing to one or less",
          len(w["never"]) == 536, "found %d" % len(w["never"]))
    check("whole panel: 557 identifiable in principle and not identified",
          1176 - len(w["ident"]) - len(w["never"]) == 557)
    low = [k for k in w["names"] if w["rho"][k] < 0.5]
    low_pairs = [p for p in w["never"] if p[0] in low and p[1] in low]
    check("whole panel: 31 predictors rank under half their pairs, and all 465 pairs among them are never "
          "identifiable", len(low) == 31 and len(low_pairs) == 465 == math.comb(31, 2))
    check("whole panel: every bound with pair coverage at most one half contains chance",
          all(w["bnd"][k][0] <= 0.5 <= w["bnd"][k][1] for k in w["names"] if w["rho"][k] <= 0.5))
    check("missense subset: 429 identified, none never identifiable", (len(m["ident"]), len(m["never"])) == (429, 0),
          "found %d and %d" % (len(m["ident"]), len(m["never"])))
    at = lambda s, x: sum(1 for v in s["lam"].values() if v > x)
    check("whole panel: 866 comparisons ordered at lambda = 0.05, 664 at 0.1 and 83 at the sharp bound",
          (at(w, 0.05), at(w, 0.1), at(w, 1.0)) == (866, 664, expect_identified),
          "found %d, %d, %d" % (at(w, 0.05), at(w, 0.1), at(w, 1.0)))
    med = lambda s: float(np.median([v for v in s["lam"].values() if v <= 1.0]))
    check("median breakdown point of the comparisons not identified: 0.112, and 0.303 on the missense subset",
          ("%.3f" % med(w), "%.3f" % med(m)) == ("0.112", "0.303"), "found %.4f and %.4f" % (med(w), med(m)))
    pair = lambda s, x, y: s["lam"].get((x, y), s["lam"].get((y, x)))
    got = ("%.3f" % pair(w, "REVEL", "AlphaMissense"), "%.3f" % pair(m, "REVEL", "AlphaMissense"),
           "%.2f" % pair(m, "AlphaMissense", "CADD_raw"))
    check("REVEL against AlphaMissense breaks at 0.014 (whole) and 0.106 (missense); AlphaMissense over CADD on "
          "the missense subset has lambda* = 1.12", got == ("0.014", "0.106", "1.12"), "found %s" % (got,))
    # Corollary 2.4 on the missense subset
    need = {k: m["bnd"][k][1] / 0.98 for k in ("AlphaMissense", "REVEL")}
    need95 = {k: m["bnd"][k][1] / 0.95 for k in ("AlphaMissense", "REVEL")}
    got = ("%.1f" % (100 * need["AlphaMissense"]), "%.1f" % (100 * need["REVEL"]))
    check("missense subset: a covered AUROC of 0.98 needs pair coverage 98.4% to be identified above "
          "AlphaMissense and 99.6% above REVEL (Corollary 2.4)", got == ("98.4", "99.6"),
          "U0/A = %.5f and %.5f" % (need["AlphaMissense"], need["REVEL"]))
    check("missense subset: at a covered AUROC of 0.95 no coverage suffices for either", min(need95.values()) > 1.0,
          "U0/A = %.4f and %.4f" % (need95["AlphaMissense"], need95["REVEL"]))

    # the same counts as the paper prints them
    n_w = len(w["lam"])
    got = "the bounds identify %d of %s pairwise comparisons; %d are not identified and %d never can be" % (
        len(w["ident"]), "{:,}".format(n_w), n_w - len(w["ident"]) - len(w["never"]), len(w["never"]))
    pub = "the bounds identify 83 of 1,176 pairwise comparisons; 557 are not identified and 536 never can be"
    rec("MS Analyses (49 predictors): whole-panel comparisons identified, undecided and never identifiable", pub, got,
        got == pub)
    got = "all %d pairs of the %d predictors with ρ < ½ are among the %d comparisons that are never identifiable" % (
        len(low_pairs), len(low), len(w["never"])) if set(low_pairs) <= set(w["never"]) else "not all"
    pub = "all 465 pairs of the 31 predictors with ρ < ½ are among the 536 comparisons that are never identifiable"
    rec("AF1 Note S36: the pairs among the predictors under half pair coverage", pub, got, got == pub)
    n_chance = sum(1 for k in w["names"] if w["bnd"][k][0] <= 0.5 <= w["bnd"][k][1])
    got = "In all, %d bounds contain chance and %d exclude it" % (n_chance, len(w["names"]) - n_chance)
    pub = "In all, 32 bounds contain chance and 17 exclude it"
    rec("MS Analyses (49 predictors): whole-panel bounds that contain one half", pub, got, got == pub)
    got = "%d are identified" % len(m["ident"])
    rec("MS Analyses (which comparisons are decided): missense-subset comparisons identified", "429 are identified",
        got, got == "429 are identified")
    got = "%d comparisons stay ordered at λ = 0.05, %d at 0.1" % (at(w, 0.05), at(w, 0.1))
    pub = "866 comparisons stay ordered at λ = 0.05, 664 at 0.1"
    rec("MS Analyses (which comparisons are decided): whole-panel comparisons ordered at lambda 0.05 and 0.1", pub,
        got, got == pub)
    got = "Undecided comparisons break at a median λ of %.3f (%.3f on the missense subset" % (med(w), med(m))
    pub = "Undecided comparisons break at a median λ of 0.112 (0.303 on the missense subset"
    rec("MS Analyses (which comparisons are decided): median breakdown point of the undecided comparisons", pub, got,
        got == pub)
    got = "REVEL's lead over AlphaMissense breaks at λ = %.3f on the whole panel and %.3f on missense variants" % (
        pair(w, "REVEL", "AlphaMissense"), pair(m, "REVEL", "AlphaMissense"))
    pub = "REVEL's lead over AlphaMissense breaks at λ = 0.014 on the whole panel and 0.106 on missense variants"
    rec("MS Analyses (which comparisons are decided): REVEL against AlphaMissense", pub, got, got == pub)
    got = "identified with dbNSFP's columns (λ* = %.2f)" % pair(m, "AlphaMissense", "CADD_raw")
    pub = "identified with dbNSFP's columns (λ* = 1.12)"
    rec("AF1 Note S5: AlphaMissense over CADD_raw on the missense subset", pub, got, got == pub)
    got = "must score both variants of %.1f%% of pathogenic–benign pairs to be identified above AlphaMissense and " \
          "%.1f%% to be identified above REVEL" % (100 * need["AlphaMissense"], 100 * need["REVEL"])
    pub = ("must score both variants of 98.4% of pathogenic–benign pairs to be identified above AlphaMissense and "
           "99.6% to be identified above REVEL")
    rec("MS Potential implications: pair coverage a covered AUROC of 0.98 needs (Corollary 2.4)", pub, got, got == pub)
    got = "At 0.95, no reach suffices for either" if min(need95.values()) > 1.0 else "At 0.95, a reach suffices"
    rec("MS Potential implications: at a covered AUROC of 0.95", "At 0.95, no reach suffices for either", got,
        got == "At 0.95, no reach suffices for either")

    print("\n    Derived from the same table by the corollaries (not in the manuscript):")
    for panel, s in (("whole", w), ("missense", m)):
        names, rho, bnd = s["names"], s["rho"], s["bnd"]
        widths = [1 - rho[k] for k in names]
        pairs = list(itertools.combinations(names, 2))
        feasible = sum(1 for a, b in pairs if not never_identifiable(rho[a], rho[b]))
        floor = sum(1 for a, b in pairs if max(rho[a], rho[b]) + min(rho[a], rho[b]) / 2 > 1)
        mm = largest_rankable(widths)
        first = [k for k in names if all(bnd[k][1] > bnd[j][0] for j in names if j != k)]
        cr_lo = cr_hi = 0
        for a, b in pairs:
            g = max(bnd[a][0] - bnd[b][1], bnd[b][0] - bnd[a][1])
            cr_lo += g + max(0.0, 1 - rho[a] - rho[b]) > 0
            cr_hi += g + min(1 - rho[a], 1 - rho[b]) > 0
        rank_lo = {k: 1 + sum(1 for j in names if j != k and bnd[j][0] > bnd[k][1]) for k in names}
        rank_hi = {k: 1 + sum(1 for j in names if j != k and bnd[j][1] > bnd[k][0]) for k in names}
        print("    %-8s pairs with coverages summing above one %d; with both covered AUROCs at least one half %d; "
              "largest set that could be fully ranked %d; at most min(%d, %d) = %d pairs identified at once"
              % (panel, feasible, floor, mm, feasible, turan(49, mm), min(feasible, turan(49, mm))))
        print("    %-8s predictors that could rank first %d; predictors whose attainable ranks span all 49 places %d; "
              "identified if jointly unranked pairs were equally hard for both, from the Frechet limits on that "
              "cell: between %d and %d" % (panel, len(first), sum(1 for k in names if rank_lo[k] == 1 and rank_hi[k] == 49),
                                            cr_lo, cr_hi))
        check("%s panel: the identified count lies within the corollaries' limits" % panel,
              len(s["ident"]) <= min(feasible, turan(49, mm)) and cr_lo == len(s["ident"]) <= cr_hi)


# ------------------------------------------------------------------------------------------------------------
# [J] agreement with SimpleQA (Additional file 1, Note S42; ../tables/simpleqa_table.README.md): the general
# closed forms on its eight rows, in exact rational arithmetic
# ------------------------------------------------------------------------------------------------------------
def run_simpleqa(path):
    section("[J] The same closed forms on the SimpleQA shares (accuracy in place of AUROC)")
    print("    table: %s" % os.path.relpath(path, HERE))
    with open(path, newline="") as fh:
        rows = list(csv.DictReader(fh))
    tenths = lambda x: int(round(float(x) * 10))
    mod = {}
    for r in rows:
        c, d, w = tenths(r["correct_pct"]), tenths(r["not_attempted_pct"]), tenths(r["incorrect_pct"])
        assert c + d + w == 1000, r["model"]
        rho, a_cov = Fr(c + w, 1000), Fr(c, c + w)
        mod[r["model"].split(" (")[0]] = dict(rho=rho, a=a_cov, b=sharp_bound(rho, a_cov), c=Fr(c, 1000),
                                              d=Fr(d, 1000), w=Fr(w, 1000))
    names = list(mod)
    pairs = list(itertools.combinations(names, 2))
    check("eight models; each bound is [share correct, share correct + share declined]",
          len(names) == 8 and all(m["b"] == (m["c"], m["c"] + m["d"]) for m in mod.values()))
    ident = [(x, y) for x, y in pairs if identified_above(mod[x]["b"], mod[y]["b"])
             or identified_above(mod[y]["b"], mod[x]["b"])]
    never = [(x, y) for x, y in pairs if never_identifiable(mod[x]["rho"], mod[y]["rho"])]
    check("7 of the 28 comparisons identified, 7 never identifiable", (len(ident), len(never)) == (7, 7),
          "found %d and %d" % (len(ident), len(never)))
    lam = {(x, y): lambda_star(mod[x]["a"], mod[x]["rho"], mod[y]["a"], mod[y]["rho"]) for x, y in pairs}
    und = sorted(v for v in lam.values() if v <= 1)
    low = min(lam, key=lam.get)
    check("21 undecided comparisons break at a median lambda of 0.295; 26 of 28 ordered at 0.05 and at 0.1; "
          "the lowest is Claude-3-opus against GPT-4o at 0.020",
          (len(und), "%.3f" % float(und[10]), sum(v > Fr(1, 20) for v in lam.values()),
           sum(v > Fr(1, 10) for v in lam.values()), set(low), "%.3f" % float(lam[low]))
          == (21, "0.295", 26, 26, {"Claude-3-opus", "GPT-4o"}, "0.020"),
          "median %.4f, lowest %.4f" % (float(und[10]), float(lam[low])))
    hi_lo = [((x, y) if mod[x]["a"] > mod[y]["a"] else (y, x)) for x, y in pairs]
    common = sum(1 for x, y in hi_lo if (mod[x]["b"][0] > mod[y]["b"][0] and mod[x]["b"][1] > mod[y]["b"][1])
                 or (mod[y]["b"][0] > mod[x]["b"][0] and mod[y]["b"][1] > mod[x]["b"][1]))
    mono = sum(1 for x, y in pairs if mod[x]["b"][0] > mod[y]["a"] or mod[y]["b"][0] > mod[x]["a"])
    first = [x for x in names if all(mod[x]["b"][1] > mod[y]["b"][0] for y in names if y != x)]
    check("11 of 28 ordered under every common charge; 18 of 28 if declined questions are no easier; 5 of the 8 "
          "models could be the most accurate", (common, mono, len(first)) == (11, 18, 5),
          "found %d, %d, %d" % (common, mono, len(first)))
    agree = all((mod[x]["c"] > mod[y]["c"] and mod[x]["w"] < mod[y]["w"])
                for x, y in ((p if identified_above(mod[p[0]]["b"], mod[p[1]]["b"]) else p[::-1]) for p in ident))
    check("each identified comparison has the larger share correct and the smaller share wrong (Corollary 2.1), "
          "so every penalty on wrong answers orders it the same way", agree)


# ------------------------------------------------------------------------------------------------------------
def main():
    global INJECT
    ap = argparse.ArgumentParser(description=__doc__.strip().splitlines()[0])
    ap.add_argument("--table", default=DEFAULT_TABLE, help="the breakdown-point table (parquet)")
    ap.add_argument("--simpleqa", default=DEFAULT_SIMPLEQA, help="the SimpleQA table of shares (CSV)")
    ap.add_argument("--inject", choices=sorted(FAULTS), help="run with one deliberate fault; must exit 1")
    args = ap.parse_args()
    INJECT = args.inject
    lost = [p_ for p_ in (args.table, args.simpleqa) if not os.path.exists(p_)]
    for p_ in lost:
        sys.stderr.write("missing input: %s\n" % os.path.normpath(p_))
    if lost:
        return 2
    print("verify_theory.py   seed %d   numpy %s   scipy %s   python %s"
          % (SEED, np.__version__, __import__("scipy").__version__, sys.version.split()[0]))
    if INJECT:
        print("DELIBERATE FAULT: %s (%s)" % (INJECT, FAULTS[INJECT]))
    steps = (run_items, run_auroc, run_cindex, run_nonaverages, run_ordering, run_joint, run_breakdown,
             run_inference)
    for q, step in enumerate(steps):
        step(np.random.default_rng(SEED + q))
    run_deposit(args.table)
    run_simpleqa(args.simpleqa)
    failed = [r for r in RESULTS if not r[2]]
    w1 = max(len(r[0]) for r in PRINTED)
    w2 = max(len(r[1]) for r in PRINTED)
    print("\n%-*s  %-*s  %s" % (w1, "quantity", w2, "published", "recomputed / agrees"))
    for what, pub, got, ok in PRINTED:
        print("%-*s  %-*s  %s  %s" % (w1, what, w2, pub, got, "YES" if ok else "*** NO ***"))
    pub_ = [r for r in PRINTED if not r[0].endswith("[derived, not in the paper]")]
    der_ = [r for r in PRINTED if r[0].endswith("[derived, not in the paper]")]
    bad = [r for r in PRINTED if not r[3]]
    print("\n%d checks of the propositions, %d failed" % (len(RESULTS), len(failed)))
    print("%d of %d published values agree with the manuscript and Additional file 1 as printed, and %d of %d "
          "derived values" % (sum(r[3] for r in pub_), len(pub_), sum(r[3] for r in der_), len(der_)))
    for sec, what, _ in failed:
        print("  FAILED [%s] %s" % (sec, what))
    for r in bad:
        print("  DISAGREES: %s: published %s, recomputed %s" % r[:3])
    if INJECT:
        print("fault %s %s" % (INJECT, "detected" if failed or bad else "NOT DETECTED"))
    return 1 if failed or bad else 0


if __name__ == "__main__":
    sys.exit(main())
```
