## Additional_file_3_Recompute_tables_and_scripts for "Unscored variants leave many comparisons of variant effect predictors undecided: evidence from ClinVar, published benchmarks and genomic language models": README.md

```
# `source_data/` — the values each figure draws, and how to redraw it

CSVs named by figure and panel, written by `../figures/export_source_data.py` from the builders' inputs; none holds
a per-variant score from a licensed source. Their names keep the archive's internal numbers, not the article's: the
tables below give the figure and panels that draw each. Figure S8 has none (Figure S9, its reach only), and a figure
with none draws the inputs its builder reads, listed beside it.

Codings that differ between files: `identified` is 0 or 1 in `fig5_bc_breakdown_points.csv` (true or false in the
table it copies, `../tables/dbnsfp_breakdown_points.parquet`) but a count in `fig4_c_classes.csv` and
`figS12_b_benchmarks.csv`; `whole_panel` is a verdict (identified, not identified, never identifiable) in
`fig4_a_pairs.csv` but a count in `fig4_b_accountings.csv`; `dominated_at_95` in `fig5_d_label_free.csv` is yes or
no, and empty for the seven predictors no other dominates; `cls` in `fig6_a_classes.csv` is ClinVar's first
molecular-consequence term, as in Additional file 5.

## Main figures

| Figure | Builder (command) | Reads | Source data | Inputs redraw from |
|---|---|---|---|---|
| Figure 1 | `figures/build_fig1_overview.py` | `figures/study_map.json`, `literature_audit.json`, `clinvar5.csv`, `tables/simpleqa_table.csv` and the files of `figures/main_inputs/` its README names | `fig1_a_toy_scores.csv`, `fig1_bd_predictors.csv` (the toy of a to c) | deposit |
| Figure 2 | `figures/build_fig2_reach_bounds.py` | `figures/dbnsfp_49.csv`, `dbnsfp_49_provenance.csv`, `fig2_raster.json`, `fig_decide.json` | `fig1_bd_predictors.csv` (a), `fig2_predictors.csv` (b), `fig3_a_bounds.csv` and `fig3_a_baselines.csv` (c: the bounds, and gene + consequence, the sequence-blind row; the gene and consequence rates alone are Supplementary Note S9's) | licensed (`prep_fig2.py`, `prep_fig_decide.py`) |
| Figure 3 | `figures/build_fig3_decided.py` | `figures/fig_decide.json`, `fig2_raster.json`, `dbnsfp_49.csv`, `dbnsfp_49_missense.csv`, `dbnsfp_49_provenance.csv`, `build_concept.py` (its toy scores), `tables/dbnsfp_breakdown_points.parquet`, `dbnsfp_predictors.csv`, `scripts/recompute_dbnsfp.py` (its printed 95% sentence) | `fig4_a_pairs.csv` (b), `fig4_b_accountings.csv` (c), `fig4_c_classes.csv` (d), `fig5_a_intervals.csv` (e), `fig5_bc_breakdown_points.csv` (f), `fig5_d_label_free.csv` (g) | licensed (`prep_fig_decide.py`); e to g deposit |
| Figure 4 | `figures/build_fig4_clinvar.py` | `figures/clinvar5.csv`, `f1_class.csv`, `fig_evidence.json`, and `figures/main_inputs/fig4_derived.json` and `clinical/` | `fig6_a_classes.csv` (b, d), `fig6_b_scores.csv` (c), `fig7_a_evidence.csv` (f); e and g draw the `main_inputs/` files | licensed (`prep_fig1.py`, `prep_fig_evidence.py`, and `prep_fig4_clinvar.py`, which writes `main_inputs/fig4_derived.json`); e and g as `figures/main_inputs/README.md` says |
| Figure 5 | `figures/build_fig5_species.py` | `figures/main_inputs/fig5_values.json`, `species_tree.json` | those files | as `figures/main_inputs/README.md` says |
| Figure 6 | `figures/build_fig6_beyond.py` | `figures/main_inputs/fig6/`, `tables/glm_census_suite_stated.csv`, `tables/simpleqa_table.csv` | those files | as `figures/main_inputs/README.md` says |

## Additional file 1's figures

| Figure | Builder | Reads | Source data | Inputs redraw from |
|---|---|---|---|---|
| S1, S2, S4 | Additional file 2, `src/ccs/` (`FIGURES.md` there) | Additional file 2's `reports/` | those reports | deposit |
| S5 | Additional file 2, `src/ccs/fig5_final.py` | Additional file 2's `reports/fig5_reach.json`, `tables/fig1_atlas_pervariant.parquet` | those files | deposit |
| S3, S6 | Additional file 2, `src/ccs/` | Additional file 2's `reports/` and the raw tree under `data/` | those reports | raw tree (`FIGURES.md`) |
| S7 | Additional file 2, `src/ccs/fig2_split.py` | `tables/fig1_atlas_pervariant.parquet`, `refseq_chromosome_map.csv` | those tables | deposit |
| S8 | `figures/build_fig_transfer.py` | `tables/atlas_missense_transfer.parquet`, `tables/fig1_atlas_pervariant.parquet` and `tables/refseq_chromosome_map.csv`, through `load()` of `scripts/recompute_atlas_strata.py` | those tables | deposit |
| S9 | `figures/build_fig_plate.py` | `figures/dbnsfp_49_pairspace.json`, `dbnsfp_49.csv`, `fig2_raster.json` | the curves in that file; `figS9_reach.csv` | licensed (`prep_fig_plate.py`) |
| S10 | `figures/build_fig_map.py` | `figures/study_map.json`, `literature_audit.json` | `figS10_counts.csv` | panels (`prep_fig_map.py`) |
| S11 | `figures/build_fig_ranks.py` | `figures/dbnsfp_49.csv`, `dbnsfp_49_missense.csv`, `fig_decide.json`, `fig2_raster.json` | `figS11_rank_sets.csv` | licensed (`prep_fig2.py`, `prep_fig_decide.py`) |
| S12 | `figures/build_fig_audit.py` | a, b: `figures/literature_audit.json`; c: `tables/literature_audit_systematic_predictors.csv`, `literature_audit_systematic_search_records.csv` and `literature_audit_predictors.csv`, through `scripts/recompute_literature_audit.py` and section H of `scripts/recompute_identification.py` | a, b: `figS12_a_screen.csv`, `figS12_b_benchmarks.csv`; c: those tables | a, b: panels (`prep_fig_audit.py`); c: deposit |
| S13 | `figures/build_fig_evidence.py` | `figures/fig_evidence.json`, with the intervals and printed shares of `scripts/recompute_pp3bp4.py` | `fig7_b_histograms.csv` (the shares it checks before drawing are Figure 4f's, `fig7_a_evidence.csv`) | licensed (`prep_fig_evidence.py`) |
| S14 | `figures/build_fig4.py` | `figures/splice.json` | `fig8_a_signatures.csv`, `fig8_b_reach_by_gene.csv`, `fig8_c_silence.csv`, `fig8_d_bounds.csv` | panels (`prep_fig4.py`, Additional file 6) |
| Figure S15 | `figures/build_fig_reach_landscape.py` | `figures/fig2_raster.json`, `dbnsfp_49.csv`, `dbnsfp_49_provenance.csv` | `fig2_a_declined_by_slice.csv`, `fig2_a_slices.csv`, `fig2_predictors.csv` | licensed (`prep_fig2.py`) |
| Figure S16 | `figures/build_fig_five_scores.py` | `figures/clinvar5.csv`, `f1_class.csv`, `f1_rich.json` | `fig6_a_classes.csv` (a), `fig6_b_scores.csv` (b: the shares declined) | licensed (`prep_fig1.py`) |
| Figure S17 | `figures/build_fig_unscored.py` | `figures/unscored_genes.csv`, `unscored_gene_groups.csv`, `unscored_disease_areas.csv`, `unscored_initiator_reach.csv` | those files | panels (`scripts/recompute_unscored_genes.py --figure-inputs ../figures`, Additional files 4 and 5) |
| Figure S18 | `figures/build_fig_atlas_windows.py` | `tables/fig1_atlas_pervariant.parquet`, `atlas_gerp_windows.parquet`, `table2_cluster_aware_ci.tsv` | those tables | deposit |
| Figure S19 | `figures/build_fig_comparators.py` | `figures/fig_comparators.json` | that file | withheld scores (`scripts/recompute_atlas_comparators.py --json`) |
| Figure S20 | `figures/build_fig_matched.py` | `figures/fig_matched.json`, `tables/atlas_matched_panel.parquet` | those files | withheld scores (`scripts/recompute_atlas_matched.py --json`) |

From a clean extract of this archive the six main figures rebuild byte for byte against fig1.pdf to fig6.pdf, and the
supplementary plates rebuild with the same content.
```
