## Additional_file_3_Recompute_tables_and_scripts for "Unscored variants leave many comparisons of variant effect predictors undecided: evidence from ClinVar, published benchmarks and genomic language models": atlas_chcadd.README.md

```
# `atlas_chcadd.parquet` — chCADD at the chicken atlas variants

One row per chicken atlas variant (308: 28 positives, 280 negatives), in the row order of
`fig1_atlas_pervariant.parquet`.

| column | type | contents |
|---|---|---|
| `species`, `variant_id` | string | join keys to `fig1_atlas_pervariant.parquet`; join on both |
| `label` | int8 | 1 catalogued allele, 0 population variant, as in the atlas |
| `chrom`, `pos`, `ref`, `alt` | string, int64, string, string | the variant, chromosome under its Ensembl name (a RefSeq accession in `variant_id` is mapped through `refseq_chromosome_map.csv`) |
| `score_file` | string | `chCADD.tsv.gz`, the one table of the release; NULL where the release lacks the chromosome |
| `release_ref` | string | the reference base the release prints at the position |
| `status` | string | `scored`, or why not: `chromosome not in the release`, `position not in the release`, `reference base differs`, `alternate allele not in the release` |

All 308 variants are scored, and the release prints the atlas reference base at all 308 positions: the scores are
on the atlas assembly, GRCg6a, and nothing is lifted. No column carries NULLs but `score_file` where the release lacks the chromosome.

**How it is used.** `../scripts/recompute_atlas_comparators.py` reads `status` for chCADD's reach and, given the rebuilt column, sets chCADD beside Evo 2 at both readouts in
chicken.

**Provenance.** Built by `../provenance/build_atlas_species_cadd.py --chcadd-ranges` from the Open Science
Framework project "Prioritizing sequence variants in conserved non-coding elements in the chicken genome using
chCADD" (osf.io/8gdk9, doi:10.17605/OSF.IO/8GDK9), folder `chCADD-scores`, whose description states that all
positions are on the Gal6 assembly, the atlas's GRCg6a. The release is one archive of 20,861,001,259 bytes in
seven parts (`chCADD.tar.gz.aa` to `.ag`) holding a bgzip table of 20,934,684,140 bytes (columns `Chrom`, `Pos`,
`Ref`, `Alt`, `chCADD`; chromosomes 1 to 28, 30 to 33 and Z) and its tabix index. The rows were read from the
parts on the host by byte ranges (`../provenance/chcadd_ranges.py`): each row comes from a bgzip block whose
CRC-32, stored in the block, was recomputed and matched, and a position is called absent only where such blocks
hold rows on both sides of it without a gap. On the first 96 MB of the archive, decoded whole, the reader
returns the same rows at 125 of 125 test positions. `../provenance/fetch_chcadd.sh` and
`../provenance/unpack_chcadd.py` download and unpack the whole table instead, for `--chcadd <table>`. Scores: Groß C,
Bortoluzzi C, de Ridder D, et al. Prioritizing sequence variants in conserved non-coding elements in the chicken
genome using chCADD. PLoS Genet. 2020;16(9):e1009027, doi:10.1371/journal.pgen.1009027.

**Licence: none is stated, so the scores are withheld.** The project's licence field on the Open Science Framework is empty, and the folder's ReadMe gives unpacking instructions and no terms. Until the score's authors say otherwise, the scores are treated as all-rights-reserved third-party data. The deposited table therefore carries no score column; `status` and `release_ref` are the authors' own reading of the release, under CC0 1.0, and the 308 chicken variants' `variant_id` values follow `fig1_atlas_pervariant.parquet`'s terms (`../LICENSES.tsv`).

**Rebuilding the withheld column.** `../provenance/build_atlas_species_cadd.py` writes this table with a `phred` column, chCADD's PHRED-scaled score for the alternate allele (float64, higher is more deleterious, NULL unless `status` is `scored`). Run it in a copy of the deposit, keep its output outside the deposit and pass that directory to `../scripts/recompute_atlas_comparators.py --tables DIR`. The script compares the column with the SHA-256 digest of the authors' values before it reads one: one ASCII line per row in this table's row order, `species`, TAB, `variant_id`, TAB, the score as Python's repr of the float64 or `NA`, LF; SHA-256 over the concatenated lines, `06403a161e380bd86e7d46207d61dcaba678120fdd999c8adfa322b56fa63db0` over 308 rows.
```
