## Additional_file_3_Recompute_tables_and_scripts for "Unscored variants leave many comparisons of variant effect predictors undecided: evidence from ClinVar, published benchmarks and genomic language models": atlas_gerp_windows.README.md

```
# `atlas_gerp_windows.parquet` — GERP averaged over each atlas variant's two scoring windows

One row per variant of the cross-species atlas (`fig1_atlas_pervariant.parquet`, all 11,130 rows).

| column | type | contents |
|---|---|---|
| `species` | string | as in the atlas |
| `variant_id` | string | as in the atlas |
| `gerp_w1001` | float64 | mean of the finite GERP values over the variant's 1,001-bp window; parquet NULL (NaN once read) when the window has none |
| `gerp_w8192` | float64 | the same over its 8,192-bp window |
| `n1001`, `n8192` | int32 | how many finite values each mean is over |

The windows are [p − 501, p + 500) and [p − 4,097, p + 4,095) for a variant at 1-based position p, 0-based and
half-open, clipped to the chromosome. `gerp_w1001` is finite for 10,211 rows and `gerp_w8192` for 10,464; the rest
are parquet NULL (convention A of `../README.md`).

**How it is used.** `../scripts/recompute_atlas_strata.py`, section 10, compares per-base with window-averaged GERP,
and each Evo 2 readout with the average over its own window (Supplementary Note S21 of Additional file 1).

**Provenance.** Built by `../provenance/build_gerp_windows.py` from the Ensembl Compara GERP bigWig tracks of the
atlas's `gerp` column (the builder names each species' release and alignment), at the chromosome and position the
atlas pipeline used for each variant (`atlas_variant_positions.parquet`).

**Licence.** Ensembl data, unrestricted; the 360 pig negatives' `variant_id` values are PigGTEx sites, CC BY-NC 4.0
(`../LICENSES.tsv`).
```
