## Additional_file_3_Recompute_tables_and_scripts for "Unscored variants leave many comparisons of variant effect predictors undecided: evidence from ClinVar, published benchmarks and genomic language models": atlas_gpnstar.README.md

```
# `atlas_gpnstar.parquet` — GPN-Star on the chicken and human atlas variants

One row per atlas variant of the two species GPN-Star's released scores cover: 3,308 rows, the 308 chicken and 3,000
human variants of `fig1_atlas_pervariant.parquet`, in that table's row order.

| column | type | contents |
|---|---|---|
| `species`, `variant_id` | string | join keys to `fig1_atlas_pervariant.parquet`; join on both |
| `score_set` | string | the released score set: `gg6` (chicken, galGal6, the atlas's GRCg6a) or `gpn-star-hg38-m447-200m` (human, GRCh38) |
| `llr_calibrated` | float64 | the alternate allele's calibrated log-likelihood ratio; more negative means stronger predicted constraint |

No column carries NULLs. Deleteriousness is −`llr_calibrated`.

**How it is used.** `../scripts/recompute_atlas_strata.py`, section 14, sets GPN-Star beside Evo 2 at the 8,192-bp
readout and beside GERP, with loci resampled (Additional file 1, Note S16).

**Provenance.** Built by `../provenance/build_atlas_gpnstar.py` from the precomputed predictions of Ye et al. (Nature
2026), Hugging Face dataset `songlab/gpn-star-scores` at revision `a7b13bbf0d2338d74a7e5f0f8466e41ac0722f50`
(doi:10.57967/hf/9849); each value is the alternate allele's track, `llr_<alt>.bw`, at the variant.

**Licence.** GPN-Star's predictions are distributed under the Apache License 2.0; its text is
`../third_party_licenses/Apache-2.0.txt`. Cite Ye et al.
```
