## Additional_file_3_Recompute_tables_and_scripts for "Unscored variants leave many comparisons of variant effect predictors undecided: evidence from ClinVar, published benchmarks and genomic language models": atlas_matched_panel.README.md

```
# `atlas_matched_panel.parquet` — the consequence-matched arm of the nine-species atlas

One row per variant, 11,356 rows: the 2,237 atlas positives that enter the panel and 9,119 population variants
matched to them on consequence class and trinucleotide context, with three baselines read on a CPU (the Zoonomia
241-mammal phyloP, the Ensembl GERP track of each assembly, and GPN-Star where its release covers the species).

The atlas (`fig1_atlas_pervariant.parquet`) sets catalogued alleles against population variants matched on
trinucleotide context alone, so its positives are 84.6% to 100% coding and its non-human negatives under 3%. Here
every negative has its positive's consequence class as well, and a model is read on what is left when annotation
cannot separate the classes. **No Evo 2 score is in this table**: the model needs a GPU, and none has scored these
negatives. The baselines are the values a model scored on this panel has to beat (Additional file 1, Note S44 and
Table S39).

## Columns

| column | type | contents |
|---|---|---|
| `species` | string | goat, chicken, pig, sheep, horse, cat, cattle, dog, human |
| `assembly` | string | the atlas assembly of the species, with its GenBank accession (Additional file 1, Table S24) |
| `variant_id` | string | a positive: the atlas's identifier, the join key to `fig1_atlas_pervariant.parquet` (join on `species` and `variant_id`); a negative: `neg_<chrom>_<pos>_<ref>_<alt>` |
| `label` | int8 | 1 catalogued allele (OMIA; ClinVar in human), 0 matched population variant |
| `chrom`, `pos`, `ref`, `alt` | string, int64, string, string | the variant on the assembly's forward strand, chromosome under its Ensembl name, position 1-based |
| `consequence_class` | string | one of 15 classes from the first snpEff 5.2 term on the canonical transcript: `missense`, `stop_gained`, `start_lost`, `stop_lost`, `synonymous`, `splice_donor`, `splice_acceptor`, `splice_region`, `utr5`, `utr3`, `nc_exon`, `intron`, `upstream`, `downstream`, `intergenic` |
| `snpeff_consequence` | string | the snpEff annotation string the class was read from (a positive's is the atlas's `consequence`) |
| `trinucleotide` | string | the reference trinucleotide centred on the variant, forward strand |
| `arm` | string | `positive`; or the arm a negative was drawn for: `same_class` (its positive's own class) or `synonymous` (a synonymous variant, for a positive that changes the protein) |
| `match_tier` | Int16 | negatives: 0 the positive's own (trinucleotide, alternate base); 1 the same substitution on the opposite strand. NULL for positives |
| `matched_positive_id`, `matched_positive_class` | string | negatives: the positive the variant was drawn for, and that positive's class. NULL for positives |
| `n_same_class`, `n_synonymous` | Int16 | positives: negatives drawn for it in each arm (0 to 5; 0 or 1 in human). NULL for negatives |
| `source`, `source_id` | string | negatives: the population source and the record's identifier there (an rs number, a ClinVar variation ID, a PigGTEx site name); positives: `atlas positive` and NULL |
| `also_atlas_negative` | bool | the variant is also one of the atlas's own negatives (10 human rows) |
| `locus` | string | chromosome and floor(position / 100,000): the 100-kb locus the intervals resample; a positive's is the atlas's |
| `phylop241` | float64 | the 241-mammal phyloP at the GRCh38 position the variant's base lifts to (in place for human); higher is more conserved |
| `phylop241_status` | string | `scored`, or why not: `not lifted`, `lifted to several positions`, `no value at the position`, `contig not in the assembly` |
| `hg38_chrom`, `hg38_pos`, `hg38_strand` | string, Int64, string | where the base lies on GRCh38 (1-based) and the strand of the chain there; NULL where it does not lift |
| `gerp` | float64 | the Ensembl Compara GERP score of the variant's own assembly at its position; higher is more constrained |
| `gerp_status` | string | `scored`, `no value at the position` or `chromosome not in the track` |
| `gpnstar_llr` | float64 | GPN-Star's calibrated log-likelihood ratio of the alternate allele (chicken and human); more negative means stronger predicted constraint, so deleteriousness is its negation |
| `gpnstar_status` | string | `scored`, `no value at the position`, `reference allele differs`, `chromosome not in the release`, or `species not in the release` |

A score is parquet NULL (NaN once read) exactly where its status is not `scored` (convention A of `../README.md`).
An unscored variant is a declined variant: `../scripts/recompute_atlas_matched.py` keeps it and charges it as the
article charges GERP's silence.

## How the panel was built

Built on a CPU by `../provenance/build_matched_negatives.py` (with `matched_negatives_lib.py` and `matched_negatives_sources.json`), seed 20261111:

- **Class.** The first Sequence Ontology term of the snpEff 5.2 annotation, run as the atlas ran it (canonical
  transcripts), pooled into the 15 classes above; snpEff's `intragenic_variant` (four positives) counts as intron.
- **Two arms.** `same_class`: negatives of the positive's own class. `synonymous`: for a missense, stop-gained,
  start-lost or stop-lost positive, synonymous negatives as well.
- **Key.** (class, reference trinucleotide, alternate base), exact. Where a key ran out, the same substitution on
  the opposite strand was taken and marked `match_tier` 1 (112 negatives).
- **Ratio.** Five negatives per positive and arm in the eight OMIA species, one in human.
- **Draw.** Candidates in the order of a keyed hash, blake2b(seed, chromosome, position, alleles), which does not
  depend on file order; within a key the positives are served in turn.
- **Never** at a positive's site, never at a site with a second substitution record, the reference base is the
  genome's, and the 8,192-bp window around the variant lies inside its contig.
- **Annotation.** In the seven species drawn from Ensembl a candidate is kept only if Ensembl's own annotation of
  the record (most severe term) and snpEff both call the key's class. Pig and human are classed by snpEff alone,
  like the positives, because PigGTEx carries no annotation and ClinVar's vocabulary lacks three of the classes.

| species | population source of the negatives | positives entering (of atlas) | same-class negatives | synonymous negatives | wanted | short | opposite-strand matches |
|---|---|---|---|---|---|---|---|
| goat | Ensembl variation 110 | 9 (9) | 45 | 45 | 90 | 0 | 1 |
| chicken | Ensembl variation 104 | 28 (28) | 140 | 120 | 260 | 0 | 6 |
| pig | PigGTEx v0 genotype sites | 36 (36) | 176 | 135 | 320 | 9 | 7 |
| sheep | Ensembl variation 109 | 56 (56) | 280 | 255 | 535 | 0 | 0 |
| horse | Ensembl variation 110 | 71 (71) | 355 | 285 | 640 | 0 | 0 |
| cat | Ensembl variation 114 | 122 (125) | 543 | 495 | 1,105 | 67 | 28 |
| cattle | Ensembl variation 110 | 188 (188) | 940 | 790 | 1,750 | 20 | 0 |
| dog | Ensembl variation 104 | 227 (227) | 1,119 | 860 | 2,000 | 21 | 23 |
| human | ClinVar release 2026-07-28, Benign or Likely benign | 1,500 (1,500) | 1,404 | 1,132 | 2,643 | 107 | 47 |
| all | | 2,237 (2,240) | 5,002 | 4,117 | 9,343 | 224 | 112 |

The three cat positives that do not enter have no 8,192-bp score in the atlas. Positives by class: missense 1,039,
stop gained 682, splice donor 202, splice acceptor 164, intronic 42, splice region 38, start lost 15, upstream 12,
intergenic 10, stop lost 10, synonymous 8, non-coding exon 5, 5′ UTR 4, downstream 4, 3′ UTR 2.

## Shortfalls

224 of the 9,343 negatives wanted could not be drawn: the source holds too few variants of the class in the
positive's context. Stop gained in the same-class arm lacks 144 (human 68, cat 57, dog 15, pig 4); missense in the
synonymous arm 32 (cattle 20, pig 5, dog 5, human 2); splice donor 19 (human 18, dog 1); splice acceptor 14 (cat 10,
human 4); stop gained in the synonymous arm 9, start lost 3 and stop lost 3 (all human). `n_same_class` and
`n_synonymous` carry what each positive got. 29 human positives have no negative in either arm; they are in the
table and enter neither arm. An arm holds the positives with at least one negative of their own in it: 2,138 in the
same-class arm and 1,729 in the synonymous arm.

Limits a reader should know:

- **Human classes are the canonical transcript's.** Of the 1,135 human negatives classed synonymous (the synonymous arm's 1,132 and 3 of the same-class arm), 111
  carry a more
  severe term on another transcript in Ensembl's Variant Effect Predictor (84 of them missense).
- **Chicken's negatives come from the `_incl_consequences` file of release 104, which holds no record on
  chromosomes 1 and 2**; four chicken positives lie there. Pig's negatives are autosomal genotype sites that are
  common in the PigGTEx animals, as the atlas's pig negatives are.
- **Ten human negatives are also atlas negatives**, and 24 share a site with a Pathogenic or Likely pathogenic
  substitution of another allele in the same ClinVar release.
- **Two cat positives** carry identifiers that name another contig than the one they lie on
  (`NC_051841.1_205787310_G_A`, on C1; `NC_058380.1_27099390_G_A`, on X). `chrom` and `pos` give where they lie, and
  their `phylop241` and `hg38_*` are read there, as `atlas_phylop241.parquet` reads every atlas variant at the
  position `atlas_variant_positions.parquet` gives: 8.796 at GRCh38 chr2:222,221,243 and 7.610 at chrX:31,496,844.

## The baselines

A positive carries the value the deposit already holds for it (`atlas_phylop241.parquet`, the `gerp` column of
`fig1_atlas_pervariant.parquet`, `atlas_gpnstar.parquet`), so one set of positive scores serves the atlas's
original negatives and the matched ones. Every positive was read again with the readers used for the negatives:
GERP returned the deposited value for 2,237 of 2,237, phyloP-241 for 2,237 of 2,237,
GPN-Star for all 28 chicken positives and for 150 human positives read as a sample.

| score | positives scored | same-class negatives scored | synonymous negatives scored | unscored negatives, by cause |
|---|---|---|---|---|
| phyloP-241 | 2,229 of 2,237 | 4,644 of 5,002 | 4,039 of 4,117 | 417 not lifted, 19 without a value at the GRCh38 position |
| GERP | 2,125 of 2,237 | 4,423 of 5,002 | 3,783 of 4,117 | 906 without a value, 7 on scaffolds the horse track lacks |
| GPN-Star (chicken, human) | 1,528 of 1,528 | 1,542 of 1,544 | 1,252 of 1,252 | 2 human variants on the mitochondrial genome, which the release lacks |

pCADD (pig) and chCADD (chicken) score every pig and chicken variant of the panel; their values are in
`atlas_matched_species_cadd.parquet`, which is withheld (below).

**The values to beat.** Covered AUROC of each baseline, from `../scripts/recompute_atlas_matched.py`: in the
same-class arm over pairs that share a class, in the synonymous arm over every pair. Square brackets are 95%
locus-bootstrap intervals (goat's nine positives lie in two loci and get none); round brackets are 95% t intervals
over species.

| species | same-class arm: phyloP-241 | same-class arm: GERP | same-class arm: GPN-Star | synonymous arm: phyloP-241 | synonymous arm: GERP | synonymous arm: GPN-Star |
|---|---|---|---|---|---|---|
| goat | 0.593 | 0.303 | – | 0.773 | 0.688 | – |
| chicken | 0.459 [0.289, 0.640] | 0.614 [0.440, 0.769] | 0.715 [0.597, 0.826] | 0.741 [0.591, 0.876] | 0.843 [0.748, 0.927] | 0.904 [0.813, 0.973] |
| pig | 0.860 [0.776, 0.937] | 0.685 [0.551, 0.827] | – | 0.939 [0.888, 0.983] | 0.845 [0.761, 0.924] | – |
| sheep | 0.673 [0.595, 0.764] | 0.578 [0.488, 0.688] | – | 0.931 [0.888, 0.969] | 0.836 [0.781, 0.901] | – |
| horse | 0.869 [0.813, 0.925] | 0.834 [0.739, 0.893] | – | 0.958 [0.909, 0.991] | 0.949 [0.896, 0.979] | – |
| cat | 0.860 [0.806, 0.918] | 0.810 [0.747, 0.878] | – | 0.907 [0.869, 0.948] | 0.873 [0.821, 0.924] | – |
| cattle | 0.732 [0.683, 0.778] | 0.581 [0.526, 0.634] | – | 0.927 [0.895, 0.953] | 0.807 [0.769, 0.840] | – |
| dog | 0.841 [0.810, 0.870] | 0.783 [0.748, 0.818] | – | 0.952 [0.935, 0.967] | 0.875 [0.849, 0.900] | – |
| human | 0.775 [0.755, 0.795] | 0.736 [0.713, 0.757] | 0.840 [0.823, 0.858] | 0.900 [0.886, 0.913] | 0.863 [0.847, 0.880] | 0.974 [0.964, 0.982] |
| species mean (k = 9) | 0.740 (0.631 to 0.850) | 0.658 (0.531 to 0.785) | – | 0.892 (0.831 to 0.953) | 0.842 (0.788 to 0.896) | – |

On the atlas's original negatives the same scores read 0.890 (phyloP-241) and 0.830 (GERP) by the species mean, and
GPN-Star 0.931 in chicken and 0.969 in human. The script also prints each score's reach, must-answer AUROC and
sharp bound, the missense and per-class rows, and pCADD and chCADD when their table is present.

## How to score a new model on it and compute the same statistics

1. Score every row: the reference and the alternate allele at `chrom`:`pos` of `assembly`. A sequence model needs
   the assembly's FASTA (Ensembl's top-level sequence of the assembly); the atlas's window geometry puts the
   variant at 0-based offset 4,096 of an 8,192-bp window and offset 501 of a 1,002-bp window, forward strand. Orient the score so that higher
   means more deleterious, and leave a variant the model declines missing rather than filling it.
2. Write a table with `species`, `variant_id` and the score, as Parquet or CSV.
3. Run `python3 ../scripts/recompute_atlas_matched.py --score NAME=FILE:COLUMN` (append `:negate` if lower means
   more deleterious). It prints, for the new score beside the baselines, per species and by the species mean: reach
   on positives and negatives, the covered AUROC with locus-clustered intervals, the must-answer AUROC and the
   sharp bound, in both arms, and the missense and per-class rows.

The statistics: an arm's covered AUROC ranks, in the same-class arm, only pairs of a positive and a negative that
share a class, pooled by pair count within the species, and in the synonymous arm every pair; the must-answer AUROC
charges at one half every such pair that touches an unscored variant; the sharp bound places those pairs at both
extremes; intervals resample positive-bearing 100-kb loci whole and negatives individually (B = 2,000, a fresh
`default_rng(61)` per species and arm); species means carry t intervals on k − 1 degrees of freedom. A model scored
only on the negatives can take its positives' scores from the atlas table, as these baselines do.

## Provenance

- Panel: the negative builder, from the population sources above, the Ensembl FASTA and gene models of Table S24
  and snpEff 5.2. `../provenance/build_matched_variants.py` lists its variants.
- Baselines: `../provenance/build_matched_comparators.py`, which imports the lift and readers of
  `build_atlas_phylop241.py` and the score sets of `build_atlas_gpnstar.py`. phyloP-241:
  `https://hgdownload.soe.ucsc.edu/goldenPath/hg38/cactus241way/cactus241way.phyloP.bw`, each variant lifted
  through the UCSC chain of its own assembly (`atlas_phylop241.README.md` names the eight chains). GERP: the nine
  Ensembl Compara bigWig tracks that `build_gerp_windows.py` names as the source of the atlas's `gerp` column
  (releases 104 to 114). GPN-Star: Hugging Face dataset `songlab/gpn-star-scores` at revision
  `a7b13bbf0d2338d74a7e5f0f8466e41ac0722f50`, score sets `gg6` and `gpn-star-hg38-m447-200m`. All three were read
  by HTTP range requests; 40 positions of each track were read again with pyBigWig and returned the same values.
- Assembly: `../provenance/build_matched_table.py`.
- Checks: an independent validation re-derived every negative from its source record, the reference FASTA and
  its positive, and reported each of ten planted faults.

## Licence

- The panel's own columns (labels, classes, matching, coordinates of the positives, status and check columns) are
  the authors', CC0 1.0. Positives' identifiers are attributed to OMIA (doi:10.25910/2AMR-PV70) and ClinVar, as in
  the atlas table.
- Negatives' sites and identifiers: Ensembl variation releases for goat, chicken, sheep, horse, cat, cattle and dog
  (Ensembl places no restriction on its data); ClinVar for human (no restriction on use or redistribution;
  attribute ClinVar). **The 311 pig negatives' sites are from PigGTEx's genotype release, CC BY-NC 4.0** (cite Teng
  et al., Nat Genet 2024); sites only, no genotypes.
- `phylop241` and the `hg38_*` columns: the UCSC `cactus241way` directory's README states that all its files "are
  freely usable for any purpose". Cite the Zoonomia alignment and constraint papers (Zoonomia Consortium, Nature
  2020;587:240–245; Christmas et al., Science 2023;380:eabn3943) and UCSC.
- `gerp`: Ensembl Compara data, no restriction; attribute Ensembl.
- `gpnstar_llr`: GPN-Star's predictions, Apache License 2.0 (`../third_party_licenses/Apache-2.0.txt`); cite Ye et
  al. (Nature 2026).
- **Not in this table:** pCADD and chCADD. Neither host states a licence, so their values are kept in
  `atlas_matched_species_cadd.parquet`, which is withheld; `../provenance/build_matched_comparators.py`
  regenerates it from the two hosts.
```
