## Additional_file_3_Recompute_tables_and_scripts for "Unscored variants leave many comparisons of variant effect predictors undecided: evidence from ClinVar, published benchmarks and genomic language models": atlas_matched_species_cadd.README.md

```
# `atlas_matched_species_cadd.parquet` — pCADD and chCADD on the consequence-matched arm (withheld)

One row per pig and per chicken variant of `atlas_matched_panel.parquet`: 635 rows, the 36 pig positives with their
311 matched negatives scored by pCADD, and the 28 chicken positives with their 260 matched negatives scored by
chCADD.

| column | type | contents |
|---|---|---|
| `species`, `variant_id` | string | join keys to `atlas_matched_panel.parquet`; join on both |
| `label` | int8 | 1 catalogued allele, 0 matched negative |
| `comparator` | string | `pcadd` (pig rows) or `chcadd` (chicken rows) |
| `status` | string | `scored`, or why not: `chromosome not in the release`, `position not in the release`, `reference base differs`, `alternate allele not in the release` |
| `release_ref` | string | the reference base the release prints at the position |
| `phred` | float64 | the PHRED-scaled score for the alternate allele; higher is more deleterious; parquet NULL unless `status` is `scored` |

All 635 variants are scored and both releases print the panel's reference base at every position: the scores are on
the panel's assemblies, Sscrofa11.1 and GRCg6a, and nothing is lifted. A positive's `phred` is the value of
`atlas_pcadd.parquet` or `atlas_chcadd.parquet`; read again for this table, all 36 and all 28 came back identical.

**How it is used.** This table is not in the deposit. `../scripts/recompute_atlas_matched.py` reads pCADD and chCADD
on the matched arm when a rebuild is given with `--species-cadd FILE` (and the rebuilt `atlas_pcadd.parquet` and
`atlas_chcadd.parquet` with `--comparator-tables DIR`), and exits 77 without it. Before it reads a value it compares
the `phred` column with the SHA-256 of the authors' values: one ASCII line per row in this table's row order,
`species`, TAB, `variant_id`, TAB, `comparator`, TAB, the score as Python's repr of the float64 or `NA`, LF; SHA-256
over the concatenated lines, `25571fe73cea83a1e24e77e32a9c59793e34bd0d8fe66623a01e42237d32854b` over 635 rows.

**Provenance.** Built by `../provenance/build_matched_comparators.py --do pcadd` and `--do chcadd`, which import the
readers of `../provenance/build_atlas_species_cadd.py` and `../provenance/chcadd_ranges.py`, and assembled by
`../provenance/build_matched_table.py`. pCADD: `https://www.bioinformatics.nl/pCADD/indexed_pPHRED-scores/`, read by
tabix over HTTP ranges. chCADD: Open Science Framework project 8gdk9 (doi:10.17605/OSF.IO/8GDK9), folder
`chCADD-scores`, read by byte ranges of its seven-part archive, every row from a bgzip block whose CRC-32 matched.
Scores: Groß C, Derks M, Megens HJ, et al. Genet Sel Evol. 2020;52(1):4, doi:10.1186/s12711-020-0528-9; Groß C,
Bortoluzzi C, de Ridder D, et al. PLoS Genet. 2020;16(9):e1009027, doi:10.1371/journal.pgen.1009027.

**Licence: none is stated for either score, so `phred` is not cleared for redistribution and this table is not
deposited.** The pCADD host posts no licence, terms or README, and the chCADD project's licence field is empty
(`atlas_pcadd.README.md`, `atlas_chcadd.README.md`). The builders regenerate the table from the two hosts. The 311
pig negatives' `variant_id` values are PigGTEx sites, CC BY-NC 4.0 (`../LICENSES.tsv`).
```
