## Additional_file_3_Recompute_tables_and_scripts for "Unscored variants leave many comparisons of variant effect predictors undecided: evidence from ClinVar, published benchmarks and genomic language models": atlas_missense_transfer.README.md

```
# `atlas_missense_transfer.parquet` — the atlas's animal missense variants carried to human

One row per non-human atlas variant whose snpEff consequence includes `missense_variant`: 534 variants (455
positives, 79 negatives) in eight species.

| column | type | contents |
|---|---|---|
| `species`, `variant_id` | string | join keys to `fig1_atlas_pervariant.parquet`; join on both |
| `label` | int8 | 1 catalogued (OMIA) allele, 0 population negative |
| `release` | int16 | the Ensembl release whose gene models annotated the species (Table S24 of Additional file 1) |
| `gene_id`, `gene_name`, `transcript_id` | string | the animal gene and the transcript that carries the change |
| `protein_pos`, `ref_aa`, `alt_aa` | Int64, string | the change on that transcript's protein |
| `homology_type` | string | Ensembl Compara's orthologue type (`ortholog_one2one` where one exists) |
| `human_gene`, `uniprot` | string | the human orthologue and the UniProt accession AlphaMissense scores for it |
| `identity` | float64 | identity of the animal–human protein alignment over aligned residues |
| `human_pos`, `human_ref` | Int64, string | the aligned human position and residue |
| `transfers` | bool | true when the aligned human residue equals the animal reference residue |
| `reason` | string | why a variant does not transfer (empty when it does) |
| `am_pathogenicity` | float64 | AlphaMissense's score for the human position and the animal alternate residue (transferred variants; NULL otherwise) |

Missing values are parquet NULL (convention A of `../README.md`), never NaN: the gene, transcript and protein-change
columns for the 1 variant without a protein change; `homology_type`, `human_gene`, `uniprot` and `identity` for the
29 without a human orthologue or protein change; `human_pos` and `human_ref` for those 29 and the 16 facing a gap;
`am_pathogenicity` for the 91 that do not transfer.

**How it is used.** `../scripts/recompute_atlas_strata.py`, section 13, reads it for Supplementary Note S15.

**Provenance.** Built by `../provenance/build_atlas_missense_transfer.py`, which aligns with
`../provenance/protein_align.py`. Its inputs, with sizes, MD5s and URLs, are listed in
`../provenance/atlas_missense_transfer.sources.tsv`.

**Licence.** CC0 1.0, except `am_pathogenicity` (AlphaMissense, CC BY 4.0; Cheng et al., Science 2023) and `uniprot`
(UniProt's ID mapping, CC BY 4.0). The two pig negatives' `variant_id` values are PigGTEx sites, CC BY-NC 4.0
(`../LICENSES.tsv`).
```
