## Additional_file_3_Recompute_tables_and_scripts for "Unscored variants leave many comparisons of variant effect predictors undecided: evidence from ClinVar, published benchmarks and genomic language models": atlas_pcadd.README.md

```
# `atlas_pcadd.parquet` — pCADD at the pig atlas variants

One row per pig atlas variant (396: 36 positives, 360 negatives), in the row order of
`fig1_atlas_pervariant.parquet`.

| column | type | contents |
|---|---|---|
| `species`, `variant_id` | string | join keys to `fig1_atlas_pervariant.parquet`; join on both |
| `label` | int8 | 1 catalogued allele, 0 population variant, as in the atlas |
| `chrom`, `pos`, `ref`, `alt` | string, int64, string, string | the variant, chromosome under its Ensembl name (a RefSeq accession in `variant_id` is mapped through `refseq_chromosome_map.csv`) |
| `score_file` | string | the release file the row was read from, `<chromosome>_pCADD-PHRED-scores.tsv.gz` |
| `release_ref` | string | the reference base the release prints at the position |
| `status` | string | `scored`, or why not: `chromosome not in the release`, `position not in the release`, `reference base differs`, `alternate allele not in the release` |

All 396 variants are scored, and the release prints the atlas reference base at all 396 positions: the scores are
on the atlas assembly, Sscrofa11.1, and nothing is lifted. No column carries NULLs but `score_file` where the release lacks the chromosome.

**How it is used.** `../scripts/recompute_atlas_comparators.py` reads `status` for pCADD's reach and, given the rebuilt column, sets pCADD beside Evo 2 at both readouts in pig.

**Provenance.** Built by `../provenance/build_atlas_species_cadd.py --pcadd-index <dir>` from
`https://www.bioinformatics.nl/pCADD/indexed_pPHRED-scores/` (Bioinformatics Group, Wageningen University): one
bgzip table and tabix index per chromosome, 1 to 18 and X, columns `Chrom`, `Pos`, `Ref`, `Alt`, `PHRED`, 1.1 to
5.6 GB each; the release carries no version label, and the server gives the files' last modification as
24 July 2019. The index files were downloaded and the tables read through them
by HTTP ranges (pysam 0.24.1), so no table was downloaded. Scores: Groß C, Derks M, Megens HJ, et al. pCADD: SNV
prioritisation in *Sus scrofa*. Genet Sel Evol. 2020;52(1):4, doi:10.1186/s12711-020-0528-9.

**Licence: none is posted, so the scores are withheld.** The host's pages carry the two score directories and nothing else: no licence, no terms of use, no README. Until the score's authors say otherwise, the scores are treated as all-rights-reserved third-party data. The deposited table therefore carries no score column; `status` and `release_ref` are the authors' own reading of the release, under CC0 1.0, and the 396 pig variants' `variant_id` values follow `fig1_atlas_pervariant.parquet`'s terms (`../LICENSES.tsv`).

**Rebuilding the withheld column.** `../provenance/build_atlas_species_cadd.py` writes this table with a `phred` column, pCADD's PHRED-scaled score for the alternate allele (float64, higher is more deleterious, NULL unless `status` is `scored`). Run it in a copy of the deposit, keep its output outside the deposit and pass that directory to `../scripts/recompute_atlas_comparators.py --tables DIR`. The script compares the column with the SHA-256 digest of the authors' values before it reads one: one ASCII line per row in this table's row order, `species`, TAB, `variant_id`, TAB, the score as Python's repr of the float64 or `NA`, LF; SHA-256 over the concatenated lines, `b3ac30adac3045af106a68a04a75759bd2d18ab22b6f2afe22dcd816f7a9d99d` over 396 rows.
```
