## Additional_file_3_Recompute_tables_and_scripts for "Unscored variants leave many comparisons of variant effect predictors undecided: evidence from ClinVar, published benchmarks and genomic language models": atlas_phylop241.README.md

```
# `atlas_phylop241.parquet` — the Zoonomia 241-mammal phyloP at every atlas variant

One row per atlas variant (11,130, in the row order of `fig1_atlas_pervariant.parquet`): where its base lies on
GRCh38, and the 241-mammal phyloP there. The track is one alignment for all nine species, so this is the atlas's
only conservation comparator that does not change estimator, depth or species set from one assembly to the next.

| column | type | contents |
|---|---|---|
| `species`, `variant_id` | string | join keys to `fig1_atlas_pervariant.parquet`; join on both |
| `label` | int8 | 1 catalogued allele, 0 population variant, as in the atlas |
| `source_set` | string | the UCSC sequence set of the variant's own assembly: `galGal6`, `susScr11`, `equCab3`, `bosTau9`, `canFam3` (UCSC databases); `GCF_018350175.1` (cat), `GCF_002742125.1` (sheep), `GCF_001704415.1` (goat) (UCSC GenArk hubs); `hg38` (human) |
| `route` | string | `UCSC database …`, `UCSC GenArk hub …` or `read in place on hg38` |
| `source_contig` | string | the variant's sequence under that set's naming, for the chromosome the atlas pipeline used (`atlas_variant_positions.parquet`); NULL where the assembly has no such sequence (no row) |
| `ref_ok` | bool | the set's 2bit sequence carries the atlas reference base at the position; NULL where `source_contig` is |
| `status` | string | `scored`, `not lifted`, `lifted to several positions`, `no value at the position` or `contig not in the assembly` |
| `hg38_chrom`, `hg38_pos`, `hg38_strand` | string, int64, string | the GRCh38 position the base lifts to (1-based) and the strand of the chain there; NULL where it does not lift |
| `hg38_base` | string | the GRCh38 base at that position, forward strand; NULL for human rows and where the base does not lift |
| `aligned_base_same` | bool | `hg38_base` is the atlas reference base, complemented on the reverse strand; NULL as `hg38_base` |
| `phylop241` | float64 | the track's value at the position; parquet NULL (NaN once read) unless `status` is `scored` |

`phylop241` is positive where the alignment column is conserved and negative where it evolves faster than the
neutral model; read as stored, higher is more deleterious. It is a property of the column, not of the allele.

## What is scored

| species | variants | scored | not lifted | no value at the GRCh38 position | contig not in the assembly |
|---|---|---|---|---|---|
| goat | 99 | 64 | 35 | 0 | 0 |
| chicken | 308 | 55 | 253 | 0 | 0 |
| pig | 396 | 194 | 202 | 0 | 0 |
| sheep | 616 | 339 | 276 | 1 | 0 |
| horse | 781 | 499 | 282 | 0 | 0 |
| cat | 1,365 | 920 | 442 | 3 | 0 |
| cattle | 2,068 | 1,099 | 969 | 0 | 0 |
| dog | 2,497 | 1,502 | 995 | 0 | 0 |
| human | 3,000 | 3,000 | 0 | 0 | 0 |
| all | 11,130 | 7,672 | 3,454 | 4 | 0 |

No variant lifts to more than one position. Of the four without a value, a sheep positive and a cat negative
lift to GRCh38 fix patches (`chr5_KV575244v1_fix`, `chr8_KZ208915v1_fix`), which the track does not carry, and two
cat negatives lift to chromosome 3 positions where it is silent. A variant that is not scored is a declined
variant in `../scripts/recompute_atlas_comparators.py`, charged as the atlas charges GERP's silence.

## The assemblies are the atlas's own

No variant is carried to another assembly of its species. UCSC serves chicken, pig, horse, cattle and dog as
databases on the atlas assemblies. It has no database for the atlas's cat (F.catus_Fca126_mat1.0), sheep
(Oar_rambouillet_v1.0) or goat (ARS1) assemblies; their chains come from the UCSC GenArk hubs of the same
assemblies, whose sequences are the RefSeq copies (GCF_…) of the GenBank assemblies (GCA_…) of Additional file 1,
Table S24. Three checks tie each sequence set to the atlas:

1. each set's `chromAlias` table gives one sequence for the chromosome name, the RefSeq accession and the GenBank
   accession that `refseq_chromosome_map.csv` lists for the atlas assembly;
2. each hub's assembly report names the atlas's GenBank assembly and marks every sequence the variants lie on as
   identical in GenBank and RefSeq;
3. the reference base of all 11,130 variants was read from the set's 2bit file, and agrees for 11,127. The three
   that disagree are cat positives (`NC_058377.1_99269394_C_T`, `NC_058386.1_27949145_C_T`,
   `NC_058372.1_4640987_G_A`), the three whose reference base Ensembl's genome also lacks (`atlas_sift.README.md`)
   and that the atlas's own reference check drops. They are lifted and read at their stated positions all the
   same, as the atlas reads its conservation track there; all three lift and are scored.

As a check on the lift itself, GRCh38 carries the atlas reference base at 2,722 of the 4,674 lifted positions on
its primary chromosomes (the two on fix patches have no base in `hg38.2bit`): 86.1% (pig) to 96.4% (sheep) of each
species' lifted positives, 6 of goat's 8, and 27.6% (chicken) to 59.3% (horse) of its lifted negatives. A lift
landing one base off would agree at about one position in four in both classes.

## Provenance

Built by `../provenance/build_atlas_phylop241.py`:

- track: `https://hgdownload.soe.ucsc.edu/goldenPath/hg38/cactus241way/cactus241way.phyloP.bw` (9,644,660,543
  bytes; the phyloP of the Zoonomia 241-mammal Cactus alignment, prepared by Michael Dong, Uppsala University,
  as the directory's README states), read by HTTP ranges; 60 of the 7,664 distinct positions were read again with
  pyBigWig and returned the same values;
- chains: `goldenPath/<db>/liftOver/<db>ToHg38.over.chain.gz` for galGal6, susScr11, equCab3, bosTau9 and canFam3,
  and `hubs/GCF/…/liftOver/<accession>ToHg38.over.chain.gz` for the three hubs, each checked against the MD5 UCSC
  lists; lifted with pyliftover 0.4.1 through the alignment blocks that hold an atlas variant (for chicken, also
  through the whole chain file, with identical answers).

## Licence

The directory's README states that all its files "are freely usable for any purpose"; the values may be
redistributed. Cite the Zoonomia alignment and constraint papers (Zoonomia Consortium, Nature 2020;587:240–245,
doi:10.1038/s41586-020-2876-6; Christmas et al., Science 2023;380:eabn3943, doi:10.1126/science.abn3943) and UCSC.
The coordinate, status and check columns are the authors' own, CC0 1.0. The 360 pig negatives' `variant_id` values
are PigGTEx sites, CC BY-NC 4.0, as in the atlas table (`../LICENSES.tsv`).
```
