## Additional_file_3_Recompute_tables_and_scripts for "Unscored variants leave many comparisons of variant effect predictors undecided: evidence from ClinVar, published benchmarks and genomic language models": atlas_positive_annotations.README.md

```
# atlas_positive_annotations.parquet

Gene, catalogue record and disease-or-trait class for each of the 2,240 atlas positives, in the atlas table's
own row order; join to `fig1_atlas_pervariant.parquet` on (`variant_id`, `species`). Built by
`provenance/build_atlas_positive_annotations.py` from OMIA's per-species position tables (eight species) and
ClinVar (human); `trait_class` is the authors' curation, its rules stated in the builder. Read by
`scripts/recompute_atlas_strata.py` for Additional file 1's Tables S10 and S24.

| column | meaning |
|---|---|
| `variant_id`, `species` | as in `fig1_atlas_pervariant.parquet` |
| `gene_symbol` | OMIA gene (eight species) or ClinVar GENEINFO first symbol (human) |
| `omia_variant_id` | OMIA variant record(s); a cattle position carrying two OMIA records joins them with `\|`; null for human |
| `omia_phenotype` | OMIA phenotype string; null for human |
| `trait_class` | `disease`, or one of pigmentation, coat or feather type, morphology, production, infection resistance, blood group, gait; null for human |
| `is_trait_allele` | `trait_class` is not `disease`; False for human, whose positives are ClinVar pathogenic or likely pathogenic |
| `clinvar_clnsig`, `clinvar_review_stars` | human only: the classification and review stars of the positive in the ClinVar reach panel's release; null for the eight non-human species and for 5 of the 1,500 human positives, whose classification in that release is mixed or uncertain, so the reach panel does not carry them (Additional file 1, Note S32) |

**Licence.** OMIA's gene symbols, variant identifiers and phenotype names, as identifiers and short names only
(OMIA, doi:10.25910/2AMR-PV70; full entries at omia.org); the human rows from ClinVar, unrestricted.
```
