## Additional_file_3_Recompute_tables_and_scripts for "Unscored variants leave many comparisons of variant effect predictors undecided: evidence from ClinVar, published benchmarks and genomic language models": atlas_sift.README.md

```
# `atlas_sift.parquet` — which atlas variants SIFT scores, and its scores

One row per atlas variant (11,130, keyed like `fig1_atlas_pervariant.parquet`): whether Ensembl's Variant Effect
Predictor maps it, whether SIFT scores it, and SIFT's score.

| column | type | contents |
|---|---|---|
| `species`, `variant_id` | string | join keys to `fig1_atlas_pervariant.parquet`; join on both |
| `label` | int8 | 1 catalogued allele, 0 population variant, as in the atlas |
| `ensembl_release` | int16 | the Ensembl release the REST API served: 116, and 110 for sheep |
| `ensembl_species` | string | the Ensembl species entry queried; empty for dog, whose atlas assembly Ensembl does not serve |
| `assembly` | string | the assembly VEP reported; empty where the variant was not mapped |
| `map_route` | string | how the species' atlas assembly was reached, or not mapped |
| `ref_ok` | bool | the Ensembl genome carries the atlas reference base at the position |
| `mapped_ok` | bool | the variant was mapped, its reference base verified and two VEP replicates agree |
| `fail_reason` | string | why a variant was not mapped; empty where it was |
| `vep_most_severe` | string | VEP's most severe consequence; empty where the variant was not mapped |
| `vep_missense_any` | bool | some transcript calls the variant missense |
| `n_tx_sift` | int16 | transcripts carrying a SIFT score; 0 where the variant was not mapped |
| `sift_scored` | bool | SIFT scores the variant on some transcript; False where it was not mapped |
| `sift_score` | float64 | SIFT's score, the lowest over the transcripts that carry one, in [0, 1]; lower is more deleterious; parquet NULL (NaN once read) where SIFT gives none |

`sift_score` alone carries NULLs (9,856; convention A of `../README.md`), present exactly where `sift_scored` is
True (1,274 rows). Restrict to `mapped_ok` before counting reach: an unmapped variant carries False flags, empty
strings and a NULL score, not a declined score.

**How it is used.** `../scripts/recompute_atlas_strata.py`, section 15, reads SIFT's reach on the mapped variants
and, with `sift_score` negated (higher then reads as more deleterious), SIFT's covered AUROC and bound
(Additional file 1, Note S16).

**Provenance.** Built by `../provenance/build_atlas_sift.py` from Ensembl's REST API (rest.ensembl.org, release 116;
jul2023.rest.ensembl.org, release 110, for sheep): `/sequence/region` and `/vep/:species/region`.

**Licence.** CC0 1.0 for the mapping and reach columns; `sift_score` is Ensembl data, unrestricted (`../LICENSING.md`);
the 360 pig negatives' `variant_id` values are PigGTEx sites, CC BY-NC 4.0 (`../LICENSES.tsv`). Attribute Ensembl,
and cite SIFT (Kumar P, Henikoff S, Ng PC. Nat Protoc. 2009;4(7):1073–1081, doi:10.1038/nprot.2009.86).
```
