## Additional_file_3_Recompute_tables_and_scripts for "Unscored variants leave many comparisons of variant effect predictors undecided: evidence from ClinVar, published benchmarks and genomic language models": atlas_variant_positions.README.md

```
# `atlas_variant_positions.parquet` — where the atlas pipeline read each atlas variant

One row per atlas variant (11,130, in the row order of `fig1_atlas_pervariant.parquet`): the chromosome and position
at which the pipeline extracted the variant's scoring windows, read its GERP value and annotated it with snpEff.

| column | type | contents |
|---|---|---|
| `species`, `variant_id` | string | join keys to `fig1_atlas_pervariant.parquet`; join on both |
| `chromosome` | string | the sequence name in the species' assembly (Additional file 1, Table S24), as the Ensembl FASTA and tracks name it |
| `position` | int64 | 1-based position on that sequence |

No column carries a NULL.

**Why it exists.** A `variant_id` names its contig either by the assembly's own name or by a RefSeq accession, and in
two cat positives the accession is not that of the chromosome the variant lies on. `NC_058380.1_27099390_G_A` is a
DMD allele that OMIA records on chromosome X with the accession of chromosome D4 (`refseq_chromosome_map.csv`), and
`NC_051841.1_205787310_G_A` a PAX3 allele on chromosome C1 with a dog chromosome's accession. The pipeline read both at
the chromosome OMIA records, where the assembly carries their reference base. Code that needs a variant's position
reads it here, never from the identifier: `../provenance/build_gerp_windows.py`, `../provenance/build_atlas_sift.py`,
`../provenance/build_atlas_phylop241.py`, and section 18 of `../scripts/recompute_atlas_strata.py`. Every position
equals the one in the identifier.

**Provenance.** Built by `../provenance/build_atlas_variant_positions.py` from the pipeline's per-species positions
tables, which are not deposited.

**Licence.** CC0 1.0; the 360 pig negatives' `variant_id` values are PigGTEx sites, CC BY-NC 4.0 (`../LICENSES.tsv`).
```
