## Additional_file_3_Recompute_tables_and_scripts for "Unscored variants leave many comparisons of variant effect predictors undecided: evidence from ClinVar, published benchmarks and genomic language models": brca1_alphamissense.README.md

```
# `brca1_alphamissense.parquet` — AlphaMissense for the BRCA1 saturation-genome-editing panel

One row per distinct protein substitution among the missense variants of `brca1_sge_variants.parquet`: 1,831
substitutions of BRCA1 (UniProt P38398), which the panel's 2,077 missense single-nucleotide variants encode (two
nucleotide changes can give one substitution).

| column | type | contents |
|---|---|---|
| `protein_variant` | string | reference residue, position and alternate residue, as AlphaMissense writes them (`D2N`); join to `brca1_sge_variants.parquet` on its `aa` (`D/N`) and `residue` (2) |
| `am_pathogenicity` | float64 | AlphaMissense's pathogenicity for the substitution |
| `am_class` | string | AlphaMissense's own class: `benign` (940), `ambiguous` (226) or `pathogenic` (665) |

No column carries NULLs: every missense substitution of the panel has a row.

**How it is used.** `../scripts/recompute_brca1.py` joins it to the SGE panel and compares AlphaMissense's AUROC for
the functional classes on the missense substitutions with Evo 2's, the difference resampled by residue.

**Provenance.** Built by `../provenance/build_brca1_alphamissense.py` from `AlphaMissense_aa_substitutions.tsv.gz` of
Zenodo record 10813168, checked by size and MD5.

**Licence.** AlphaMissense's predictions are CC BY 4.0 (Cheng et al., Science 2023; Zenodo record 10813168):
attribute AlphaMissense when reusing `am_pathogenicity` or `am_class`. The substitution keys are CC0 1.0.
```
