## Additional_file_3_Recompute_tables_and_scripts for "Unscored variants leave many comparisons of variant effect predictors undecided: evidence from ClinVar, published benchmarks and genomic language models": brca1_sge_variants.README.md

```
# `brca1_sge_variants` — reduced, analysis-ready table for the BRCA1 positive control

BRCA1 single-nucleotide substitutions of the Findlay et al. 2018 saturation-genome-editing screen, one per row, with
the functional readout and zero-shot Evo 2-40B scores at three readouts: **3,893 rows × 13 columns**, the complete,
unfiltered analysis panel.

Recompute everything with `../scripts/recompute_brca1.py` (add `--csv` for the CSV path).

**Provenance.** Built by `../provenance/build_brca1_table.py`.

## Columns

| column | type | null | meaning |
|---|---|---|---|
| `variant_id` | string | 0 | `chr17_<pos>_<ref>_<alt>`, **GRCh37**. Unique. |
| `pos` | int32 | 0 | GRCh37 position; **the site-clustering key** of the published interval (1,326 distinct sites). |
| `ref` | string | 0 | reference base |
| `alt` | string | 0 | alternate base |
| `label` | bool | 0 | `func_class == "LOF"`; the positive class of the published AUROC |
| `func_class` | string | 0 | SGE functional class: FUNC (2,821), INT (249), LOF (823) |
| `func_score` | float64 | 0 | continuous SGE function score. Measured **deleteriousness is its negation**. |
| `evo2_meanll_delta` | float64 | 0 | Evo 2-40B 8,192-bp mean-log-likelihood delta, zero-shot. Predicted **deleteriousness is its negation**. |
| `evo2_neg_1001` | float64 | 0 | Evo 2-40B 1,001-bp single-token readout, already in the deleteriousness direction |
| `evo2_neg_2049` | float64 | 0 | Evo 2-40B 2,049-bp single-token readout, already in the deleteriousness direction |
| `residue` | int32, **nullable** | **1,090** | protein residue on the canonical 1,863-aa transcript ENST00000357654 (VEP, GRCh37) |
| `consequence` | string, nullable | **1,090** | VEP consequence terms for that transcript |
| `aa` | string, nullable | **1,090** | VEP `amino_acids` field |

## Missingness — read this before subsetting

`residue`, `consequence` and `aa` are NULL for **1,090 of 3,893 variants (28.0%)**, which VEP does not map to the
canonical transcript. Keep them: the variant-level AUROC (0.874) uses all 3,893 rows, while the per-residue Spearman
correlations use the 2,803 mapped rows (326 residues).

* `residue` is a nullable int32. A plain `pyarrow`→`pandas` conversion turns it into `float64`;
  `astype(int)` on that will raise or corrupt.

## Constants that live in the script, not in the data

The domain bounds (`RING_MAX`, `BRCT_LO`, `BRCT_HI`), the zinc ligands (`ZINC_LIGANDS`) and the percentile
convention (`pct_rank`) are set in `../scripts/recompute_brca1.py`.

## Coordinates and licence

**Coordinate convention.** Positions are **1-based** GRCh37/hg19, as published in the saturation-genome-editing
supplement. Do not join them to the GRCh38 panels without lift-over.
Within BRCA1 the GRCh38 coordinate is the GRCh37 one plus 1,847,983: checked against alleles, that offset finds 314
of the panel's missense substitutions among ClinVar's records, against 142 and 126 for the offsets one base either
side, and ClinVar's one-star filter keeps 308 of them (Additional file 1, Note S8).

**Licence.** `func_score` and `func_class` are Findlay et al.'s, distributed by MaveDB under CC0 1.0 as
urn:mavedb:00000097-0-2; the Evo 2 columns are CC0 1.0 (`../LICENSES.tsv`). Cite Findlay et al.
```
