## Additional_file_3_Recompute_tables_and_scripts for "Unscored variants leave many comparisons of variant effect predictors undecided: evidence from ClinVar, published benchmarks and genomic language models": clingen_vcep_pp3_tools.README.md

```
# `clingen_vcep_pp3_tools.csv` — the computational tools each ClinGen expert panel's specification names

One row per gene of each current variant-curation specification of the 45 ClinGen variant curation expert panels
(VCEPs) whose classifications `erepo_clingen_labels.parquet` holds: 139 rows.

| column | contents |
|---|---|
| `vcep`, `gene` | the expert panel and the gene its specification covers |
| `spec_version` | the specification's version |
| `pp3_tools`, `pp3_missense_predictor` | every tool the PP3 rule names, and the one(s) it names for missense variants |
| `pp3_category_missense` | `REVEL` (REVEL named, alone or with others), `other single missense predictor`, `several missense predictors (no REVEL)`, `no missense predictor (splice/other tools only)`, `no tool named` or `PP3 not applicable` |
| `pp3_threshold`, `pp3_max_strength` | the PP3 cut-off(s) and the strongest strength allowed, as printed |
| `bp4_tools`, `bp4_threshold` | the same for BP4 |
| `zenodo_doi`, `source_url` | the specification's Zenodo PDF and its ClinGen Criteria Specification (CSpec) registry page |
| `crosscheck` | whether the two copies read agree on tool names and cut-offs |

Cut-offs are copied as printed, apparent slips included (0.664 where the calibrated bound is 0.644); no analysis
reads them.

**How it is used.** `../scripts/recompute_pp3bp4.py` reads `pp3_category_missense` (section 9; Additional file 1,
Note S8), the BRCA1 row (section 10) and the LDLR row (section 15; both Note S8).

**Provenance.** Read from the CSpec registry's archived rule sets and the specification PDFs ClinGen deposits in
Zenodo. Specifications are current versions: an earlier classification may have followed other rules.

**Licence.** CC0 1.0 for the compilation; credit ClinGen for the specifications.
```
