## Additional_file_3_Recompute_tables_and_scripts for "Unscored variants leave many comparisons of variant effect predictors undecided: evidence from ClinVar, published benchmarks and genomic language models": clinvar_consequence_panel.README.md

```
# clinvar_consequence_panel — reduced, analysis-ready table

One row per variant of the ClinVar consequence-stratified panel. **3,714 rows × 12 columns**; from this table alone,
`../scripts/recompute_consequence.py` recomputes Table S15 (with its 3′ UTR AUROC of 0.702), the Evo 2-7B figures,
both reference-likelihood negative controls and the Note S10 capacity ladder.

**Provenance.** Built by `../provenance/build_consequence_table.py`.

## Columns

| column | type | what it is |
|---|---|---|
| `variant_id` | string | join key and provenance; `chrom-pos-ref-alt` on GRCh38 |
| `consequence` | string | the stratifier; 8 values, the rungs of Table S15 |
| `label` | int8 | `1` where `clnsig` is one of `Pathogenic` (678), `Likely_pathogenic` (740) or `Pathogenic/Likely_pathogenic` (296); `0` where it is `Benign` (382), `Likely_benign` (1,487) or `Benign/Likely_benign` (131). |
| `evo2_1b_neg` | float64 | Evo 2-1B, 1,001-bp **window-summed** readout |
| `evo2_7b_neg` | float64 | Evo 2-7B, same readout |
| `ref_logL_1b` | float64 | log-likelihood of the reference window at 1B |
| `ref_logL_7b` | float64 | same at 7B |
| `evo2_1b_base_neg` | float64 | Evo 2-1B, **single-token** readout |
| `evo2_7b_base_neg` | float64 | Evo 2-7B, single-token |
| `evo2_40b_neg` | float64 | Evo 2-40B, single-token |
| `stars` | int8 | ClinVar review status; provenance, shows no star filter was applied |
| `clnsig` | string | ClinVar clinical significance; provenance, lets the label rule be checked |

## Notes on reading this table

- **Missingness: none.** All seven score columns are 100% covered, with no NaN.
- **Exact zeros are real.** The single-token columns carry 6, 1 and 2 exact zeros at 1B, 7B and
  40B, ties the midrank AUROC depends on. Do not reformat or impute them.
- **Two columns are omitted** as exactly recoverable: `evo2_delta = -evo2_*_neg`, and `alt_logL = ref_logL - evo2_neg`.
- **The two UTR cells are not samples**: they hold all 54 pathogenic 3′ UTR and 160 pathogenic 5′ UTR variants in
  ClinVar that meet the panel definition.

**Coordinate convention.** `variant_id` positions are **1-based**, as in the ClinVar VCF.
```
