## Additional_file_3_Recompute_tables_and_scripts for "Unscored variants leave many comparisons of variant effect predictors undecided: evidence from ClinVar, published benchmarks and genomic language models": clinvar_label_history.README.md

```
# `clinvar_label_history.parquet` — each panel variant's class in two earlier ClinVar releases

One row per variant of the human ClinVar reach panel (`clinvar_reach_panel.parquet`, all 1,484,836 rows, every
review status, including every variant of the dbNSFP panel), with the class two archived ClinVar GRCh38 releases
gave it:

| column | type | contents |
|---|---|---|
| `variant_id` | string | chrom-pos-ref-alt on GRCh38, as in the two panels |
| `class_20210102` | int8 | the release of fileDate 2021-01-02 |
| `class_20230107` | int8 | the release of fileDate 2023-01-07 |

Codes: `1` the release carries the key with CLNSIG Pathogenic, Likely_pathogenic or Pathogenic/Likely_pathogenic;
`0` with Benign, Likely_benign or Benign/Likely_benign; `2` with any other CLNSIG, or with two records of that key
whose classes disagree; `-1` no single-nucleotide record with that key. Review status is ignored: a variant counts
as labelled in a release whatever its stars.

**How it is used.** `../scripts/recompute_identification.py`, section F, calls a panel label *newer* than a release
when that release lacks the variant with the same class; `../scripts/recompute_labelfree_baseline.py` applies the
same rule.

**Provenance.** Built by `../provenance/build_clinvar_history.py` from NCBI's archived releases, each checked against
NCBI's `.md5`:

| release | bytes | md5 | sha256 |
|---|---|---|---|
| clinvar_20210102.vcf.gz | 34,063,866 | 3f42d8bd539a0241abf8170bcec0de9e | f555c4227f886cbda7201479e1c59a445858d6e5defed6d5e76809c6b2063717 |
| clinvar_20230107.vcf.gz | 62,605,025 | c7dd5f3ba87fe9f50009c8e26ba70e73 | c463223213d75450f34cdab3584476679134580633785fd42575c712e003beec |

**Licence.** ClinVar content, unrestricted; credit ClinVar.
```
