## Additional_file_3_Recompute_tables_and_scripts for "Unscored variants leave many comparisons of variant effect predictors undecided: evidence from ClinVar, published benchmarks and genomic language models": clinvar_missense_af.README.md

```
# clinvar_missense_af.parquet

ClinVar's allele frequencies for the dbNSFP panel's missense subset, read by `scripts/recompute_identification.py`
(Additional file 1: Note S5), `scripts/recompute_dbnsfp.py`, section 12, and `scripts/recompute_labelfree_baseline.py`
(Note S9).

Built by `provenance/build_clinvar_keys.py`, which prints the digests first, from NCBI's weekly ClinVar GRCh38 VCF
(https://ftp.ncbi.nlm.nih.gov/pub/clinvar/vcf_GRCh38/clinvar.vcf.gz; earlier releases under `archive_2.0/`),
identified by its digests: 198,131,324 bytes, sha256
b168d7068c4de71729ee9d2838855741e0c37e8253644e94689e4dcd39d315b5, md5 207bafca2bf725595ad632487f3a9aac. ClinVar
content, unrestricted; credit ClinVar.

`AF_EXAC`, `AF_ESP` and `AF_TGP` are the ALT allele's frequency in ExAC, the GO Exome Sequencing Project and
1000 Genomes, as ClinVar reports them.

| column | type | meaning |
|---|---|---|
| `variant_id` | string | GRCh38 `chrom-pos-ref-alt`, as in `dbnsfp_reach_panel.parquet` |
| `af_exac` | float64 | `AF_EXAC`; null where the record carries none (126,055 rows) |
| `af_esp` | float64 | `AF_ESP`; null where the record carries none (154,872 rows) |
| `af_tgp` | float64 | `AF_TGP`; null where the record carries none (152,509 rows) |

202,607 rows, one per missense variant of the panel (`consequence == missense_variant`, 202,643 variants) matching a
single-nucleotide record, in panel row order. A null frequency means the record gives none from that cohort, not
zero: 117,150 rows carry none of the three, and the 36 missense variants matching no record have no row.
```
