## Additional_file_3_Recompute_tables_and_scripts for "Unscored variants leave many comparisons of variant effect predictors undecided: evidence from ClinVar, published benchmarks and genomic language models": clinvar_missense_vus_counts.README.md

```
# `clinvar_missense_vus_counts.parquet` — ClinVar's missense variants of uncertain significance, by AlphaMissense score

Counts, not variants: ClinVar's single-nucleotide missense variants of uncertain significance (first
molecular-consequence term `missense_variant`, at least one review star) in the reach panel's release
(`##fileDate` 2026-07-28), by review status and AlphaMissense score.

| column | type | contents |
|---|---|---|
| `stars` | string | `1` for one review star, `2+` for two or more |
| `am_x1e4` | int16 | AlphaMissense's score times 10⁴ (its release prints four decimals), or −1 where the release has no score |
| `n` | int32 | the number of missense variants of uncertain significance with that review status and score |

No column carries NULLs; a declined variant is the value −1 of `am_x1e4`, not a missing one.

**How it is used.** `../scripts/recompute_pp3bp4.py`, section 8, reads the share AlphaMissense declines and the
shares its calibrated PP3 and BP4 thresholds reach, with no licensed input.

**Provenance.** `../provenance/build_clinvar_vus.py`, from that release's archived VCF and `AlphaMissense_hg38.tsv.gz`
of Zenodo record 10813168, both checked by MD5. That release differs from the weekly copy `build_clinvar_keys.py`
names; its labelled records at one star or more equal the reach panel's keys and classes.

**Licence.** ClinVar content, unrestricted; the counts by AlphaMissense score derive from its CC BY 4.0 predictions
(Cheng et al., Science 2023): attribute AlphaMissense.
```
