## Additional_file_3_Recompute_tables_and_scripts for "Unscored variants leave many comparisons of variant effect predictors undecided: evidence from ClinVar, published benchmarks and genomic language models": clinvar_panel_geneinfo.README.md

```
# clinvar_panel_geneinfo.parquet

ClinVar's own gene annotation for the variants of the human ClinVar reach panel at one review star or more. The
reach panel has no gene column; `scripts/recompute_identification.py` resamples genes with this table
(Additional file 1: Note S5).

Built by `provenance/build_clinvar_keys.py` from the ClinVar VCF that `clinvar_missense_af.README.md` identifies. ClinVar
content, unrestricted; credit ClinVar.

`geneinfo` is ClinVar's `GENEINFO`: `SYMBOL:GeneID` pairs, several separated by `|` (for example `BRCA1:672`).

| column | type | meaning |
|---|---|---|
| `variant_id` | string | GRCh38 `chrom-pos-ref-alt`, as in `clinvar_reach_panel.parquet` |
| `geneinfo` | string | the record's `GENEINFO` value, as ClinVar prints it; null where the record carries none |

1,434,254 rows, one per panel variant at stars >= 1 (1,434,335) matching a single-nucleotide record, in panel row
order; 149,026 list more than one gene. The 81 panel variants matching no record have no row, and a null `geneinfo`
(295 rows) means the record has no `GENEINFO`.
```
