## Additional_file_3_Recompute_tables_and_scripts for "Unscored variants leave many comparisons of variant effect predictors undecided: evidence from ClinVar, published benchmarks and genomic language models": clinvar_reach_panel.manifest.json

```
{
 "columns_as_shipped": [
  "variant_id",
  "label",
  "stars",
  "consequence",
  "phastcons",
  "phylop",
  "reach__phastcons",
  "reach__phylop",
  "reach__cadd",
  "reach__revel",
  "reach__alphamissense"
 ],
 "output": {
  "bytes": 11247503,
  "cols": 11,
  "md5": "73c4ef06670dc3861354b69bba5c4d35",
  "rows": 1484836,
  "sha256": "89e04388871d35bb2a790a18728cecdb75d3652de69df07041a71909f49492f9"
 },
 "pre_reduction_output": {
  "bytes": 15350065,
  "cols": 9,
  "md5": "3ddbf30e4034035d8d683fe3758715d7",
  "rows": 1484836
 },
 "scorers": {
  "alphamissense": {
   "distinct_round4": 9718,
   "distinct_source": 9718,
   "finite": 209787,
   "max": 1.0,
   "max_abs_source_minus_round4": 0.0,
   "min": 0.0034
  },
  "cadd": {
   "distinct_round4": 11153,
   "distinct_source": 11153,
   "finite": 1483099,
   "max": 93.0,
   "max_abs_source_minus_round4": 0.0,
   "min": 0.001
  },
  "phastcons": {
   "distinct_round4": 1001,
   "distinct_source": 1001,
   "finite": 1484788,
   "max": 1.0,
   "max_abs_source_minus_round4": 2.95639037695139e-08,
   "min": 0.0
  },
  "phylop": {
   "distinct_round4": 19527,
   "distinct_source": 19527,
   "finite": 1484788,
   "max": 10.003000259399414,
   "max_abs_source_minus_round4": 4.730224603122224e-07,
   "min": -20.0
  },
  "revel": {
   "distinct_round4": 1001,
   "distinct_source": 1001,
   "finite": 271674,
   "max": 1.0,
   "max_abs_source_minus_round4": 0.0,
   "min": 0.0
  }
 },
 "scorers_note": "The per-scorer blocks above describe the source columns, including the three that are withheld. They are aggregate distribution statistics, not score values.",
 "sources": {
  "clinvar_panel.parquet": {
   "bytes": 9454765,
   "md5": "84ec77148d5dc47db71dbb96ee5614ce"
  },
  "human_scorers/alphamissense.parquet": {
   "bytes": 6518298,
   "md5": "dd7bf4f8badf19c578bb711f03564d6e"
  },
  "human_scorers/cadd.parquet": {
   "bytes": 9832793,
   "md5": "94689c01527351faf54339bc733702d6"
  },
  "human_scorers/phastcons.parquet": {
   "bytes": 7707393,
   "md5": "1c8211adfe70611d66692c40d4fe184c"
  },
  "human_scorers/phylop.parquet": {
   "bytes": 9818492,
   "md5": "b491139a818420cb16915babc805e2dd"
  },
  "human_scorers/revel.parquet": {
   "bytes": 6483192,
   "md5": "7b50fa7209c3b2bc3dc2424bbf62cd6d"
  }
 },
 "withheld": {
  "columns": [
   "cadd",
   "revel",
   "alphamissense"
  ],
  "reason": "Score values are withheld; LICENSING.md sets out each tool's terms. A boolean reach indicator (reach__<col>) ships in their place. phastcons and phylop are retained because they are UCSC products, free for public and commercial use.",
  "see": "LICENSING.md"
 }
}
```
