## Additional_file_3_Recompute_tables_and_scripts for "Unscored variants leave many comparisons of variant effect predictors undecided: evidence from ClinVar, published benchmarks and genomic language models": clinvar_reach_panel.README.md

````
# `clinvar_reach_panel` — the 1.43 M-variant human ClinVar reach panel

The arm that names REVEL, AlphaMissense, CADD, phyloP and phastCons in the **Analyses**.

| file | rows × cols | notes |
|---|---|---|
| `clinvar_reach_panel.parquet` | **1,484,836 × 11** | zstd. Uploaded as Additional file 5. |
| `clinvar_reach_panel.manifest.json` | — | md5 + byte counts of the output and of all six source files; per-scorer quantisation audit |

Recompute with `../scripts/recompute_clinvar_reach.py`. It also reads Additional file 4 (`dbnsfp_reach_panel.parquet`)
for section 1b and exits 0 when all **76** published values agree (Table S8, Note S5 and the Methods' identity
check). From the deposit alone it checks every value needing no withheld score, then exits **77**.

## 1,484,836 rows: the pre-filter superset of the 1,434,335

The published panel is the **1,434,335** variants at **`stars >= 1`**. The file carries the **pre-filter
superset**, so the star cut can be executed; the script's first step prints it:

```
1484836 rows -> 1434335 at stars >= 1
single-nucleotide rows 1434335 of 1434335
```

**Compute every statistic after `stars >= 1`**; the whole file's NULL rate is not a published number.

## Columns

| column | type | null | meaning |
|---|---|---|---|
| `variant_id` | string | 0 | GRCh38 `chrom-pos-ref-alt`, hyphen-separated (e.g. `1-69134-A-G`) |
| `label` | int8 | 0 | 1 = pathogenic or likely pathogenic, 0 = benign or likely benign; asserted to be 0/1 by the script |
| `stars` | int8 | 0 | ClinVar review status. **The filter key.** |
| `consequence` | dictionary\<string\> | 0 | the first of ClinVar's molecular-consequence (MC) terms, which cover every transcript at the position and are listed by Sequence Ontology accession; 14 distinct values including `nonsense` and `unannotated`, which VEP does not emit. Not a VEP call. Dictionary-encoded |
| `phastcons` | int32, **nullable** | 48 | see encoding below |
| `phylop` | int32, **nullable** | 48 | |
| `cadd` | **withheld** | — | value withheld (see `../LICENSING.md`); see `reach__cadd` |
| `revel` | **withheld** | — | value withheld (see `../LICENSING.md`); see `reach__revel` |
| `alphamissense` | **withheld** | — | value withheld (see `../LICENSING.md`); see `reach__alphamissense` |
| `reach__phastcons`, `reach__phylop`, `reach__cadd`, `reach__revel`, `reach__alphamissense` | bool | 0 | true where that scorer returned a value. Our own computation; the subject of this paper. |

## Encoding — identical to the dbNSFP arm

Each scorer is a **nullable int32 holding `rint(x × 10⁴)`** (`np.round(x * 1e4)` in
`../provenance/build_clinvar_reach_table.py`); **parquet NULL means the scorer declined**, never zero.

```python
# The REVEL, CADD and AlphaMissense score values are not deposited (each tool's own terms; ../LICENSING.md),
# so there is no value column to read and no null count to take. What ships is the reach
# indicator itself, one boolean per scorer:
keep = table.column("stars").to_numpy() >= 1      # the published panel, as above
r = table.column("reach__revel").to_numpy(zero_copy_only=False).astype(bool)
reach = r[keep].mean()                            # fraction of it REVEL returned a value for
```

Rounding is exact for CADD, REVEL and AlphaMissense and loses < 5 × 10⁻⁷ on the conservation tracks; no distinct
level is merged (per-scorer audit in the manifest). REVEL and phastCons carry only **1,001**
distinct levels in the source, so ties are intrinsic to those scores, not an artefact of this
deposit.

## Provenance

Built by `../provenance/build_clinvar_reach_table.py` (**not runnable without the data root**) from
`clinvar_panel.parquet` and `human_scorers/{cadd,revel,alphamissense,phylop,phastcons}.parquet`, whose md5s and
sizes `clinvar_reach_panel.manifest.json` records. `../provenance/reduce_to_reach.py af5` turns that full panel into this file.

**Licence.** The phastCons and phyloP values are UCSC products, free for public and commercial use
(`../LICENSING.md`).

**Coordinate convention.** Positions are **1-based**, as in the ClinVar VCF these variants are
taken from. The phastCons and phyloP values come from UCSC bigWig tracks, **0-based half-open**: convert when
joining back to them.
````
