## Additional_file_3_Recompute_tables_and_scripts for "Unscored variants leave many comparisons of variant effect predictors undecided: evidence from ClinVar, published benchmarks and genomic language models": dbnsfp_breakdown_points.README.md

```
# `dbnsfp_breakdown_points.parquet` — how far each comparison among the 49 predictors survives

One row per comparison and panel: the 1,176 pairs of the 49 dbNSFP predictors, on the whole panel and on its
missense subset (2,352 rows).

| column | type | contents |
|---|---|---|
| `panel` | string | `whole` or `missense` |
| `predictor_i`, `predictor_j` | string | the two predictors, in the order of `dbnsfp_predictors.csv` |
| `a_cov_i`, `a_cov_j` | float64 | each predictor's covered AUROC on that panel (midrank Mann–Whitney on the variants it scores) |
| `rho_i`, `rho_j` | float64 | each predictor's pair coverage ρ = r₊r₋, the share of pathogenic–benign pairs it scores both of |
| `leader` | string | the predictor with the higher covered AUROC |
| `lambda_star` | float64 | the breakdown point λ* of the comparison |
| `identified` | bool | true when the two sharp bounds [ρA, ρA + 1 − ρ] are disjoint (Supplementary Note S7) |

`identified` is true exactly when λ\* > 1.

**How it is used.** `../scripts/recompute_identification.py`, section G, reads it for the frontier (the rows with
λ\* above a given λ), the breakdown points it quotes and the dominance map; `../figures/build_fig3_decided.py` draws
Figures 3e to 3g from it.

**Provenance.** Built by `../provenance/build_dbnsfp_breakdown_points.py` from the licensed rebuild of
`dbnsfp_reach_panel.parquet` (`../LICENSING.md`).

**Licence.** CC0 1.0; derived statistics only, no score value.
```
