## Additional_file_3_Recompute_tables_and_scripts for "Unscored variants leave many comparisons of variant effect predictors undecided: evidence from ClinVar, published benchmarks and genomic language models": dbnsfp_coding_scope.README.md

```
# `dbnsfp_coding_scope.parquet` — covered AUROCs on the coding substitutions

One row per predictor whose comparisons Supplementary Note S4 judges on the 311,779 coding substitutions of the
328,328-variant dbNSFP panel (missense, nonsense, stop-lost, initiator-codon, splice-donor and splice-acceptor
variants): the 14 whole-panel predictors and the three coding-scope ones (fathmm-XF_coding and the two Eigen coding
scores), 17 rows.

| column | type | contents |
|---|---|---|
| `predictor` | string | the predictor, in the order of `dbnsfp_predictors.csv` |
| `declared_scope` | string | `whole` or `coding`, the scope `../figures/dbnsfp_49_provenance.csv` records |
| `n_pathogenic`, `n_benign` | int64 | the coding substitutions of each class in the panel, 166,009 and 145,770 |
| `reach_pathogenic`, `reach_benign` | float64 | the share of each class the predictor scores among them |
| `rho` | float64 | its pair coverage there, ρ = `reach_pathogenic` × `reach_benign` |
| `a_cov` | float64 | its covered AUROC there (midrank Mann–Whitney) |

**How it is used.** With `dbnsfp_breakdown_points.parquet` it gives each predictor's sharp bound [ρA, ρA + 1 − ρ] on
every scope a comparison is judged on: `../scripts/recompute_dbnsfp.py`, section 1b, regenerates from it, without the
licensed scores, the 431 comparisons identified inside the declared scopes and the counts Note S4 draws from them;
their confidence sets and Holm and max-T counts need the licensed scores (section 12).

**Provenance.** Written by `../scripts/recompute_dbnsfp.py --write-coding-table OUT` from the licensed rebuild of
`dbnsfp_reach_panel.parquet` (`../LICENSING.md`); values are unrounded.

**Licence.** CC0 1.0; derived statistics only, no score value.
```
